## Supplementary Tables 16-35 for "Transcriptomic Convergence and the Female Protective Effect in Autism": CLASP1_vs_NTC_withDedup_manual_adjustment_Cutoff_Of_10.txt (part 1 of 5)

```
"baseMean" "log2FoldChange" "lfcSE" "stat" "pvalue" "padj_DEseq" "padj"
"ABR" 59.8131079769929 1.34909356509113 0.116312216634211 11.5988982424252 4.17417389060799e-31 4.45259128911155e-27 4.66088256625288e-27
"MLLT1" 141.332111253009 0.873748647508585 0.083132161877262 10.5103563744512 7.74005079044993e-26 4.12815608908647e-22 4.3212703563082e-22
"NEAT1" 303.988520940528 -0.874128006502178 0.0913470574851754 -9.56930667026729 1.07624978461938e-21 3.82678548417831e-18 4.00580169835333e-18
"ENSG00000286834" 405.568895977573 -0.748397097181148 0.0859476785108346 -8.70758943287578 3.1040529091705e-18 8.27773309553044e-15 8.66496369594945e-15
"ENSG00000260927" 63.2694172300046 -1.24438861466996 0.147518654417801 -8.43546614210304 3.29885318859423e-17 7.03777339254693e-14 7.36699894076863e-14
"SLC39A9" 110.282496364547 -0.843478979676173 0.101139797625924 -8.33973370992758 7.44580175378647e-17 1.32373945512734e-13 1.38566370637966e-13
"ARPC5L" 162.832722296821 0.721191182438094 0.0883990191622005 8.15836181524599 3.39598941801593e-16 4.02500212466399e-13 4.2132908712851e-13
"FKBP11" 40.2257206371198 -1.44141648078784 0.176411290049239 -8.17077229232618 3.06421511612038e-16 4.02500212466399e-13 4.2132908712851e-13
"SNHG12" 95.6671834814526 0.796103529737322 0.0975282979726746 8.16279527363815 3.27359084389584e-16 4.02500212466399e-13 4.2132908712851e-13
"H1-5" 73.2041462390718 -1.20105656310254 0.147764635817835 -8.12817326997787 4.35807973123028e-16 4.64876364930334e-13 4.86623182789173e-13
"ENSG00000286147" 412.536422558692 -0.736185601764319 0.092153484647428 -7.98868978835589 1.3638038775856e-15 1.32251781474596e-12 1.38438491792007e-12
"CNTNAP2" 495.23094953382 -0.505909238740578 0.0640228308508139 -7.90201295408896 2.74434888212153e-15 2.43949746046586e-12 2.55361663481408e-12
"DECR1" 167.033171902108 0.608362157721013 0.0785639710808035 7.74352606356048 9.66969551845088e-15 7.93435708425505e-12 8.30552462761712e-12
"ENSG00000286746" 54.0962322568578 -1.26875455544229 0.164273882200325 -7.72341006645899 1.13258068372968e-14 8.62945582381749e-12 9.03313993894686e-12
"OLMALINC" 300.95445006139 -0.677025678077845 0.0891625044576282 -7.59316578416189 3.121827125452e-14 2.2200353298131e-11 2.32388811218647e-11
"RAD21" 423.693528589495 -0.411091618212096 0.0544969087225098 -7.54339333824077 4.57897371435967e-14 3.05274453819216e-11 3.19555128090875e-11
"CLASP1" 46.7423482550742 -1.5833211223709 0.21234275005477 -7.45644069299523 8.88910801844839e-14 5.57765383722288e-11 5.83857530199969e-11
"PRMT2" 245.877742561461 0.526329297231317 0.0722996482090233 7.2798320637697 3.34235985112336e-13 1.98071958510738e-10 2.07337722764686e-10
"GASK1A" 190.59395199325 -0.691889601121804 0.0973705074213254 -7.10574094194636 1.19678716965114e-12 6.71901512561511e-10 7.03332922964454e-10
"SMC3" 546.693440987101 -0.403024768223298 0.0569941580731622 -7.07133470953188 1.53450509683537e-12 8.18428293397145e-10 8.56714195563187e-10
"CNPY4" 36.8137338582841 1.08753868298093 0.155026650652706 7.01517241327269 2.29665566038002e-12 1.16659171091779e-09 1.22116462399063e-09
"XPO1" 312.642709410149 -0.443252779505484 0.0643608169869333 -6.8869974039558 5.69822615838839e-12 2.76286265597859e-09 2.89210878566203e-09
"CPSF6" 232.442174120439 -0.488458004271234 0.0711569957832383 -6.86451133714521 6.67192421936059e-12 3.09432241947475e-09 3.23907416666871e-09
"XACT" 238.549699554171 -0.803360053476479 0.119740650368746 -6.70916727947024 1.95738180411315e-11 8.69974654353123e-09 9.10671884363643e-09
"NEDD4" 115.294034303934 -0.774404128377024 0.116266703668865 -6.6605838467957 2.72741912870498e-11 1.16373519383584e-08 1.21817447964479e-08
"MATR3" 638.942624992567 -0.508862596532758 0.0770893150839959 -6.60094847098207 4.08535546840598e-11 1.67609564544179e-08 1.75450304462389e-08
"SQSTM1" 568.706642937944 -0.632910492915246 0.0967551808493997 -6.54136023889384 6.09617888618348e-11 2.40844222884886e-08 2.52110864604166e-08
"RBBP6" 298.452611758375 -0.407655402486828 0.0636134766982222 -6.40831823138226 1.47133554689709e-10 5.60526295669687e-08 5.86747597023318e-08
"EIF3A" 730.508661252194 -0.476848489507279 0.0745650740998526 -6.39506491831168 1.60479159932232e-10 5.90286620343834e-08 6.17900103380449e-08
"CDH13" 91.406614015983 0.679971839981237 0.106981873656016 6.35595374004741 2.07137360788759e-10 7.36511409177897e-08 7.70965256855761e-08
"TIMP2" 348.795928325122 0.386957291915829 0.0613618826374923 6.30615090807851 2.86060134439154e-10 9.84323694858856e-08 1.03037014875729e-07
"BLOC1S6" 200.499282329275 -0.507991352643549 0.0808619627356196 -6.28220408530573 3.33806237827624e-10 1.04726798203155e-07 1.09625895634801e-07
"CDC5L" 246.320119080003 -0.453552312627221 0.0721757762666603 -6.28399632241611 3.29978514595723e-10 1.04726798203155e-07 1.09625895634801e-07
"TBC1D8B" 48.8654286822063 -0.957156479729909 0.152170971388995 -6.29000702954788 3.17451595662617e-10 1.04726798203155e-07 1.09625895634801e-07
"LINC02895" 90.7854981469574 -0.838604759293897 0.134908531569301 -6.21609878588824 5.09667242903882e-10 1.55332013715877e-07 1.62598412407564e-07
"RNPS1" 248.663319978101 0.436767771858217 0.0709862127152515 6.15285356341283 7.61010671990373e-10 2.25491689947814e-07 2.36040143429014e-07
"TPR" 492.924823862538 -0.3907812105967 0.0636002317506734 -6.14433626796591 8.02985699898586e-10 2.31498607049141e-07 2.42328062839665e-07
"RPF2" 152.982207918267 0.519462402495236 0.084709361104301 6.1322904071444 8.66227913641555e-10 2.43159293547749e-07 2.54534233782147e-07
"NIN" 246.262366406875 -0.483007514110974 0.0789701497680884 -6.11633022767998 9.57547959869267e-10 2.49125953364036e-07 2.60780012680494e-07
"NIT1" 60.9210564412577 0.752370493787921 0.122944390705532 6.1196000034678 9.38105417881423e-10 2.49125953364036e-07 2.60780012680494e-07
"SYNCRIP" 381.681115228356 -0.344141709951524 0.0562415548328232 -6.11899352666329 9.41682293893862e-10 2.49125953364036e-07 2.60780012680494e-07
"YARS1" 152.558622301564 0.510022407984106 0.0839573587435678 6.07477909758781 1.24158517068796e-09 3.1533307180306e-07 3.30084286092899e-07
"BCLAF1" 476.905282589902 -0.401949552788158 0.0670542845368122 -5.99439029980986 2.04250286784399e-09 4.84163957584263e-07 5.06813044941022e-07
"RANBP2" 284.243576634356 -0.455287914027451 0.0758903838798943 -5.99928331826598 1.98190298934155e-09 4.84163957584263e-07 5.06813044941022e-07
"ZNF644" 170.886630132213 -0.481838086435434 0.0803559173875436 -5.99629874314802 2.01865512137386e-09 4.84163957584263e-07 5.06813044941022e-07
"SLK" 228.151390942188 -0.443959023365179 0.074532541686443 -5.95657968076422 2.57571558785489e-09 5.97286047296697e-07 6.25226962043211e-07
"MRPS27" 149.472316334495 -0.493286356983814 0.0830709428098993 -5.93813360361947 2.88285075454498e-09 6.54284446781516e-07 6.84891734579771e-07
"MARVELD1" 36.7244062547165 -1.25643094264546 0.212099779948247 -5.92377296644078 3.14637770304434e-09 6.99216894966125e-07 7.3192611317069e-07
"NMNAT3" 90.6806032199651 -0.804575504910735 0.137033160435535 -5.87139275160507 4.32149121681177e-09 9.40762179790432e-07 9.8477083524327e-07
"CENPF" 967.584973423311 -0.552953491115721 0.0950437007206052 -5.81788679232102 5.95962399917134e-09 1.27142618398321e-06 1.33090323149494e-06
"SMARCA5" 543.955074977186 -0.421947081658049 0.0726482952305344 -5.80807960213089 6.31934720912363e-09 1.32173483685729e-06 1.38356531249166e-06
"EXOC2" 57.454233039817 0.69041747567454 0.119019571891353 5.80087345890292 6.59703716090802e-09 1.35328068068088e-06 1.41658686420575e-06
"SF3A1" 222.344217702033 -0.476448326627184 0.0841447287814355 -5.66224805198137 1.4940264291078e-08 3.00693960741376e-06 3.14760360517315e-06
"LINC02503" 78.7686548446012 -0.787587966363738 0.139565544707926 -5.64314041844607 1.66976053144785e-08 3.29839547943597e-06 3.45269372113828e-06
"PAK2" 201.692750984299 -0.423889605397856 0.0755272848298855 -5.61240360159388 1.99535371908603e-08 3.86989784027103e-06 4.05093084132993e-06
"ZNF66" 68.5379143583253 -0.848049551292889 0.152552811030458 -5.55905555305417 2.71238361457647e-08 5.16660643155128e-06 5.40829918577873e-06
"LAGE3" 102.186599424983 -0.808858807884853 0.146917779799634 -5.50552022354253 3.68079700799845e-08 6.88825643584552e-06 7.21048761251065e-06
"ADH5" 429.799978161518 -0.302136636453312 0.0558752383841438 -5.40734402556129 6.39662053282426e-08 1.17642674523511e-05 1.23145973912958e-05
"DDX54" 166.655248347263 -0.51033023880904 0.0944419964356101 -5.40363670898232 6.5303141599166e-08 1.18065866345475e-05 1.23588962558693e-05
"TXNRD1" 450.661531651289 -0.435843444108772 0.0807957667811438 -5.39438464999492 6.87587812028514e-08 1.22241653181803e-05 1.27960091818506e-05
"PALLD" 760.407495248981 -0.399588593697815 0.0745814691054228 -5.35774634759455 8.4266429039911e-08 1.44979032027215e-05 1.51761120428975e-05
"PHF3" 212.482326127978 -0.445507807721206 0.0831066603297086 -5.36067513667069 8.29115010935715e-08 1.44979032027215e-05 1.51761120428975e-05
"LINC00632" 83.365632855574 -0.680547896315885 0.12744319866223 -5.34000953726516 9.29416919557124e-08 1.5736651239549e-05 1.64728084504363e-05
"HTATSF1" 315.125513549314 -0.322946020895606 0.0605686813748303 -5.33189783176966 9.71916189440278e-08 1.61991093636866e-05 1.69569002676408e-05
"FBXO38-DT" 98.2086496412702 -0.742502380060924 0.139375373965343 -5.3273570426118 9.96521550607166e-08 1.63536852005025e-05 1.71187071293533e-05
"SLC38A2" 297.342985686803 -0.360598748435126 0.0679522789687963 -5.30664686905811 1.11660197914939e-07 1.80466565327068e-05 1.8890875301791e-05
"KTN1" 749.570827808395 -0.44231992227386 0.083670017969532 -5.28648054593377 1.24692070117092e-07 1.98520942080451e-05 2.07807709690664e-05
"FIBP" 98.9119406662018 0.561810045817136 0.106768664553098 5.26193755601144 1.42545182839413e-07 2.23607274315885e-05 2.34067575233071e-05
"EIF4A2" 542.886055138451 -0.373981230534437 0.071152153322947 -5.25607747719177 1.47160314385679e-07 2.27501315007542e-05 2.3814377832326e-05
"SDC2" 645.316680131353 -0.365769195323062 0.0709017444753506 -5.15881799565911 2.48513740883019e-07 3.78699439142738e-05 3.96414918671399e-05
"MAB21L3" 230.456862432424 -0.756897243493559 0.147360382556239 -5.13636861118145 2.80098015158631e-07 4.2081767995734e-05 4.40503441867785e-05
"PPIG" 446.667554131902 -0.363691077781369 0.071146315175085 -5.11187511097878 3.18976686698953e-07 4.72572821808018e-05 4.9467967828896e-05
"UGDH-AS1" 92.0230501502293 -0.723749486929079 0.14206942616196 -5.09433666680682 3.49964392917776e-07 5.11379476610125e-05 5.35301700180806e-05
"ANP32E" 293.536258975865 -0.351659049680035 0.0691049520938937 -5.08876772249594 3.60397718243433e-07 5.19508440608473e-05 5.43810935392726e-05
"ZNF638" 304.372429984796 -0.405792325935045 0.0803325001785761 -5.05140914365897 4.38562533319164e-07 6.23752872388736e-05 6.52931899605571e-05
"CKAP2" 403.687528101713 -0.283451175105597 0.0562585334666512 -5.0383676509026 4.69518910580256e-07 6.50436132358388e-05 6.80863396823265e-05
"VPS26A" 182.003753453714 -0.390109101915783 0.07739669323506 -5.04038461605834 4.6459717407402e-07 6.50436132358388e-05 6.80863396823265e-05
"ENSG00000287160" 114.66520181756 -0.596741950361369 0.118620499220815 -5.03068149502993 4.88739480745287e-07 6.68382569373074e-05 6.99649364359215e-05
"ENAH" 702.617075803178 -0.327245661528656 0.0652429251754814 -5.01580302612851 5.28124142064538e-07 7.13101294101574e-05 7.46460021556029e-05
"HSPA4" 462.084294942304 -0.386798509592129 0.0773396643318274 -5.00129542756433 5.6946371762349e-07 7.59308684486221e-05 7.94828983872986e-05
"UQCC2" 235.926774098471 0.367687563893268 0.0737196352639341 4.9876476270787 6.11189135467404e-07 8.04883272596395e-05 8.4253554155914e-05
"ZBTB34" 17.8493507260699 1.25900419952175 0.253771835179911 4.9611659963336 7.00712768878073e-07 9.11524768978342e-05 9.54165704547873e-05
"APLN" 37.9020558660076 0.805333713550803 0.162718100567559 4.94925709396685 7.44972881424589e-07 9.4602687216144e-05 9.90281808807971e-05
"RDX" 571.276159591374 -0.267463311245656 0.0540275369236894 -4.95049980944775 7.40231297394416e-07 9.4602687216144e-05 9.90281808807971e-05
"ENSG00000249731" 45.7465259124181 -0.930603954979869 0.188363205796096 -4.94047630505531 7.79319633611253e-07 9.78000297850734e-05 0.000102375094457685
"EIF4B" 597.879145028068 -0.40250009370282 0.0817103507497999 -4.92593765672711 8.39567651335629e-07 0.000104135676009269 0.000109007120869926
"ENSG00000277991" 21.2886828406934 -17.7616409245897 3.63722817015094 -4.88329026766904 1.04330112352062e-06 0.000127918311317178 0.00013390230281875
"RB1CC1" 226.766361595803 -0.367427968211073 0.0754365221454606 -4.87069071798643 1.11208799134491e-06 0.000134802756859956 0.000141108801265423
"HDAC9" 182.866904690733 -0.416117579681914 0.0856212112403215 -4.85998239985131 1.1739618913194e-06 0.000138924157064624 0.000145422999698471
"PPP4R1" 234.759561885796 0.307686859459905 0.063334327760447 4.85813729047045 1.18495237396187e-06 0.000138924157064624 0.000145422999698471
"ZNF292" 186.80797169493 -0.441868729721532 0.090955000730023 -4.85810264608879 1.18515967871761e-06 0.000138924157064624 0.000145422999698471
"SMC5" 273.839393289836 -0.379969170627999 0.0783349331861894 -4.85057119695084 1.23106433393942e-06 0.00014273655706665 0.000149413742964865
"KIF5B" 683.226735722212 -0.356033130625704 0.0735148951950071 -4.84300670879395 1.27888968892416e-06 0.000146687272169398 0.000153549271683088
"EID1" 421.934965614451 -0.280192453629446 0.058055049898847 -4.82632353460454 1.39076510749849e-06 0.00015782224895411 0.00016520514032264
"IPO5" 460.807145944343 -0.317992606429114 0.0660648544442168 -4.81333999907041 1.48428444860466e-06 0.000166661707508062 0.000174458106874944
"TMBIM6" 684.474483417115 -0.282474841893956 0.0587771230601385 -4.80586369640683 1.54084852869977e-06 0.000171210742246255 0.000179219944494392
"PRPF40A" 505.007428100272 -0.275387214559033 0.0575012766635479 -4.78923652722324 1.67417053745994e-06 0.000184106980650362 0.000192719466198739
"LINC00472" 300.91174679126 -0.40808938612173 0.0852853361569604 -4.78498889153319 1.70996789772529e-06 0.000186124771071792 0.000194831648428577
"ZFR" 242.757449653463 -0.326749327727522 0.0685975584315688 -4.76327926530329 1.9047194744402e-06 0.000205228713473269 0.000214829269208073
"TBCD" 117.612277947404 0.456698786305654 0.0960031438675727 4.75712323479351 1.96371299445552e-06 0.00020946926511857 0.000219268192960903
"PCM1" 456.869513682258 -0.3323869009411 0.0700375329442814 -4.74583965151273 2.07643160885018e-06 0.0002192999601149 0.000229558765786348
"SEC63" 230.028683259692 -0.356100402088938 0.0750939004592439 -4.74206826268409 2.11547312902612e-06 0.00022123286144433 0.000231582087830448
"CEP170" 192.490902486684 -0.38523199126523 0.0812854271179141 -4.73925037887057 2.1451031211172e-06 0.000222153543620943 0.00023254583932422
"PNISR" 597.893045334688 -0.334689537995071 0.0707289783356223 -4.73200017688515 2.22318219455152e-06 0.000228025812204625 0.000238692811388099
"GSR" 150.020871556711 0.418832222013615 0.0887084220085922 4.72144822926787 2.34171239923143e-06 0.000237895677739063 0.000249024387141125
"AHCTF1" 191.552022151038 -0.399066558082204 0.0846722793814822 -4.71307210573901 2.44009803442126e-06 0.000245552129558222 0.000257039006154224
"EPM2A-DT" 26.9331123922149 -1.01053092381699 0.214517089531083 -4.71072456756675 2.46837643545981e-06 0.000246076368570559 0.000257587768956488
"CD248" 35.4943908306403 0.752217789086515 0.159762907270098 4.70833813642864 2.49744567212394e-06 0.000246669009116167 0.000258208133101258
"TCAF1" 392.508182360663 -0.319368299177363 0.0679929711718108 -4.69707814900976 2.63909497694841e-06 0.000258268129533107 0.000270349857913816
"MKI67" 468.286881792578 -0.433201532300835 0.092367476325048 -4.68997908718829 2.73232973161115e-06 0.000264961465882692 0.000277356307119728
"ACTC1" 197.377174557823 0.349805950843931 0.0746547699178422 4.68564769845106 2.79075956552973e-06 0.0002681894800496 0.00028073532710545
"GOLGB1" 405.380357102438 -0.367264705202831 0.0785061752648291 -4.67816326504147 2.89456038666132e-06 0.000275681032540324 0.000288577332834467
"ORMDL2" 104.097634463142 0.435742455023692 0.0933833817302046 4.66616700905737 3.06870310161561e-06 0.000289680141459591 0.000303231317103008
"BTBD3" 71.3265367227087 -0.608868117512782 0.130702896430147 -4.65841334922662 3.18655883297741e-06 0.000298166869047105 0.000312115052008998
"COL5A1" 52.966781785331 0.629139533768541 0.135160984472702 4.65474216707564 3.24386374438007e-06 0.000300889517924367 0.000314965065823894
"NELFCD" 130.725105338995 0.416254515563061 0.0897217899937139 4.63939156354576 3.49436425833927e-06 0.000321330892618146 0.000336362683694968
"SLIT3" 13.0404368113264 1.1932663665349 0.259138875568138 4.60473699254415 4.12987465286757e-06 0.000376524554890072 0.000394138293794182
"PLTP" 113.97786429929 0.412787486092497 0.0897102934766965 4.60133915624437 4.1978325263952e-06 0.000379476945415742 0.000397228796523125
"ETF1" 271.818354691833 -0.28517289475181 0.0623264496513674 -4.5754715108428 4.75148625342142e-06 0.000425916839203751 0.000445841138703391
"TCEA1" 305.882493088151 -0.313596290110833 0.068712449820399 -4.56389331089946 5.02136036635512e-06 0.00044635709189925 0.000467237582089344
"LAMC1" 353.684906270997 -0.304652911313293 0.066950111488068 -4.55044666158007 5.35321563602734e-06 0.000471923563549617 0.000494000047866787
"LINC00504" 67.949442533853 -0.635674019879206 0.13993123014744 -4.54276017733441 5.55224050729334e-06 0.000485456963043427 0.000508166536921618
"LOXL1" 46.969783205616 0.683616580369514 0.150560464167899 4.54047869835984 5.61266495633522e-06 0.00048675038283925 0.000509520462621456
"TRIM24" 465.731113928147 -0.29543480606494 0.0654359057910548 -4.51487302717718 6.33547130409465e-06 0.000545003809683691 0.00057049897243162
"TSBP1-AS1" 22.3271563488363 -1.17027475915705 0.259420379606362 -4.51111343269483 6.44882214161965e-06 0.000550316686277254 0.0005760603842666
"SIRT2" 24.2735878516348 0.922408457439251 0.204608365462654 4.50816590687057 6.53904360431028e-06 0.000553587127993474 0.000579483816553401
"SLF2" 161.166588441593 -0.366350646201426 0.0814727035295615 -4.49660598372681 6.90467697805827e-06 0.000579938498621634 0.000607067898716525
"BPTF" 394.139816948165 -0.309126799948045 0.0688624817885054 -4.48904529606489 7.15430850359665e-06 0.000591589215564848 0.000619263633729924
"RNU6-5P" 36.4920997304332 -1.06099183195778 0.236289879265996 -4.49021276431141 7.11520651240791e-06 0.000591589215564848 0.000619263633729924
"PANK3" 204.624000654647 -0.367962078551946 0.0820008419599939 -4.48729634668221 7.2132708025686e-06 0.000591876612699995 0.000619564475242161
"TOP2B" 308.867046419518 -0.376727077234682 0.0840915810256718 -4.47996187774936 7.4656372081852e-06 0.000607908031295508 0.000636345840203022
"SUGT1" 271.002860148481 -0.314867949523172 0.0703923899576255 -4.47303962420817 7.71154806603159e-06 0.000623174872881507 0.000652326861403854
"IPO7" 357.908038483583 -0.281496168994639 0.0629887566655504 -4.46899071987229 7.85895398762398e-06 0.000630311745759286 0.000659797595682777
"CAD" 80.8957405050565 0.475398959706855 0.106634195822179 4.45822239330825 8.26421364367864e-06 0.000657868409978508 0.000688643354815789
"ARL4A" 217.673583940083 -0.338330434993899 0.0759778252992626 -4.4530155168469 8.46726329032965e-06 0.000669039240873677 0.000700336754813488
"LRP1" 61.9125326748988 0.559245965053052 0.126117971012561 4.43430829534478 9.23683688897084e-06 0.0007244804345195 0.000758371475751827
"AFF4" 224.692842969721 -0.354541148235089 0.0800418041673379 -4.42944973471456 9.44738284883607e-06 0.000735585641230178 0.000769996181679588
"ME3" 42.028448226828 0.661981586743869 0.149604509467032 4.42487722530682 9.64971473055668e-06 0.000745894978484406 0.000780787787546347
"KMT2A" 337.775438684528 -0.372917939139586 0.0844493951633296 -4.41587460062139 1.00602395435797e-05 0.000772032915189677 0.000808148451392884
"ZFYVE16" 96.860641184651 -0.454670665597622 0.103112983635029 -4.4094414647814 1.03637565698475e-05 0.000789644223789735 0.00082658361327798
"AK2" 157.287776510252 0.372749539424367 0.0847081286948497 4.40039870042638 1.0805216103446e-05 0.000815865304574818 0.00085403131066677
"DST" 509.281369716791 -0.45043207740021 0.102387590591481 -4.39928388585098 1.0860867465044e-05 0.000815865304574818 0.00085403131066677
"ZNF608" 206.689149824191 -0.383493877254007 0.0872543907766478 -4.39512411742886 1.10709478648768e-05 0.000825830775347136 0.00086446296405045
"LINC01821" 46.2348680892441 -0.812766529874029 0.185038514643396 -4.39241814840754 1.12096838150434e-05 0.000830372897604638 0.000869217565824824
"CEP290" 237.920221437441 -0.356163343465413 0.0812290683600585 -4.38467842431324 1.16157242665876e-05 0.00085183972015537 0.000891688601786341
"PRKAR1A" 359.265102448323 -0.258645132418724 0.0589993347987164 -4.38386523002547 1.16591918198823e-05 0.00085183972015537 0.000891688601786341
"LSS" 212.989299202546 0.380813981594466 0.0869567685768769 4.37934835696884 1.19034719355802e-05 0.000863770987325404 0.000904178011106725
"ASPM" 326.52760173952 -0.419252181956856 0.0957685666760583 -4.37776398361475 1.19903089536944e-05 0.000864193416277422 0.000904620201195619
"ANLN" 233.368581531924 -0.404842053346618 0.0927437605275479 -4.36516754381948 1.2702535957355e-05 0.000909382221859769 0.000949181968144344
"UBA2" 300.937788197407 -0.261773843145869 0.0600002009761335 -4.36288277184265 1.28359732392796e-05 0.00091280884362264 0.000949181968144344
"SIAE" 12.1739303571511 1.08863617647486 0.249501594918984 4.36324335653388 1.28148255376569e-05 NA 0.000949181968144344
"ENSG00000279417" 132.996803225904 -0.551054592667304 0.126670463746289 -4.35030058602315 1.3595104167668e-05 0.000960390570572947 0.000998703507474874
"ATRX" 485.119221419405 -0.329680790297282 0.0758372029475196 -4.34721716365813 1.37875692145834e-05 0.000961254907267721 0.000999688297727521
"CCDC93" 93.9691868648878 -0.456474630621085 0.104970151156446 -4.34861363532537 1.37000826427025e-05 0.000961254907267721 0.000999688297727521
"BAZ1A" 209.133555384589 -0.314930298751668 0.0725826368115114 -4.33892060947724 1.43184232127581e-05 0.000991783249418769 0.0010314807328623
"PRR14L" 156.803604301884 -0.417381790377188 0.0962456217850497 -4.33663145020091 1.44682915676636e-05 0.000995698491304954 0.00103559579259315
"ENSG00000279337" 41.6973986975179 0.710916872986142 0.16409900569855 4.33224363523627 1.47597479729413e-05 0.00100281676195774 0.00104308446750546
"SLTM" 305.044084538934 -0.292470579872324 0.0675058714852983 -4.33252061542558 1.4741185489434e-05 0.00100281676195774 0.00104308446750546
"PPP2R2B" 75.0434156852087 0.462310405610066 0.106919410016482 4.32391467123507 1.53284604308274e-05 0.00103486511022555 0.00107646282497244
"MALT1" 220.724812794022 -0.34944369712594 0.0809480011162654 -4.31689099554213 1.58242253592792e-05 0.00106161642709076 0.0011043331272607
"PDZD8" 71.8968748357005 -0.547269032414411 0.126985465859569 -4.30969819033958 1.63477495720517e-05 0.00108988402928172 0.00113378243305298
"HTRA1" 72.7651229947601 -0.578478221457499 0.134460356447438 -4.30222138882722 1.6909422838167e-05 0.00111341242848597 0.00115834733380965
"IGFL4" 33.1887347093427 -0.854997358109619 0.198723286589921 -4.30245177996659 1.68918440599244e-05 0.00111341242848597 0.00115834733380965
"USP16" 187.017901493505 -0.311539226615701 0.0727709110790584 -4.2810955915784 1.85975444182355e-05 0.0012170552534314 0.00126622061569523
"FASN" 113.702596820459 0.505630249581968 0.118532873174327 4.26573857564672 1.99241973719656e-05 0.00129284717557795 0.00134517372451071
"MIER1" 126.44375359598 -0.384941281080472 0.0902577322488591 -4.26491195257499 1.99981048064462e-05 0.00129284717557795 0.00134517372451071
"BDP1" 270.06980994802 -0.393000883387982 0.0924152437337131 -4.25255474649162 2.11345526449763e-05 0.00133797018072527 0.00139232155323363
"BRIX1" 158.253627433253 -0.349003213716156 0.0820819834869015 -4.25188572315445 2.11978026195341e-05 0.00133797018072527 0.00139232155323363
"CEBPZ" 297.783626282188 -0.316497274363405 0.0744058739794376 -4.25365979103841 2.10304741885979e-05 0.00133797018072527 0.00139232155323363
"ENSG00000291178" 59.3811859753807 0.540344802418661 0.127035053230161 4.25350947379592 2.10446030673393e-05 0.00133797018072527 0.00139232155323363
"PAIP1" 326.684463749329 -0.299819945782433 0.0706104405746864 -4.24611351157491 2.17510467130688e-05 0.00136481420757826 0.00142030519063232
"DDX5" 843.303415764482 -0.327010920252311 0.0771099985006083 -4.24083681248847 2.22688000471169e-05 0.00138913035147717 0.00144565942631458
"HIVEP1" 90.9180511852959 -0.464567084279738 0.109668762798004 -4.23609305354718 2.27442551537939e-05 0.00141054052166 0.00146799048004198
"7SK" 157.471709654987 -0.757670658888984 0.179025302981806 -4.23219872425511 2.31417792951873e-05 0.00142689803318938 0.00148506383683943
"GGPS1" 70.7918126379539 0.542291045396608 0.128305732968809 4.2265535050444 2.37297866755556e-05 0.00144957313085358 0.0015088110646561
"KMT2E" 240.3542881846 -0.33180780288733 0.0785357987731806 -4.22492427747027 2.39021134460252e-05 0.00144957313085358 0.0015088110646561
"SWAP70" 109.653140731848 -0.420395628833276 0.0995070561879169 -4.2247820902205 2.3917209246295e-05 0.00144957313085358 0.0015088110646561
"LEO1" 147.218462497253 -0.362002424939651 0.0857733166838224 -4.22045501952623 2.43809702793623e-05 0.00146933225971728 0.00152942648392899
"PNN" 559.37890609179 -0.314440295660374 0.0747515974693576 -4.20646924354052 2.5939136619402e-05 0.00155445376583798 0.00161808044409074
"LGALS1" 313.543762760671 0.368233402205374 0.0878255432095801 4.19278251802725 2.75553587861224e-05 0.00163031632262305 0.00169720534964671
"PTPRS" 134.531885845815 0.341188057094605 0.0813881322670449 4.19211066270845 2.76371118305269e-05 0.00163031632262305 0.00169720534964671
"TOMM20" 372.776415166542 -0.273265780862178 0.0651891012873188 -4.19189366728294 2.76635656130845e-05 0.00163031632262305 0.00169720534964671
"ANP32A" 394.946235801901 -0.226743824773658 0.0541791131213675 -4.18507819176969 2.85067957094845e-05 0.00166165021766705 0.00172992870050056
"ZNF22" 142.145486048677 -0.376417248093188 0.0899310012764953 -4.18562278580534 2.8438528783585e-05 0.00166165021766705 0.00172992870050056
"OPA1" 148.056108321309 -0.379941530897379 0.091008970883648 -4.17477010462102 2.98287123134628e-05 0.00172925475134624 0.00180036433347095
"SCAF11" 362.29706479515 -0.26883881138118 0.0644530191953979 -4.17108173887339 3.03157086535677e-05 0.00174798737409517 0.00181992044529966
"TM7SF2" 60.76337509839 0.610360696594443 0.146522795267408 4.16563644913079 3.10485151184763e-05 0.00178061564929455 0.00185394502573747
"ENSG00000267645" 22.9190707255329 0.987922185560055 0.237322595697709 4.16278181458299 3.14393752348421e-05 0.00179338938839605 0.00186729821208642
"HECW2" 29.671748937481 0.682972781685955 0.164271091044977 4.15759569953157 3.21614560786698e-05 0.00181516535445064 0.00189007799249698
"STRN3" 92.6261242357767 -0.4312400826741 0.103722520556409 -4.15763211654283 3.21563311160521e-05 0.00181516535445064 0.00189007799249698
"AHNAK" 563.983490148625 -0.365331286715395 0.0879639647100147 -4.15319259335069 3.27868566333943e-05 0.00182435093525878 0.00189979889955274
"RIF1" 268.604670931121 -0.381161821828565 0.0917833892193472 -4.15284099955876 3.28372906693246e-05 0.00182435093525878 0.00189979889955274
"THUMPD1" 121.71304081644 -0.404502795793776 0.0974012190646315 -4.15295413833952 3.2821053548346e-05 0.00182435093525878 0.00189979889955274
"MCRS1" 113.357906563716 0.463769140310857 0.112008189760248 4.14049313093578 3.46559987438735e-05 0.00191541729845025 0.00199468495862934
"NPIPB13" 22.638024471872 -1.05435916067573 0.255316444006307 -4.12961712975168 3.63367845728206e-05 0.00199796124246535 0.0020807001873852
"MSH6" 258.75420087598 -0.294949337045389 0.0715696138551221 -4.12115311453899 3.76980765213542e-05 0.00206218144745274 0.00214763633896654
"ANP32B" 610.004530136097 -0.349150415595289 0.0847518030929217 -4.11968126757706 3.7939685295487e-05 0.00206480930126 0.0021504290660376
"TAX1BP1" 418.844893464091 -0.273015902527924 0.0663681076358748 -4.11366109797512 3.89433044550812e-05 0.00210867121128097 0.00219616635123958
"COL6A1" 100.018465009732 0.407784169341961 0.0992057233453295 4.1104903587315 3.94819766603275e-05 0.00212704164159451 0.00221535553461918
"ACTR2" 471.622411438604 -0.256204253493002 0.0623646678431622 -4.10816352196916 3.98817703228347e-05 0.00213778313584763 0.00222659923712386
"SLC7A5" 109.214852720614 0.458388570692726 0.111717915600503 4.1030891798223 4.07670018652154e-05 0.00217430804448126 0.00226469822301988
"SMC4" 800.310364646894 -0.332359451775406 0.0810601968585506 -4.10015599092821 4.12871747110728e-05 0.00219109598329857 0.00228224055853386
"SAFB" 221.516315349222 -0.29047302869375 0.0709419088728271 -4.09451949220117 4.23044824044421e-05 0.00223396987033754 0.00232695492870936
"LOXL2" 199.985851193345 0.321654724080692 0.0787267790267758 4.08570918380001 4.39423900364531e-05 0.0023090318941815 0.00240519964287762
"TRIP11" 184.053001357534 -0.364814149283405 0.0894701672834302 -4.07749488304543 4.55235314529155e-05 0.0023803897549424 0.00247958903513783
"FLOT2" 107.202281402018 0.44993079177311 0.110411023298117 4.07505318158557 4.60038325568869e-05 0.00238214991205977 0.00248154006922802
"MT-ND4" 1813.29214860499 -0.390004276216186 0.0957012356852791 -4.07522717364638 4.59694486069784e-05 0.00238214991205977 0.00248154006922802
"COL26A1" 26.8200391977872 0.83120199369937 0.204233920223186 4.06985280795196 4.70428497565707e-05 0.00241430603947544 0.00251515467470475
"OPHN1" 71.6206332930918 -0.584279683937584 0.143568904711667 -4.06968128029539 4.70774965980023e-05 0.00241430603947544 0.00251515467470475
"ARMCX1" 101.863840321979 -0.427049608769168 0.105539697861789 -4.04634102068795 5.20244280868754e-05 0.00265523719809904 0.00276621316199072
"SEPTIN8" 110.539755170219 0.384953899878005 0.0952265178766656 4.04250736519197 5.28826509981431e-05 0.00267345610519997 0.00278531925021352
"SRSF3" 800.31180434763 -0.27101841899564 0.0670348258060786 -4.04294955251549 5.27829803774437e-05 0.00267345610519997 0.00278531925021352
"F8A1" 53.7480661537036 0.64875426961549 0.160817286558883 4.03410779709899 5.48101535560353e-05 0.00275782975463315 0.00287328720472625
"HSPH1" 503.181631341236 -0.284664871161403 0.0707538147145306 -4.0233148178644 5.73847075200451e-05 0.00287381537613296 0.00299419459891974
"KCNQ1OT1" 184.767637210819 -0.46641022656525 0.115971768595419 -4.02175660692368 5.77657314923759e-05 0.00287937877490268 0.00300005654811102
"RESF1" 106.838394347625 -0.432902927413058 0.107754847131848 -4.01747985297924 5.88238627822151e-05 0.0029184843920832 0.00304086690660284
"CASP8AP2" 170.270008196867 -0.380581903355622 0.0948766401732742 -4.01133411407235 6.03765932612724e-05 0.00294471477824151 0.00306845669389536
"DNTTIP2" 280.279311405858 -0.290154193081282 0.0723392393982095 -4.01102078892557 6.04567860162081e-05 0.00294471477824151 0.00306845669389536
"MYEF2" 158.812170131848 -0.321228932443185 0.0800527238652448 -4.01271708110669 6.00238371460032e-05 0.00294471477824151 0.00306845669389536
"TMEM203" 88.1403599165814 -0.519914539497423 0.129564289400028 -4.01279196532458 6.00047920877742e-05 0.00294471477824151 0.00306845669389536
"SERBP1" 890.196537750473 -0.370920883888214 0.0926065599870232 -4.00534134882227 6.19279870373128e-05 0.00300266289875916 0.00312890453963183
"U2SURP" 357.19641048809 -0.273779407013597 0.0683907788357237 -4.00316258528393 6.25013178030428e-05 0.00301674912671972 0.0031436473630125
"CCT2" 751.294366859144 -0.27488251498544 0.0686941260477388 -4.00154322939361 6.29306946311184e-05 0.0030237915298655 0.0031510499383456
"SMARCAD1" 110.848197181962 -0.435445911443043 0.108967606853986 -3.99610420027423 6.439339958121e-05 0.00308019907324111 0.00320989598090978
"GHITM" 370.689768935534 -0.250199798182944 0.062762707181421 -3.98644050613878 6.70719359463436e-05 0.00319320837924642 0.00332779578718907
"PHF6" 167.313871993909 -0.328621989857574 0.0824555950101411 -3.98544198022169 6.73546344174037e-05 0.00319320837924642 0.00332779578718907
"COPS2" 201.36916589771 -0.296781540670524 0.0745840719052309 -3.97915443725874 6.91608056405977e-05 0.00326432882198343 0.00340198042195116
"MICA" 75.1428918676288 0.434622302856159 0.109406837304264 3.9725332855337 7.11122954784747e-05 0.00334165134744004 0.00348263110224846
"FBXO22" 221.931839843074 -0.300364612080827 0.0757467012135597 -3.9653820861978 7.32784703650785e-05 0.00342833966396619 0.00357304541526841
"GNL3" 330.964871067677 -0.269386781279582 0.0681067466034292 -3.95536117512943 7.64191136823517e-05 0.00355966238274955 0.00370998184077017
"MOB4" 149.604372994099 0.480090028048286 0.121803112842549 3.9415251124894 8.09651562541331e-05 0.00375502313809929 0.00391366638412836
"NSD1" 181.158497757461 -0.350417038538226 0.0889402455303575 -3.9399153493299 8.15103656138699e-05 0.00376394402598766 0.00392303768295031
"HNRNPR" 505.941353098714 -0.230803305477363 0.0586236875128392 -3.93703151864704 8.24957750709989e-05 0.00379302772707907 0.00395342413923937
"CDK6" 425.083722105468 -0.304124936867265 0.0773369400628777 -3.93246664039204 8.40786506596147e-05 0.00384921444886743 0.00401206074044982
"HNRNPU" 1044.79026156645 -0.398574322256377 0.101561493171792 -3.92446300077714 8.69234169459833e-05 0.0039455833555864 0.00411265624414767
"MPHOSPH10" 195.024957435765 -0.347738112515748 0.0885860176316459 -3.92542888609911 8.65753449756538e-05 0.0039455833555864 0.00411265624414767
"ARGLU1" 379.179122916321 -0.236041921430155 0.0601742929515558 -3.92263722350977 8.75849793125539e-05 0.0039587668403687 0.00412647206330792
"LIPG" 42.3617156803475 0.588259342089507 0.150138861657584 3.91810178653898 8.92490205899962e-05 0.00401695908284173 0.00418720405003318
"LMNB1" 166.395131390181 -0.451561964369128 0.115329231686645 -3.91541639327003 9.02483153761249e-05 0.00404486882402153 0.00421637108573142
"PRRC2B" 194.853820329846 0.298621989363407 0.0763204325837465 3.9127397376283 9.12548695315169e-05 0.00407286900959285 0.00424563280495382
"PPP4R3A" 166.490945017989 -0.312726869010259 0.0799730589131668 -3.91040274387668 9.21423558058681e-05 0.00409534378908831 0.00426913504119636
"EFHC1" 87.6684385316324 0.42163354657766 0.107952904053847 3.90571750035877 9.39462141845062e-05 0.00415819197803372 0.00433472490737271
"AKAP12" 999.210142532051 -0.395151411475552 0.101278081632471 -3.90164786996578 9.55400708925333e-05 0.00421126419921757 0.00439012523286431
"TENM2" 35.95058911508 0.62728656838824 0.160954497218743 3.89729134151333 9.72745706906591e-05 0.00427007343850725 0.00445150760791762
"THRAP3" 341.796672543071 -0.336318826316422 0.0863479699704051 -3.89492452957136 9.82293095617659e-05 0.00429431166022687 0.00447685090027215
"RTF1" 240.881346208669 -0.309267535379475 0.079704190385361 -3.88019166726618 0.000104374182752867 0.00452585124969442 0.004718389168496
"SAMD12" 22.1138080970158 -0.893194923527955 0.230136570646348 -3.88115161801264 0.000103962998982444 0.00452585124969442 0.004718389168496
"EZR" 674.062634951964 -0.255447037398195 0.0658860893377193 -3.87710122069657 0.000105708388271815 0.00456514727811921 0.00475943493323825
"FXR1" 337.779390883061 -0.217711953826732 0.0561915755605203 -3.87445896747011 0.000106861846268696 0.00459635207317816 0.00479204568448297
"NR2F1" 479.415554351387 -0.269016443203938 0.0695125584224447 -3.87004088626777 0.000108817102099591 0.00466165473131058 0.00486020704817613
"ASXL1" 130.488002477009 0.312833201259336 0.0809601220993896 3.86404063071064 0.000111526658160385 0.00475861945038732 0.0049613811355333
"LZTR1" 48.9223479856307 0.544390027198365 0.141293605038253 3.85289926639625 0.000116727420811874 0.00496068285976198 0.00517213643168804
"APC" 117.222006341483 -0.457544617614579 0.118929416002587 -3.8471946890299 0.000119478025304437 0.00505742895207314 0.00527308944881163
"MGRN1" 29.7601064014292 0.829329782546921 0.215809950042566 3.84287092593899 0.000121603429783315 0.00512705053556768 0.00534576337386022
"RTKN" 31.4337371248158 0.649779216041857 0.16943797168989 3.83490907947778 0.000125610750724505 0.00527515699991456 0.00550027310819538
"CCDC167" 157.252898169138 0.362440388771565 0.0946909431292694 3.82761409691285 0.000129391409863503 0.00540640980032808 0.00563729980298476
"NCAPH2" 67.5391276903568 0.552458783501796 0.144360712535962 3.82693306091968 0.000129749780527233 0.00540640980032808 0.00563729980298476
"PSMD12" 209.65258347913 -0.295954938224914 0.0774983421291504 -3.81885508894768 0.000134072489297268 0.0055647908300932 0.00580253261819106
"GSTM4" 11.1429544531411 0.997344671439062 0.261558227565598 3.81308850699002 0.000137240937235412 NA 0.00591672704699077
"PRPF4B" 316.27473260134 -0.281117326249529 0.0737487730558567 -3.81182377144923 0.000137945214585885 0.00570333955033967 0.00592421640794612
"ZMYND11" 110.908790539625 -0.351254251384557 0.0922078989642287 -3.80937268206081 0.000139319825146151 0.00573793272136677 0.00596032631257441
"KCNJ6" 22.5874342739124 0.818920577578268 0.215258842612324 3.80435278588357 0.000142175434935447 0.00583302063252466 0.00605927826904275
"CSDE1" 649.79769034438 -0.308519214711297 0.0811291501427454 -3.80281580872551 0.000143060721487833 0.00584480329766609 0.00607187179125644
"PRRC2C" 520.589776355559 -0.361988774706143 0.0952112067662912 -3.80195553654407 0.000143558494795961 0.00584480329766609 0.00607187179125644
"COLEC12" 78.8876854274131 0.430285064001436 0.113294160931733 3.79794563517452 0.000145900312320769 0.00589514633153654 0.00612452213298386
"INAFM2" 61.0191812688144 0.464995336263088 0.122419152082405 3.79838716698578 0.000145640702425784 0.00589514633153654 0.00612452213298386
"COL11A1" 528.165557981065 -0.22358927069538 0.0588870002315251 -3.79692070943159 0.000146504624312832 0.00589722576432068 0.00612685631115012
"CENPE" 388.843551569577 -0.277625411136057 0.0731608615150809 -3.79472583272996 0.000147806694354375 0.00592727070931625 0.00615824458642146
"TXNL1" 60.0525798199354 -0.597448673929928 0.157858231046461 -3.78471664080719 0.000153883809128614 0.00614785989503717 0.00638760822576247
"UBTD1" 37.7734170265505 0.598971929557699 0.158317950939232 3.78334816743304 0.000154732729524712 0.00615870905164216 0.00639905799212198
"EIF4G2" 1195.70690469915 -0.389052829200459 0.103013741200669 -3.776708084435 0.000158914800136382 0.00627831175205476 0.00652368624383398
"NPM1" 1658.01616462884 -0.451850987739054 0.119640640205021 -3.77673495364738 0.000158897664979336 0.00627831175205476 0.00652368624383398
"COMMD1" 108.893727352141 0.374065740050334 0.099221391853734 3.77001101336855 0.000163240343646005 0.00642540496557909 0.00665234188741347
"CDPF1" 10.5444656044656 1.04186252812541 0.27630453887176 3.77070363150628 0.00016278790786141 NA 0.00665234188741347
"ARID4B" 444.120323010781 -0.212157652535285 0.0563627818611585 -3.76414445010724 0.000167120263553743 0.00652993352134716 0.00676110457551121
"L1CAM" 91.1479251287546 0.379562959469314 0.100832141091848 3.7643052637707 0.00016701276086287 0.00652993352134716 0.00676110457551121
"EP300" 124.605567245881 -0.370172542910861 0.0984981109944866 -3.75816895545927 0.000171161297126699 0.00664234194004873 0.00687803616688145
"TOPBP1" 108.85092304837 -0.352216428736945 0.093723183398751 -3.75805020662197 0.000171242526812918 0.00664234194004873 0.00687803616688145
"CHD1" 314.099902700208 -0.324433915157638 0.0864233720252853 -3.75400667151377 0.000174030228183273 0.00670173445498545 0.00694007688533724
"WASH5P" 17.0335007775366 -0.962835061846412 0.256437210409076 -3.75466204889092 0.000173575517145837 0.00670173445498545 0.00694007688533724
"GSPT1" 283.141435551695 -0.232449932117377 0.062004128964845 -3.74894278813547 0.000177581586751483 0.00681389491323048 0.00705649821233829
"SYVN1" 104.180658068834 0.641172545776892 0.171597558323676 3.73648991302941 0.000186606931131436 0.00713453811605386 0.0073888404007575
"NORAD" 350.906352756836 -0.239350922951144 0.0641494453358385 -3.73114563497911 0.00019061098857442 0.00726159791115477 0.00752071483541334
"EIF1B-AS1" 77.8925119662305 -0.805338810009945 0.216019259838382 -3.72808799832233 0.000192938013135425 0.00732409176553587 0.00758572484038787
"TP53BP1" 205.29646149232 -0.279762492373016 0.0751755442361885 -3.7214561625793 0.00019807725536707 0.00749251802482459 0.00776045836290773
"GOLGA4" 337.82447571575 -0.293769679214519 0.0789640864810261 -3.72029478597347 0.000198990376739996 0.00750046059606197 0.00776897393943635
"UBE2V2" 267.58053830708 -0.244536749879905 0.0657629946780285 -3.71845520534978 0.00020044482726097 0.00752867948025621 0.00779849108430659
"UBE2K" 176.486020616801 -0.279098857241147 0.075191862422491 -3.71182263943584 0.000205772159158704 0.00770165481314348 0.00797795808738225
"PNRC2" 327.781068513427 -0.232775648018799 0.0627577169761152 -3.70911593401956 0.000207984185167553 0.00775722833280521 0.00803581803315189
"MVP" 14.8826211547964 0.93855780482054 0.253739939930412 3.69889661469116 0.000216538775455292 0.00804815023617281 0.00833748954046135
"SLC12A2" 157.936654030806 -0.318039715104245 0.0860648693559676 -3.69534883959238 0.000219585091525892 0.00810489332632072 0.00839687373965106
"TAF7" 241.799509761426 -0.259368609649374 0.0701780231567431 -3.6958665687985 0.000219138046976144 0.00810489332632072 0.00839687373965106
"CLU" 515.514463548291 -0.361302462689406 0.097798639247413 -3.69435061131449 0.000220449451388992 0.00810873895850476 0.00840115554337708
"USP1" 252.970710548191 -0.245510609815952 0.0665279644243993 -3.69033701752507 0.000223957142545218 0.00819966914107923 0.00849596065920173
"ZFP91" 206.928453431445 -0.320932635739948 0.0869790898878604 -3.68976769190982 0.000224458928395532 0.00819966914107923 0.00849596065920173
"SND1" 123.275400711823 0.328873409033786 0.0892296959440791 3.68569460597393 0.00022807972134825 0.00830350302942588 0.00860384516410324
"ACTG2" 41.310510061705 0.570085091478691 0.155053035287073 3.67671029737152 0.000236261094149644 0.00855085555822119 0.00886105478192422
"INTS1" 59.3451052861526 0.482902503309173 0.131380121075588 3.67561317005746 0.000237278826777301 0.00855085555822119 0.00886105478192422
"MAGEH1" 52.7219516111072 0.468829481438567 0.127538653991793 3.67597953063497 0.0002369385216581 0.00855085555822119 0.00886105478192422
"YME1L1" 295.463420241505 -0.257594816290885 0.0701793429242753 -3.67052191652512 0.000242055712933472 0.00869363060559374 0.00900931363538383
"H19" 101.563068755553 0.527087799632058 0.143749608932584 3.66670771173543 0.000245693357413069 0.00878226018321209 0.00910177034343032
"MT-RNR1" 3262.92304288209 -0.880471297529187 0.240158326737159 -3.66621182572119 0.000246170037946978 0.00878226018321209 0.00910177034343032
"DEK" 835.923808658761 -0.306007446451171 0.0835937081889299 -3.66065165765304 0.00025157459339189 0.00885658807825508 0.00918000624122171
"KPNA4" 204.093278844056 -0.263947110223679 0.0720941103670277 -3.66114664401761 0.000251088984780774 0.00885658807825508 0.00918000624122171
"SRSF10" 291.708561149973 -0.223508605901533 0.0610401244529587 -3.66166694292674 0.00025057949098052 0.00885658807825508 0.00918000624122171
"STUB1" 108.050314008223 0.404748956605827 0.110545664993936 3.66137339377378 0.000250866824634015 0.00885658807825508 0.00918000624122171
"RLF" 62.2533838873214 -0.503906474368302 0.137815157022933 -3.65639371788729 0.000255788392213592 0.00897531177546839 0.00930336543145592
"SKIC3" 186.5098222548 -0.344357854778557 0.0942307672605464 -3.65440996385409 0.000257774100500672 0.00898587035961004 0.00931490487440293
"ZEB2" 146.638054193977 -0.330890830911952 0.0905445544609771 -3.65445313505363 0.000257730733337406 0.00898587035961004 0.00931490487440293
"TMEM104" 22.8001058736499 0.749283179740399 0.205406244299965 3.64781110863496 0.000264483962651158 0.00918974081302899 0.0095265416998801
"IGFBP3" 269.277539834206 0.297793170462397 0.0818414673447394 3.6386587401715 0.000274061678162412 0.00946089294808558 0.00980824582808171
"USP7" 243.077816413696 -0.271302299596746 0.0745455546949072 -3.63941620271129 0.000273256839817507 0.00946089294808558 0.00980824582808171
"TNKS2" 72.0847619959958 -0.437273709693497 0.120212352579489 -3.63751062441237 0.000275285840310072 0.00947249696318559 0.00982058048850564
"ASH1L" 117.58978171245 -0.365445955498277 0.100522492595762 -3.63546452203361 0.000277480181430093 0.00948679838241924 0.00983601176459815
"LRPPRC" 213.905380795476 -0.290424640326555 0.0798759258598229 -3.63594709169609 0.000276961177748689 0.00948679838241924 0.00983601176459815
"ORC1" 31.414055998901 -0.750243569200239 0.206425217465899 -3.63445696417482 0.000278566749405328 0.00949351922014898 0.00984327950588574
"DIPK1B" 89.823283802656 0.407167651489719 0.112128772161593 3.63125042431512 0.000282051333168785 0.00958166105385807 0.00993496904152257
"NTRK3" 129.013607187889 0.347518147707425 0.0957281475459774 3.63026086491974 0.000283134918894197 0.00958793707887111 0.00994177517098303
"LINC01224" 19.6001381221143 0.793485938480547 0.218628000814988 3.62938843845546 0.000284093476039647 0.00958995287631302 0.00994416223654764
"BAZ1B" 404.856373915141 -0.265115911752055 0.073170890784654 -3.62324291680835 0.000290932356059444 0.00976680292346268 0.0101284401071044
"CCNL1" 118.185439844499 -0.393269923150508 0.108571352648953 -3.62222550935771 0.000292079322450979 0.00976680292346268 0.0101284401071044
"RC3H1" 69.0031294776125 -0.454750660682256 0.125528394753339 -3.6226915956014 0.00029155335899071 0.00976680292346268 0.0101284401071044
"GPATCH2L" 128.268610979334 -0.318003196054023 0.0878398783454441 -3.62025997808679 0.000294307154522612 0.00981054505403968 0.010174098103404
"BOD1L1" 235.378644368145 -0.322245089758799 0.0891332494886518 -3.61531854394949 0.000299978533288737 0.00996752872038547 0.0103377909677456
"TSPAN18" 97.3162737811965 0.365301677696533 0.101074550062598 3.6141805970968 0.000301298997012533 0.00996752872038547 0.0103377909677456
"UACA" 293.076676136714 -0.273795695903047 0.0757653348622188 -3.6137330667244 0.00030181979719551 0.00996752872038547 0.0103377909677456
"MAP1B" 1462.73801629058 -0.432496043343695 0.119752958793973 -3.61156874702173 0.000304350378593695 0.0100200786680832 0.0103925881571168
"NRIP1" 170.242707738093 -0.346224626291373 0.0959044039512787 -3.61010143462506 0.00030607728638533 0.0100459274272994 0.0104196920115201
"ITGB1" 588.398202206858 -0.193802965247518 0.0537224479230814 -3.60748574832258 0.000309178514727531 0.0101165865539834 0.0104932744542481
"DNAJA1" 808.737317778248 -0.347871672911811 0.0964642726070457 -3.60622294151216 0.000310686240587187 0.0101348321967692 0.0105124926133228
"AKR7A2" 109.051599812209 0.35161006878602 0.0975418895455563 3.60470840194051 0.000312503601131099 0.0101630363209312 0.01054203991006
"SPAG9" 215.820522133975 -0.269007069846204 0.0746762155453313 -3.60231256875767 0.000315398800393371 0.0102260152091066 0.0106076596541939
"ARCN1" 280.365008152004 -0.23434860262424 0.0650998848881585 -3.59983129043701 0.000318423710440681 0.0102928052099113 0.010677234687029
"RPS6KB1" 52.099755975819 -0.503571903808241 0.140082589763808 -3.59482148821854 0.000324614076825163 0.0104612034969608 0.01085221790967
"SLC38A1" 279.526044621088 -0.22998569097972 0.0640116684024222 -3.5928713736044 0.000327054052030004 0.0105080890753134 0.0109011508804986
"ZFC3H1" 104.093522130666 -0.385501271706114 0.107399655170895 -3.58940884021185 0.000331428703054895 0.0106166665930527 0.0110140860068778
"STAC" 105.648034827098 0.364226907374132 0.101515860642257 3.58788178585877 0.000333375368945217 0.010647051079457 0.0110459031740127
"HSD17B7" 59.1312695506278 0.455838250934265 0.127122014064652 3.5858325112945 0.000336004569319752 0.0106989872863695 0.011100079943859
"EIF5B" 580.761868933792 -0.353387487857208 0.0986758242399768 -3.58129755265869 0.000341892006957714 0.0107735418264636 0.0111786001653527
"HSPG2" 83.8956130871808 0.433842157316682 0.121110292217718 3.58220717143322 0.000340703426566665 0.0107735418264636 0.0111786001653527
"NKTR" 247.440474388689 -0.344196182221029 0.0960791671691698 -3.58242262461529 0.000340422465089413 0.0107735418264636 0.0111786001653527
"PRPF38B" 241.564252304198 -0.269380734801746 0.0752266743503112 -3.58092042654059 0.000342385926612091 0.0107735418264636 0.0111786001653527
"TOP1" 346.331646042991 -0.24389329902892 0.0681734911494396 -3.57753864319921 0.000346844954183504 0.0108498390799866 0.0112583452279448
"ZNF511" 115.226488610265 0.350120545142217 0.0978455716874752 3.57829730159402 0.000345839929577149 0.0108498390799866 0.0112583452279448
"GTPBP4" 274.06550051136 -0.246048021758337 0.0688489916621618 -3.57373457211517 0.000351925680811801 0.0109057070955734 0.0113177430429047
"LUC7L3" 567.305582752518 -0.259270341601594 0.0725623049418939 -3.57307202147466 0.000352817671393839 0.0109057070955734 0.0113177430429047
"RUSC1" 65.0441136013748 0.470735562189406 0.131770614075457 3.57238649521543 0.000353742819449555 0.0109057070955734 0.0113177430429047
"STAG2" 150.158855821539 -0.31090488970898 0.0869822224947649 -3.57434980150906 0.000351099287741863 0.0109057070955734 0.0113177430429047
"ZNF462" 333.57297511018 -0.278585481144875 0.0779254218754066 -3.57502692241178 0.000350191858537165 0.0109057070955734 0.0113177430429047
"ARHGAP21" 229.82084237828 -0.301165483033087 0.0844275444167313 -3.5671472516901 0.000360888704792633 0.0109363631080199 0.0113512205006043
"MAP4K5" 142.614688986351 -0.317568137203649 0.0890241572148324 -3.56721307046239 0.000360798102287011 0.0109363631080199 0.0113512205006043
"MORF4L2" 298.911675036265 -0.253249406884873 0.0709920637881159 -3.56729179814697 0.000360689758018196 0.0109363631080199 0.0113512205006043
"RFXANK" 84.2082495970632 0.403367051992089 0.113067312050004 3.56749483717894 0.000360410478080054 0.0109363631080199 0.0113512205006043
"S100A11" 351.949338367586 0.222799115156662 0.0624001395947064 3.57049065280556 0.000356313169834151 0.0109363631080199 0.0113512205006043
"TTC3" 540.397462937701 -0.255279271971567 0.0715438862467603 -3.56814936067478 0.000359511557799786 0.0109363631080199 0.0113512205006043
"ICE1" 142.299823436441 -0.335475656124309 0.0941531262981478 -3.56308568089372 0.000366520983255074 0.0110442918880844 0.0114637907535747
"PRPF31" 183.03792210837 0.319705874897798 0.0897180891654606 3.56344944338023 0.000366013213921748 0.0110442918880844 0.0114637907535747
"FLNB" 423.891671539374 0.207441972055844 0.0582379037803119 3.56197525306487 0.000368075085796747 0.0110598787047716 0.0114802413631466
"RTN4" 747.241318772849 -0.260105845416516 0.0730432688613156 -3.5609830922322 0.000369468876837172 0.0110705744641071 0.0114916141469745
"CAMSAP2" 129.608849899367 -0.364311776467972 0.102426540745534 -3.55681031318884 0.000375385002410464 0.0112163356322477 0.0116431914914312
"PGAM1" 670.488835713245 -0.322356122623111 0.0908617507107823 -3.54776481964548 0.000388514963725197 0.0115762265867505 0.0120170584070791
"BLZF1" 31.0329042701319 -0.652180847852829 0.183937192116364 -3.54567143462884 0.000391614162706368 0.0116360676144536 0.0120794578474566
"MIPOL1" 38.3593380224335 -0.580835877430311 0.163876918479906 -3.54434219790098 0.000393594036303602 0.0116624099590292 0.0121070826704298
"ACTA2" 118.633150333017 0.341160771869884 0.0962891948822601 3.54308468657409 0.000395475682138491 0.0116857038819149 0.0121315424910945
"KIAA1143" 127.123242424719 -0.320820722953309 0.0906892650490453 -3.53758212485025 0.000403808585326135 0.0118989673471654 0.0123532237363058
"SSB" 640.13317873004 -0.31047413939582 0.0878836901923264 -3.53278451003107 0.000411207499755684 0.012083609917063 0.012545199295825
"JMJD1C" 193.081081850605 -0.323067739396331 0.0914932168294071 -3.53105673395116 0.000413902959528994 0.0121294034870763 0.0125930257386941
"ARHGAP1" 58.1523024708664 0.446655996357354 0.126724472913566 3.52462303522067 0.000424085821862604 0.0123937629090641 0.0128677779535811
"ACOT7" 216.883221804085 0.243148796145922 0.0690228555018905 3.52272873061971 0.000427128297612255 0.0124485725427047 0.0129249717375025
"CD2AP" 81.2425274058769 -0.407788688898125 0.115910264233444 -3.51814131039194 0.000434580878304568 0.0126038477848354 0.0130876232760416
"IQGAP1" 316.88825552512 -0.237396914601042 0.0675220902621426 -3.51584072233828 0.000438363881894998 0.0126038477848354 0.0130876232760416
"KRAS" 147.921634754051 -0.2997310063006 0.0852288311978796 -3.51677949923661 0.000436816493624358 0.0126038477848354 0.0130876232760416
"NADSYN1" 48.5177486475117 0.468912936862437 0.13335537062807 3.51626585906496 0.000437662495130507 0.0126038477848354 0.0130876232760416
"RPA3" 170.562484590545 0.32174137003245 0.0914969489305455 3.51641638101704 0.000437414416579146 0.0126038477848354 0.0130876232760416
"PDP2" 29.8187347147025 -0.731570614888927 0.208453653547934 -3.50951207828411 0.000448929668539951 0.0128729375653647 0.0133673298104456
"PLCB1" 40.8624358140381 0.535136324445851 0.152608577168965 3.50659402225709 0.000453881054287653 0.0129800246811968 0.0134788187557871
"MAP1LC3B" 253.915225000584 -0.242145437713169 0.0691400455904062 -3.50224584964359 0.000461353698674498 0.0131584489405371 0.0136643909798394
"ENSG00000283907" 225.686628490851 -1.11317878033372 0.318162610174172 -3.4987730950671 0.000467404159286463 0.0132601068274168 0.0137705404817748
"KANK4" 32.1614887607508 0.617730872970867 0.176529778830666 3.49930123440204 0.00046647925185564 0.0132601068274168 0.0137705404817748
"SLU7" 142.075185609121 -0.309230331500994 0.0884260460308767 -3.49705030792643 0.000470433107969489 0.0133106365058635 0.0138233054831245
"WDR54" 98.4545150775847 0.358114563869488 0.102429851751769 3.49619332396724 0.000471946640177943 0.0133181344200479 0.013831381060963
"SERINC2" 43.9242592391108 0.510009784955422 0.14593590865729 3.4947518376242 0.000474502721571126 0.0133549354379926 0.013869888453045
"CACNG4" 48.735309132243 0.511349045171594 0.146401278842192 3.49279083636137 0.00047800075815669 0.0134021215935481 0.0139194678928162
"RSL24D1" 238.25857814083 -0.30096640628331 0.086177409965408 -3.49240487041929 0.000478692071542309 0.0134021215935481 0.0139194678928162
"METRNL" 137.858308390304 0.305344712978419 0.0874569649317045 3.49137102135735 0.0004805484221138 0.013418874394471 0.01393715241902
"EVL" 107.338088017087 0.32917838202609 0.0943194136055161 3.49003847079514 0.000482951017979278 0.0134507532866448 0.013970546805069
"HNRNPDL" 1104.675958819 -0.383255533405033 0.109895208112603 -3.48746355721291 0.000487625372893282 0.0135438434144944 0.0140678023012017
"WAPL" 182.838736275797 -0.304495496324372 0.0873280106050776 -3.48680216364242 0.000488832822216215 0.0135438434144944 0.0140678023012017
"GPALPP1" 69.3089544571146 -0.471858639374227 0.135374712216762 -3.48557445956885 0.000491081530540025 0.0135708981509597 0.0140961860411566
"RGS9" 31.7672353534996 0.618779062776902 0.177641145745384 3.48330934356733 0.000495255738365358 0.0136508862045046 0.0141795527553528
"NOL11" 155.270330354891 -0.280939739380421 0.08085375378548 -3.47466538320294 0.000511490955979969 0.0140620464624699 0.0146069258682157
"DHX9" 383.652140249782 -0.23980100006906 0.0691214140890061 -3.46927219631637 0.000521870429485877 0.0140931866554983 0.0146412634719348
"MRPL36" 121.000343433668 0.333724650906776 0.0961309713047311 3.47156224864184 0.000517439350324655 0.0140931866554983 0.0146412634719348
"PACS2" 63.1201230188383 0.492925090008368 0.142058872234464 3.46986486838223 0.000520720273991268 0.0140931866554983 0.0146412634719348
"PEF1" 115.643481022008 0.331716046382137 0.0955427746546696 3.47191137771635 0.000516766900547867 0.0140931866554983 0.0146412634719348
"TRPC4AP" 83.1023558230782 0.371402708561445 0.107050349220971 3.4694208030541 0.000521581817019419 0.0140931866554983 0.0146412634719348
"UBE3A" 315.423202792317 -0.213099122763065 0.0614247486718188 -3.46927138280393 0.000521872009836113 0.0140931866554983 0.0146412634719348
"YIF1A" 87.3891594555004 0.364308693552481 0.104954345496679 3.4711158630779 0.000518300311722566 0.0140931866554983 0.0146412634719348
"SEL1L3" 98.8281743176154 0.334970004845255 0.096626601367305 3.4666437617105 0.000526999832549229 0.0141957252873804 0.0147480705018664
"CHD8" 177.604117617489 -0.304677656125504 0.08793844285938 -3.46466967367964 0.000530883127498361 0.0142643081134132 0.0148196025041167
"KPNA5" 80.3627988129616 -0.400425028629961 0.115880800663074 -3.45549069680841 0.000549292147218487 0.0147218576240694 0.015295252159206
"SLC1A4" 45.9616932820648 0.500012035876217 0.144763358224889 3.45399583159333 0.000552345912901957 0.0147666011351508 0.0153420260285156
"CCDC88A" 322.677957535643 -0.253785716981926 0.0735320834018943 -3.45136034831005 0.000557768324522437 0.0148371938096779 0.0154159433455879
"ST13" 608.889378478735 -0.244844552330061 0.0709380291509554 -3.45152741428768 0.000557423125780013 0.0148371938096779 0.0154159433455879
"HNRNPA2B1" 1309.56825402619 -0.349906444163319 0.101436702886321 -3.44950529943246 0.00056161470741707 0.0148653699355282 0.0154457877414261
"MIA3" 103.634393942884 -0.352182540151199 0.10207737868768 -3.45015266534958 0.000560269617951275 0.0148653699355282 0.0154457877414261
"NSG1" 25.9584544160436 0.639462925867131 0.18553766885844 3.4465396153868 0.000567815308250755 0.0149922918146307 0.0155779502012971
"SON" 883.896377541382 -0.286970903391305 0.0832936613015549 -3.44529102103413 0.000570444869069759 0.0150245318972028 0.015611733843218
"AGO2" 118.125220797718 -0.387830419350326 0.112656754819495 -3.44258468985485 0.00057618342256329 0.0151382969667059 0.0157302300644051
"VPS35" 315.358514544358 -0.216831521071659 0.0629984067973545 -3.44185721662987 0.000577735110818862 0.0151417700911666 0.0157341225546425
"SPSB4" 34.8624826940245 0.579838524461429 0.168549670454329 3.44016409464619 0.000581361589827278 0.015199470781097 0.0157943637761834
"GPAA1" 55.3748478061424 0.495008296337091 0.14436226429248 3.42893136764742 0.000605962739964243 0.015803923098285 0.0164227668797105
"RAB10" 245.094399833358 -0.28883784806975 0.0842662298793571 -3.4276821032966 0.000608757862503844 0.0158380978520207 0.0164585721373315
"PPP1R12A" 279.562261584334 -0.238134281286013 0.0694954438417865 -3.42661717260415 0.000611150022766228 0.0158616479144704 0.0164833361212746
"LARGE1" 52.5946772327438 0.45632827586437 0.133268189942415 3.42413501722767 0.000616759700494912 0.0159628302539648 0.0165890663784049
"MRPL41" 156.623261371245 0.344631324608773 0.100664290502373 3.42357079048452 0.000618041520098196 0.0159628302539648 0.0165890663784049
"NUTM2B-AS1" 73.1425997281935 -0.441124514804344 0.128892136907574 -3.42243154150408 0.000620637243566428 0.0159911533263843 0.0166187900759298
"AP2A2" 101.200761016405 0.364034479893327 0.106417508192153 3.42081379349728 0.000624340636162687 0.0160448566017661 0.016675177907367
"SLC8A1" 24.0613488040846 -0.778103861426754 0.227501829739034 -3.4202092454347 0.000625729853410958 0.0160448566017661 0.016675177907367
"ANXA6" 134.596916525859 0.362978415950199 0.106407288443838 3.41121760791583 0.000646734543172137 0.0163144015985263 0.0169573211597235
"ASMTL" 48.5492566065909 0.487082518803845 0.142664604746501 3.4141791488459 0.000639744949508047 0.0163144015985263 0.0169573211597235
"CUL3" 194.432241845156 -0.274747445446607 0.0804980049777337 -3.41309633105323 0.000642292340888961 0.0163144015985263 0.0169573211597235
"DCBLD2" 289.322305131516 -0.240881302995129 0.0706163245808524 -3.41112773037813 0.000646947771273708 0.0163144015985263 0.0169573211597235
"MICAL3" 36.1010415993259 0.526516917642608 0.154351856125919 3.41114730238864 0.000646901332494963 0.0163144015985263 0.0169573211597235
"SEPTIN2" 550.733597621397 -0.173855085755123 0.0509149524341815 -3.41461746389467 0.000638716462522046 0.0163144015985263 0.0169573211597235
"SLC38A10" 49.5645676540426 0.451829947435901 0.132421248214852 3.4120653107182 0.000644726641268425 0.0163144015985263 0.0169573211597235
"HELLS" 195.968687944825 -0.259795309226106 0.0761791218445551 -3.41032165947283 0.000648863042362648 0.0163241086624584 0.0169676925785043
"P3H2" 130.455629017595 0.316197545936209 0.0927420504955822 3.40943018023168 0.000650987388928335 0.0163390175945848 0.0169834700578827
"VPS28" 128.071739980646 0.312710539089396 0.0918534880666755 3.40444925578006 0.000662976169702312 0.0166008610380624 0.0172559252002238
"YTHDF2" 383.722354340544 -0.261838926257 0.0769428183142153 -3.40303269354802 0.00066642305659274 0.0166480907369432 0.0173053019765454
"ENSG00000290689" 58.3702381878193 0.430409996706249 0.126599679759506 3.39977160703624 0.000674421610321922 0.0167303612030324 0.0173916667456226
"SPCS2" 218.839237226511 0.233595375899484 0.06869658078835 3.40039305040781 0.000672890529834174 0.0167303612030324 0.0173916667456226
"TP53I11" 49.6362471458159 0.474988352003002 0.139672066768914 3.40073976845253 0.000672037708623257 0.0167303612030324 0.0173916667456226
"HSPA9" 565.272136807846 -0.283956751597406 0.0835506016480489 -3.39862006971002 0.000677267273634624 0.0167619721760105 0.0174248073212079
"ZNF724" 23.5072507480556 -0.808219682005945 0.237987904410465 -3.39605361040528 0.000683649680409632 0.0168807665299295 0.0175485800723079
"B4GALT3" 66.1785930853966 0.400863676411262 0.118092319700895 3.3944940486102 0.000687555343935302 0.0169379973527895 0.017608355436655
"ZBTB11" 48.1284226934302 -0.511912278775638 0.151040736139522 -3.38923320860119 0.000700883746830482 0.0172265597406469 0.0179086222359477
"KIF20B" 286.237750073628 -0.255492753889226 0.0754446568905522 -3.38649235637549 0.000707922485534658 0.01735956127172 0.0180471745969863
"HECTD1" 144.942585302758 -0.308269941026727 0.0911021112813471 -3.38378481783709 0.000714940114647961 0.0174224370582461 0.0181147815086263
"HNRNPD" 878.137589552811 -0.303627438491714 0.0898174399068873 -3.38049535598522 0.000723552978044719 0.0174224370582461 0.0181147815086263
"LYPD1" 169.85818579952 -0.28889330848202 0.0854554026600626 -3.38063246429513 0.000723192067923371 0.0174224370582461 0.0181147815086263
"NEK4" 36.2689178258402 -0.603758974690833 0.17852354782864 -3.3819570697215 0.000719713912292875 0.0174224370582461 0.0181147815086263
"NUFIP2" 207.585387519441 -0.264908098837128 0.0782642189106417 -3.38479195888465 0.000712322205166693 0.0174224370582461 0.0181147815086263
"POC1A" 56.5677399816595 0.452282258519789 0.133778252205146 3.38083545766634 0.000722658035683649 0.0174224370582461 0.0181147815086263
"ROCK1" 291.339682986831 -0.298079631272249 0.0881420843370397 -3.38180828731535 0.000720103809677261 0.0174224370582461 0.0181147815086263
"YWHAE" 1266.239027533 -0.333890587944394 0.0987493605674485 -3.38119240495069 0.000721719871951903 0.0174224370582461 0.0181147815086263
"CPNE1" 132.114793327387 0.325176000037681 0.0963257852524425 3.37579391837281 0.00073603028134016 0.0176829617366114 0.0183859376318663
"PCCA-DT" 61.9567673654421 0.46224044744869 0.137011054167112 3.37374564598925 0.000741528515062125 0.0177750217307139 0.0184819361588922
"MT-ND4L" 374.778260326223 -0.55616081206212 0.165008269509279 -3.37050266460037 0.000750311803721998 0.0179452376912613 0.0186592017825386
"RAB35" 44.034616592941 -0.555070668920856 0.164776294214636 -3.36863182635863 0.000755422626034324 0.0180270540311144 0.0187445534273317
"OBI1" 124.96947563907 -0.328658985496809 0.0976999556826459 -3.36396248289381 0.000768319868444268 0.0182125956371 0.0189383215254938
"SMG1" 101.792054629404 -0.424126487540894 0.126068773292958 -3.36424696189684 0.000767528294642983 0.0182125956371 0.0189383215254938
"WARS1" 137.965956787509 0.28935994803737 0.085995752493861 3.36481674554829 0.000765945126141686 0.0182125956371 0.0189383215254938
"ATOX1" 188.227594632062 0.255916975301131 0.0762078962100545 3.35814250265797 0.000784681489202476 0.0185591961093632 0.0192990165384027
"UBA1" 180.6985723655 0.436168048583706 0.12994619102107 3.35652815335682 0.000789276847624417 0.0186265843663931 0.0193693742430203
"TASOR2" 80.3482486565876 -0.405322633700708 0.120792068297243 -3.35554013946757 0.000792101607113717 0.0186519819935585 0.0193960669847188
"MGMT" 60.1312349351052 0.42776865819673 0.127570588177296 3.35319186270601 0.000798853091659683 0.0187695284773873 0.0195185856049716
"MACF1" 478.089553258595 -0.343967041024197 0.102690547208103 -3.34954920755408 0.000809431766893075 0.0189762827636229 0.0197338757841224
"DYRK1A" 80.6090679001946 -0.403826652195533 0.120757005845218 -3.34412607673582 0.000825422168078353 0.0192758856194974 0.020046014372665
"TYK2" 46.3026962768243 0.528886268275332 0.158160214799498 3.34399057908343 0.000825825417466047 0.0192758856194974 0.020046014372665
"DDX46" 231.272756217437 -0.299580729766586 0.0898137875718131 -3.33557617227809 0.000851228301599382 0.0198254416881236 0.0206178204244223
"TCERG1" 300.248470563866 -0.243357684214289 0.0729751557874059 -3.33480184575758 0.000853602024776009 0.0198374135038904 0.0206305632221838
"EIF5" 703.848218357508 -0.319842950343867 0.0959629832770499 -3.33298256704322 0.000859203258106313 0.0198530986086324 0.0206477460820404
"PALM2AKAP2" 315.811297126154 -0.275228070922544 0.0825687311647409 -3.33332082302936 0.000858159255956394 0.0198530986086324 0.0206477460820404
"USP6NL" 40.2679084120973 -0.590447851068893 0.177164305198985 -3.33276982858212 0.000859860462846928 0.0198530986086324 0.0206477460820404
"GYG2" 77.5333223430562 0.397327452598553 0.119289377838102 3.33078652768063 0.000866009867336898 0.0199037865586716 0.020701609313938
"IQGAP3" 45.1104922162876 0.469875141774631 0.141110798001603 3.32983122786459 0.000868986389784173 0.0199037865586716 0.020701609313938
"NRCAM" 86.4091224770709 -0.370473030044629 0.111229171853964 -3.33071822678888 0.00086622236501293 0.0199037865586716 0.020701609313938
"SLC26A4-AS1" 59.5116079650511 -0.576940738356836 0.173273145205477 -3.32966044837858 0.000869519502797504 0.0199037865586716 0.020701609313938
"CBX1" 527.510380221591 -0.246876945925437 0.0742730404093699 -3.32391059480975 0.000887646479050609 0.0202700618708645 0.0210831427198302
"PTPN12" 131.222682994774 -0.291306525934562 0.0876535627190924 -3.32338489044793 0.000889321173297513 0.0202700618708645 0.0210831427198302
"ARHGAP5" 263.696261317789 -0.279870479711512 0.0842830582484067 -3.32060185674151 0.000898235758943542 0.0203322714221363 0.0211489892297837
"DLC1" 61.2682558515509 0.44351180496541 0.133581657521964 3.32015497631092 0.000899674895589042 0.0203322714221363 0.0211489892297837
"PAFAH1B1" 320.58282471568 -0.228002515654616 0.0686529777811724 -3.32108705293689 0.000896675646130351 0.0203322714221363 0.0211489892297837
"ZC3H15" 329.133935245548 -0.204057637552441 0.0614484870692438 -3.32079189065301 0.000897624419343033 0.0203322714221363 0.0211489892297837
"ATAD5" 119.937788162372 -0.32732479099821 0.0986495605585275 -3.31805625027607 0.000906462277174278 0.0203913512525044 0.0212112883123675
"FAT3" 87.0694612019669 -0.462410709742247 0.139382124508063 -3.31757541631887 0.000908023984713564 0.0203913512525044 0.0212112883123675
"SMCHD1" 157.059391715305 -0.308453282017045 0.0929555461029516 -3.31828809520868 0.000905710154516779 0.0203913512525044 0.0212112883123675
"LTN1" 67.232196635597 -0.423773531134802 0.127780108050146 -3.31642802311998 0.000911760699613626 0.0204322508041566 0.0212541126761707
"SREK1" 189.720162137317 -0.279968924856819 0.0845186798612164 -3.31250943952912 0.000924630057002138 0.0206772092621422 0.0215092067010122
"ADNP" 167.000337453643 -0.273423092816488 0.0826152643390361 -3.30959532725594 0.000934309445666186 0.0207222970882617 0.0215572291827855
"ANXA11" 127.500780554353 0.303828601806234 0.0917849684322194 3.31022178245452 0.000932220752166925 0.0207222970882617 0.0215572291827855
"BOK" 65.1362357583029 0.463291029871126 0.13994307785746 3.31056767483001 0.00093106935084603 0.0207222970882617 0.0215572291827855
"CMTM7" 32.8703915278103 -0.57332771506449 0.173233653815783 -3.30956313877769 0.000934416883796184 0.0207222970882617 0.0215572291827855
"BRMS1L" 50.8105137274134 -0.484494163208865 0.146626375114128 -3.30427702950273 0.000952216871409148 0.0210236793935875 0.021871594924233
"CALU" 503.506089464026 -0.162527929983238 0.04919319327228 -3.3038702953 0.000953599404293105 0.0210236793935875 0.021871594924233
"SPEN" 141.497077006648 -0.347992582751818 0.105331767595513 -3.30377616075097 0.000953919642495207 0.0210236793935875 0.021871594924233
"C11orf58" 581.47586654674 -0.200836805363947 0.0608529488672093 -3.30036274498718 0.000965599325987005 0.0212303458539847 0.0220871564630013
"RMDN1" 54.1222705256728 0.464053149950165 0.14062747353976 3.29987546721418 0.000967277405553254 0.0212303458539847 0.0220871564630013
"SUPT16H" 513.110344911686 -0.261079451038925 0.0791516079003373 -3.29847311968267 0.000972121870802515 0.0212928624144773 0.0221524751211855
"KCNQ2" 95.9024848429901 0.336862775180132 0.102284098063556 3.29340319323945 0.000989824207249259 0.0215919321446377 0.0224641810937911
"RNH1" 124.964994258815 0.382718454510304 0.116206842870051 3.29342442370868 0.000989749459877795 0.0215919321446377 0.0224641810937911
"PDIA5" 25.1744762501372 0.632309401973027 0.192092147390169 3.29169833626103 0.000995843688426874 0.0216789073968357 0.0225549505577576
"ITGB8" 223.434110633695 -0.345664580761144 0.105069690738259 -3.28986007603502 0.00100237214798688 0.0217323245987318 0.022611085665498
"ZNF800" 51.0356481077897 -0.464424558792429 0.141166008252131 -3.28991776804326 0.00100216665785215 0.0217323245987318 0.022611085665498
"GNPDA1" 167.687015443993 -0.268452347956319 0.0816509944794724 -3.28780255118399 0.00100972628993564 0.0217590915853403 0.0226397665731353
"MIS18BP1" 149.470241100175 -0.287350974887129 0.087391840979522 -3.28807554190857 0.00100874768288016 0.0217590915853403 0.0226397665731353
"TCP1" 496.321908022083 -0.190190001602792 0.0578381691134576 -3.28831296906559 0.00100789727670572 0.0217590915853403 0.0226397665731353
"ANKRD17" 244.731094459842 -0.257104502489252 0.0783230421285398 -3.28261639872599 0.00102848515301176 0.0220298215405149 0.0229162595381229
"HEATR5A" 43.8959886095482 0.477992344593218 0.145611667704963 3.28265139825004 0.00102835748212776 0.0220298215405149 0.0229162595381229
"VAMP8" 15.3815782013774 0.783171362543396 0.238519800421539 3.28346477382291 0.00102539458757225 0.0220298215405149 0.0229162595381229
"DGKQ" 12.0620751080721 0.88170023683762 0.26863673524428 3.28212832111684 0.00103026708652496 NA 0.0229162595381229
"CSTPP1" 75.7694277750972 0.381977258772593 0.116455362867525 3.28003150191646 0.00103795496260112 0.022188107386906 0.0230413620524933
"NPDC1" 45.0130046050246 0.518991517042089 0.158304717388869 3.27843367906218 0.00104384889702978 0.022231778755484 0.0230874457512531
"YWHAG" 417.596923548228 -0.202650111010992 0.0618147060296555 -3.27834788883039 0.00104416622822701 0.022231778755484 0.0230874457512531
"CHORDC1" 128.870219326119 -0.301764366942932 0.0920895510555471 -3.2768578354879 0.00104969207493662 0.0223049110823684 0.0231637583176725
"ENSG00000288674" 36.3028120547341 0.529011365230768 0.161532995464806 3.27494307716238 0.00105683266151609 0.0223675277785558 0.0232295147608045
"MED13" 106.590179620656 -0.328683507542474 0.100350207187365 -3.27536451348611 0.00105525717956963 0.0223675277785558 0.0232295147608045
"GALNT18" 43.5495808159523 0.477359455189737 0.145849457132788 3.27296010951298 0.00106427496594784 0.0224804377460706 0.0233471400192015
"DIDO1" 107.109820105891 -0.341833855342996 0.104489304346221 -3.2714722093502 0.0010698910316402 0.0225544024397353 0.0234243201162637
"POLDIP2" 138.569853903949 0.278287059404406 0.08510472064337 3.26993681784779 0.00107571508381942 0.0226324512802797 0.0235057429078819
"CTPS1" 142.428790443603 0.289991755049776 0.0887501989124231 3.26750540960403 0.00108499792875244 0.0227630615803656 0.0236421200860934
"SSBP3" 98.9868590726803 0.308320709294167 0.0943686470754851 3.26719433677524 0.0010861909013224 0.0227630615803656 0.0236421200860934
"CCDC50" 260.192784672695 -0.215656517197379 0.0660423836768977 -3.26542600661487 0.00109299557584846 0.0228607525638735 0.023743946692459
"ENSG00000279912" 51.0250581148502 -0.585196265882309 0.179462620836626 -3.2608253638235 0.00111088435847 0.0231457264231569 0.024040660937808
"IFITM2" 287.106484688463 0.238209026890405 0.0730521918808873 3.26080601768675 0.00111096015080682 0.0231457264231569 0.024040660937808
"SETX" 173.613337247021 -0.327157638807575 0.100431206677319 -3.25752970248299 0.00112386495986685 0.0233689425475627 0.0242728745490778
"BTBD6" 65.219002191294 0.383697812720574 0.117858535163504 3.2555793450875 0.00113161272476114 0.0234842664105586 0.0243930264183067
"BABAM2" 34.2326489445275 0.52925875387507 0.162801843293024 3.25093833810265 0.00115024801946496 0.0238246516963742 0.0247469544997028
"RWDD3-DT" 28.918820722694 -0.640270649737557 0.197427404312122 -3.24306877238443 0.00118249664380652 0.0243978562852691 0.0253431046540184
"STYXL1" 38.5051453056976 0.533789787139414 0.164585820455979 3.2432307088215 0.00118182471142598 0.0243978562852691 0.0253431046540184
"PURA" 49.5199646893406 -0.468086988939277 0.144404455621179 -3.24149962634966 0.00118902590000806 0.0244852109563436 0.0254342206886782
"GPBP1" 284.589438365318 -0.268509658834867 0.0828654835282503 -3.24030763355562 0.00119400805657563 0.0245404314826441 0.0254919578579799
"PGRMC1" 460.797417355138 -0.208390052609065 0.0643300745205067 -3.23938770726335 0.00119786623849904 0.0245723830116717 0.0255255237005349
"AGTRAP" 54.4681348849249 0.403981817792616 0.124764706089507 3.237949500741 0.00120392117837694 0.0246491885023932 0.0256056835766798
"ATG13" 70.9665453019671 0.385057971924522 0.119163652843006 3.23133743165646 0.00123212390369779 0.025130144705056 0.0261060635838511
"CTDSP2" 125.760098231349 0.282048777579301 0.0872783018737575 3.23160248909593 0.00123098170375427 0.025130144705056 0.0261060635838511
"LEPROT" 234.676581302363 -0.214096320509246 0.0663397173953788 -3.22727212166508 0.0012497654330945 0.0254413127382042 0.0264296985339644
"ENSG00000286827" 13.7502576195643 -0.954627436923997 0.295905060028264 -3.22612745058437 0.00125477468215258 0.0254946314943268 0.0264854708901998
"MGA" 107.409360853489 -0.298427274167319 0.0925293872766585 -3.22521614970859 0.00125877591611516 0.0255273055079855 0.0265197959987583
"ZFAND2A" 34.650729842975 0.516541077208001 0.160295200270081 3.22243633207784 0.00127105410540677 0.0257273892644669 0.0267280416967458
"GNB5" 50.0526940622166 0.421570900536007 0.130875793036911 3.22115259631786 0.00127676148027638 0.0257939672539927 0.026797591520237
"MRPL55" 112.376692280612 0.336565909941549 0.10453459130024 3.21966064778384 0.0012834242708134 0.0258795589730936 0.0268868956996293
"TRABD" 44.59169054904 0.523709042939792 0.162726270819768 3.21834354281886 0.0012893328977637 0.0259496490951799 0.0269600957611039
"NCBP2" 243.576435649291 -0.250784580729575 0.0779643840415604 -3.21665570519854 0.00129694136179751 0.0260536224223994 0.0270684995249177
"CSNK1G3" 87.6919170739692 -0.405419858564463 0.126076247961344 -3.2156719851686 0.00130139488457645 0.0260939459281522 0.0271107747783221
"ARPC5" 373.661747268321 -0.234721426510917 0.0730510044300953 -3.21311703161494 0.00131302775190178 0.0262734097030684 0.0272979948800756
"CALM2" 1822.33219272442 -0.362732713567457 0.112908455886831 -3.21262664269386 0.00131527147102639 0.0262734097030684 0.0272979948800756
"CIB1" 46.7192919151024 0.482844603544606 0.150362907664352 3.21119490867015 0.00132184246834755 0.0262985321415807 0.0273259816867374
"ENC1" 340.396144728587 -0.202959624371522 0.0632337203238182 -3.20967394188056 0.00132885617552377 0.0262985321415807 0.0273259816867374
"IGDCC3" 99.4850891026012 0.332944603326448 0.10366931827187 3.21160212950671 0.00131997043700308 0.0262985321415807 0.0273259816867374
"MVK" 41.3236720479374 0.513877285955996 0.160086961318278 3.20998838209146 0.00132740337281831 0.0262985321415807 0.0273259816867374
"STON2" 61.5446345480905 -0.460017114268459 0.143288792101255 -3.21041937420611 0.00132541444831071 0.0262985321415807 0.0273259816867374
"NAA35" 123.2683304629 -0.301848821865086 0.0940850200101836 -3.20825591398519 0.00133542610994703 0.0263796116940833 0.027410602837626
"AKAP11" 71.8800581167984 -0.41047204176914 0.128180848197267 -3.20228838817977 0.00136340430081355 0.0268329034626903 0.0278823670748793
"G3BP1" 295.484891851511 -0.226351585962032 0.0706812033965216 -3.20242971376986 0.00136273550515766 0.0268329034626903 0.0278823670748793
"DDX42" 198.359950473889 -0.244949025514888 0.076569826268754 -3.19902809567749 0.00137891730024952 0.0270882335944044 0.0281480632076529
"EEA1" 177.116752094552 -0.280549593388958 0.0877757456017372 -3.196208604845 0.00139246398348492 0.0273040685879294 0.0283727241598405
"CTNNB1" 546.407159087132 -0.224162784456187 0.0701762734620644 -3.19428167666047 0.00140179269325626 0.0274365553375496 0.0285107781655727
"EIF2A" 169.571749591236 -0.257248307531602 0.0805684045280382 -3.19291798116815 0.00140842944729197 0.0275159650444385 0.0285936785608403
"FOXRED1" 38.2912502499233 0.505477173660947 0.158467322816796 3.18978805646466 0.00142377168375045 0.0277648492697734 0.0288526944115382
"SPTBN1" 478.47841490968 -0.228983187319904 0.0718048205656696 -3.18896677849763 0.0014278228563623 0.0277930408920012 0.0288823732140243
"TOP2A" 652.525023407364 -0.28874266303602 0.0905641596816186 -3.18826635228665 0.00143128628854179 0.0278097100908476 0.0289000772113158
"ZNF655" 239.011175179022 -0.21918369676825 0.0687671355781309 -3.18733207258896 0.00143591812265658 0.0278489792988686 0.0289412667104393
"KIAA1328" 43.6925075235625 -0.520128328915996 0.163238126565517 -3.18631645596128 0.00144096886795954 0.0278962158158337 0.0289907358191644
"ITPRID2" 88.7677890156203 -0.38916206998694 0.122159013341735 -3.1857008282989 0.00144403840145628 0.027904995703504 0.0290002388321238
"DDX6" 143.142026146495 -0.270426734016893 0.0849414291717301 -3.18368476553601 0.00145413277154386 0.0280492482351869 0.0291505323645579
"CARS2" 95.5633178029754 0.364046574577551 0.11442121515057 3.18163527715112 0.00146446112950308 0.0281974853220386 0.0293049694839272
"CNN3" 754.982969470653 -0.173159474899426 0.0544911265411519 -3.17775546021526 0.00148419874621373 0.0285260324790303 0.0296468035782156
"FAM13B" 43.8715345053197 -0.486106520092552 0.153245262447805 -3.17208187925625 0.00151350328190835 0.0290369415613605 0.0301781743674797
"FBXO11" 114.530634197499 -0.329692841710752 0.10410850142676 -3.16681958910617 0.0015411589778051 0.0295144395264759 0.0306748327026234
"POMP" 711.891032917903 -0.211591649661273 0.0668572023105148 -3.16482955237263 0.00155173824230888 0.0296637846428474 0.0308304434406067
"DNAJC10" 213.108026480479 -0.24429188036294 0.0772595347056973 -3.16196416783397 0.00156708846100138 0.029869578365119 0.0310451200550837
"SRSF11" 509.179874293212 -0.21350194566363 0.0675259654171993 -3.16177553841015 0.00156810386092309 0.029869578365119 0.0310451200550837
"IDH3G" 68.9602989730886 0.400117161877901 0.126654391116046 3.1591258570048 0.00158243137367987 0.030088761966209 0.0312733251655034
"CLIP2" 70.5659088178325 0.357617563074428 0.113289901999094 3.15665877332376 0.00159587978554045 0.0302369391910318 0.0314285194987275
"SLC50A1" 43.7665294621204 0.48241190669562 0.152848766599017 3.1561386946692 0.00159872819946957 0.0302369391910318 0.0314285194987275
"TTYH3" 85.1744881693165 0.454518158053516 0.14398799608895 3.15663923659812 0.00159598670154443 0.0302369391910318 0.0314285194987275
"RPL14" 1193.77391079305 -0.346652038462424 0.109881431826955 -3.15478268437877 0.0016061769425887 0.030324052117865 0.0315194582441923
"PALS2" 81.7295026754983 -0.377345464845591 0.11971678184783 -3.15198470106914 0.00162164769651498 0.0304544295400094 0.0316561506630879
"SDK1" 36.2007426710599 0.52502155259147 0.166549032986875 3.15235425373406 0.00161959651546021 0.0304544295400094 0.0316561506630879
"TIMP3" 109.571992039479 0.295312012472972 0.0936693029604223 3.15270855167726 0.0016176322472218 0.0304544295400094 0.0316561506630879
"RBM27" 142.877588027213 -0.291583296926177 0.0925345432960541 -3.1510751178972 0.00162670647481693 0.0304957433512693 0.0316994842893645
"RPA2" 155.993249343402 -0.270512640306684 0.0858778364270779 -3.14997037141692 0.0016328702132193 0.0305575904638777 0.0317641616738793
"HSPD1" 1056.97867284642 -0.344535430776735 0.109434796864098 -3.14831699468128 0.00164213510034593 0.0305905260881147 0.0317995579742504
"PABPC1" 1412.79619877029 -0.369499268534596 0.117371347429808 -3.14812155288215 0.00164323347224991 0.0305905260881147 0.0317995579742504
"RPL6" 1300.52986736049 -0.389365531410896 0.123660449223556 -3.14866664204813 0.00164017178715255 0.0305905260881147 0.0317995579742504
"PRDM2" 110.058580201456 -0.299559704737201 0.0952251700258423 -3.14580383165402 0.00165631058128212 0.0307802525619102 0.0319971694646992
"ENSG00000286931" 39.2122156797256 -0.557660976189651 0.177573557010703 -3.14045055793999 0.00168688178559218 0.0312938574033249 0.0325314715335445
"BUB1B" 107.86159427561 -0.30263591499089 0.0963941015691617 -3.1395688124522 0.00169196671920829 0.0313336961697828 0.0325732765287582
"PCF11" 138.154380133606 -0.271556796482513 0.0865952138178977 -3.13593309040814 0.00171308282399581 0.0316697651361583 0.0329230341010968
"CTU2" 30.6611368606148 0.575377923906722 0.18365308885205 3.13296077677324 0.00173052566028065 0.0318889017186013 0.0331520231423862
"YWHAZ" 1240.79102235672 -0.352364882674215 0.11248404006044 -3.13257669696857 0.00173279148561327 0.0318889017186013 0.0331520231423862
"ZNF395" 68.2197741936815 0.369469189331035 0.11795127958611 3.132388140489 0.00173390484642249 0.0318889017186013 0.0331520231423862
"COPS7A" 56.9803131606427 0.438667888303735 0.140111293004737 3.13085318746507 0.00174299271659853 0.0319458819724338 0.0332120421050157
"UBE2V1" 530.626473098782 -0.239092189376967 0.0763659062136231 -3.13087608373479 0.00174285683536161 0.0319458819724338 0.0332120421050157
"GPSM1" 41.122649768024 0.486428696875515 0.155420640184175 3.129756101243 0.00174951496106893 0.0319969064283786 0.0332658665310676
"ZNF471" 26.1711778433545 -0.623387411497836 0.199204977865156 -3.12937667611807 0.00175177588395735 0.0319969064283786 0.0332658665310676
"DDB2" 109.210071183832 0.345750156243152 0.11063541468792 3.12513092863115 0.00177725935988346 0.0324068813536357 0.0336924923810844
"CDKN1C" 86.0298751553141 0.3519691418558 0.112752504758554 3.12160818608421 0.00179866147119332 0.0327411636744354 0.0340404304870248
"MT-CYB" 1744.66771247447 -0.305550632492532 0.0980439616615303 -3.11646558660452 0.00183033042045148 0.033260876652395 0.0345811666239615
"CDH6" 309.606279193382 -0.245202533859883 0.0786947445889087 -3.11586923803858 0.00183403579536147 0.0332715303216341 0.0345926413699429
"HIPK1" 46.7345493287844 -0.623040353974906 0.199989606785341 -3.11536366309099 0.00183718255141618 0.0332720310287884 0.0345935588012025
"PTPN13" 207.47376702823 -0.304405869134633 0.0977701747561438 -3.11348394225412 0.00184892570821217 0.0334233283265977 0.0347516587323066
"ZNF195" 87.7749705800496 -0.334319931859434 0.107393912261572 -3.11302498269319 0.0018518034162388 0.0334233283265977 0.0347516587323066
"CAV2" 115.931679570771 0.297284025129449 0.0955715396648544 3.11059156493607 0.00186712997907094 0.0335862993031192 0.0349218984025228
"UNC80" 44.7421056627012 0.475691426273443 0.152918696796066 3.11074732024319 0.00186614549474578 0.0335862993031192 0.0349218984025228
"SNX25" 35.1222325173869 -0.568465649039606 0.182797432430511 -3.10981200053619 0.00187206455434075 0.0336183713824121 0.034955640156804
"NAGA" 31.9004987687244 0.530178069754992 0.170518620682267 3.1092092325969 0.00187588823285206 0.0336304197980385 0.0349685609482907
"ZNF660" 41.1928000762484 -0.53733998648021 0.173009142973302 -3.1058473398896 0.00189734641659886 0.0339580440031209 0.0353096168129048
"KDM4B" 52.8808737386048 0.457853229474152 0.147452249672343 3.10509490693806 0.00190217979310874 0.0339875240420284 0.0353406648416842
"TDG" 250.365656463603 -0.210882989775944 0.0679447629716349 -3.103741635893 0.00191090121984902 0.03408625971928 0.0354437259482295
"SPDL1" 199.037395336026 -0.235815433550217 0.0760028354727188 -3.10271889309791 0.00191751683838584 0.0340902535251029 0.0354486639361197
"UBXN4" 280.681568076749 -0.209457181535471 0.0674997762856053 -3.10307964057858 0.00191518094370637 0.0340902535251029 0.0354486639361197
"POLR2I" 181.758675760616 0.26635182570846 0.0858992336334124 3.10074740416376 0.00193032881134564 0.0342077415681617 0.0355716162172464
"TNNT2" 33.332135201139 0.584625695873607 0.188545438069813 3.10071514781035 0.00193053908540671 0.0342077415681617 0.0355716162172464
"GLRX2" 56.2261090397251 0.386417481900729 0.124643483593819 3.10018198111313 0.00193401776302545 0.0342125497150788 0.0355770055056708
"DLGAP5" 315.763509512775 -0.212374282922037 0.0685535642552315 -3.09793203649262 0.00194876114307866 0.0344162833000332 0.0357892548085795
"BZW1" 639.619990462911 -0.31801996156116 0.102733111948201 -3.0955935776725 0.00196419383374993 0.0346314969001826 0.0360134455626465
"RCAN1" 76.9078352135561 0.341537830610996 0.110370102662435 3.09447778313284 0.00197159700297857 0.0347046620969841 0.036089921533211
"ANKRD12" 182.362466429396 -0.324395088533027 0.10494352575082 -3.09113960305924 0.00199389865745892 0.0347312666866963 0.0361206741457596
"MT-ND1" 1546.77703987366 -0.24305425701009 0.0785701072508671 -3.09346983877774 0.00197830660932551 0.0347312666866963 0.0361206741457596
"NMT2" 85.5949069648181 0.314577048813413 0.101756984588856 3.09145411574885 0.00199178762959115 0.0347312666866963 0.0361206741457596
"NNAT" 97.8520744092194 0.302265746725238 0.0977849359249625 3.09112793157822 0.00199397703663565 0.0347312666866963 0.0361206741457596
"PAPOLA" 384.165109220788 -0.228099258984232 0.0737841660398466 -3.09143914239064 0.00199188808513696 0.0347312666866963 0.0361206741457596
"PAXBP1" 137.441626626637 -0.262174190889841 0.0847634956727535 -3.09300824380836 0.00198138631076498 0.0347312666866963 0.0361206741457596
"SNX2" 155.064735394829 -0.264714279014712 0.0856581369736656 -3.09035765155732 0.00199915606502592 0.0347312666866963 0.0361206741457596
"ZMYM6" 26.5600362355676 -0.661711880111444 0.214106733417924 -3.09057015418484 0.00199772605786908 0.0347312666866963 0.0361206741457596
"ABCE1" 248.957264614952 -0.217265738608878 0.0703203378056541 -3.08965720854955 0.00200387625414465 0.0347566634194488 0.0361474672920503
"NARS1" 385.668237934471 -0.169043043762645 0.0547420902556256 -3.08799030094167 0.00201515047748015 0.0348954710118193 0.0362922100508764
"ANAPC5" 173.034400360007 0.267923543013914 0.0868160849985394 3.08610487351995 0.00202797280938713 0.0350463574747375 0.0364498969888325
"MTPN" 271.238779840182 -0.190546584216423 0.0617506112881657 -3.08574409615505 0.00203043488510244 0.0350463574747375 0.0364498969888325
"STMN3" 177.297212324472 0.289310541872714 0.0937854360798289 3.08481310068716 0.00203680101255409 0.0350994449126244 0.0365054897370449
"CCAR1" 460.178262231167 -0.215934433897335 0.0701339827070212 -3.07888452306186 0.00207777201852494 0.0356901676676418 0.0371206437741592
"GCC2" 156.496085198053 -0.31481236529384 0.10224618083274 -3.07896454155905 0.00207721403266939 0.0356901676676418 0.0371206437741592
"ANKRD50" 72.6181263903952 -0.356288993242053 0.115812289466319 -3.07643510791375 0.00209491896921152 0.0358116997509284 0.0372481930098978
"PRKDC" 345.312393519409 -0.220914588702557 0.0718048557549811 -3.07659678972661 0.00209378313911002 0.0358116997509284 0.0372481930098978
"ZNF664" 170.066597244586 -0.236022409228007 0.0767126696835353 -3.07670701856259 0.00209300909489833 0.0358116997509284 0.0372481930098978
"WDR41" 159.741103747066 0.2457537563672 0.0799357647981948 3.07439050577208 0.0021093313361355 0.0360003797800917 0.0374448230513338
"INTS11" 79.2481934598977 0.358053298008535 0.116494747916459 3.07355742994785 0.00211522970339923 0.0360433789874754 0.0374899283621521
"BTAF1" 126.630254141523 -0.282020899207643 0.0918365127298741 -3.07090165800582 0.00213413429025791 0.0363075127179923 0.0377650451426622
"RCN1" 615.556681858536 -0.202710004458516 0.0661419515286484 -3.06477205122553 0.0021783595543927 0.03694206894548 0.03842584958033
"ZMYM2" 109.90977981348 -0.318460185133111 0.103909128388129 -3.06479507694046 0.00217819186282074 0.03694206894548 0.03842584958033
"ITIH5" 35.2043077951335 0.502365670969734 0.164057811498184 3.0621258834438 0.00219771006985834 0.0371701453694 0.0386645747614203
"MT-ND5" 456.803510617007 -0.405714495145925 0.132521304592879 -3.06150393246073 0.00220228099124694 0.0371701453694 0.0386645747614203
"RGS5" 674.3704441979 -0.215827099709275 0.0704893047902246 -3.0618417978667 0.00219979682788016 0.0371701453694 0.0386645747614203
"EPHA7" 75.3161276105964 -0.351841593722018 0.114942105845903 -3.06103312735294 0.00220574688467518 0.0371701453694 0.0386646306346673
"AKAP9" 307.714080973623 -0.265016912090034 0.0866161668532905 -3.05967028694443 0.00221580781205696 0.0372220817814356 0.0387194210163193
"SH3GL1" 95.9742087900042 0.34478634685365 0.112681683157147 3.0598260266738 0.00221465596651323 0.0372220817814356 0.0387194210163193
"TMEM205" 80.6986470184944 0.333265390387634 0.10900215781857 3.05742011953876 0.00223251135626198 0.0374437085491297 0.0389503465687832
"DELE1" 60.1101393914054 0.372833451691426 0.122050596412278 3.05474502092576 0.00225251935877739 0.037717336040736 0.0392357528487408
"SNW1" 226.542826353194 -0.242405983123624 0.0793655964877068 -3.05429548634679 0.00225589766513448 0.037717336040736 0.0392357528487408
"ITSN1" 433.475189293429 -0.258113778855294 0.0845933018347063 -3.05123187364933 0.0022790449844266 0.038044714943472 0.0395766971945683
"ATF7IP" 153.783580030307 -0.310934975785234 0.101986420259382 -3.04878801505567 0.00229766549781198 0.0382956216643131 0.0398380946406344
"CANX" 634.891465555286 -0.210182343428967 0.0689798391069678 -3.04701121588636 0.00231129085437363 0.0384027095694759 0.03995026885439
"ERCC1" 117.175695797105 0.299232978893904 0.0981966690026468 3.04728237661339 0.0023092066887231 0.0384027095694759 0.03995026885439
"ADD3" 190.370009552547 -0.2251970773549 0.0739204693605979 -3.04647791474844 0.00231539488173027 0.0384110687455938 0.0399593496899539
"NIPBL" 274.942174443885 -0.261846025422185 0.0860298250361779 -3.04366567422485 0.00233714712825201 0.0387117211445097 0.0402725074599721
"MVD" 173.360374558271 0.295859943308769 0.0972339763286683 3.04276297730239 0.002344168924595 0.0387127259690332 0.0402747055450794
"RSRC2" 337.976610422121 -0.191765443903029 0.0630338922971076 -3.04225928170754 0.00234809540657771 0.0387127259690332 0.0402747055450794
"TIMM9" 69.7520126838865 0.350575171141192 0.115223375081455 3.04256988561009 0.00234567343016503 0.0387127259690332 0.0402747055450794
"CCDC80" 340.170990156231 0.26110083734017 0.0859634999556047 3.03734535558713 0.00238671834610869 0.0392887725276873 0.0408743819825915
"CADM1" 243.299164192943 0.188578932960695 0.0621815035327266 3.03271748425067 0.00242362383911517 0.0396515268279778 0.0412533289444512
"DNAJC7" 153.419779797835 -0.325160577123835 0.107174226970789 -3.03394375974794 0.00241379423526203 0.0396515268279778 0.0412533289444512
"HACD3" 401.635925777569 -0.221799578023443 0.073128570112358 -3.03300854484998 0.00242128743946298 0.0396515268279778 0.0412533289444512
"ZBTB8A" 34.6381016414535 0.493837126055994 0.162809684023522 3.03321715177979 0.00241961417974726 0.0396515268279778 0.0412533289444512
"TAOK1" 247.271242816089 -0.286942329182467 0.0946564205743258 -3.03140904168414 0.00243415246944892 0.0397627938615798 0.041369477129173
"FAM76B" 60.0878579811171 -0.399553651183887 0.131936124061162 -3.02838706250508 0.00245862956757576 0.0401012256839918 0.0417219722667947
"MTOR" 98.7022551132359 0.279064856106937 0.0921926124741659 3.02697633376141 0.00247013296915703 0.0402273410412184 0.0418535731921205
"NPTX2" 25.0753444855832 0.55653993260333 0.18393567692047 3.025731287813 0.00248032624421559 0.0402703805891137 0.0418991268425284
"SCOC" 208.585229493438 -0.262377924984313 0.0867118440127309 -3.02586028438965 0.00247926835623452 0.0402703805891137 0.0418991268425284
"EXOC4" 77.7667906018927 0.324769310517375 0.107361062923946 3.02501951519834 0.00248617085006247 0.0403039277471374 0.0419344164830779
"WDPCP" 37.4354397665204 -0.5705997273968 0.188719835652747 -3.02352810674724 0.00249845819151359 0.0403192942948192 0.0419515551375049
"XRCC5" 890.568073817679 -0.308321286073863 0.101963433607188 -3.0238417358684 0.00249586967593927 0.0403192942948192 0.0419515551375049
"ZNF555" 17.4824210951628 0.6321469404702 0.209068615003541 3.02363384604377 0.00249758520547113 0.0403192942948192 0.0419515551375049
"ARHGAP23" 108.990342922544 0.276912875514596 0.0916668386949775 3.0208620637178 0.00252056156250146 0.0405729478409884 0.0422162434435467
"SPC24" 70.4087156771136 0.373499262312333 0.123645966184322 3.02071530385026 0.00252178348350758 0.0405729478409884 0.0422162434435467
"CRIM1-DT" 58.7711815224408 0.530486468843964 0.175691720869987 3.01941643133274 0.00253262152351806 0.0406300127186875 0.042276761621241
"SSPN" 51.7476153244063 0.43496224939746 0.144078657516204 3.01892214222318 0.00253675714546225 0.0406300127186875 0.042276761621241
"ZSWIM7" 101.847085260863 0.287828138731286 0.0953319642666963 3.01921963892479 0.00253426730834387 0.0406300127186875 0.042276761621241
"AGK" 52.2390097865968 0.407257982557412 0.135107832917283 3.01431807293326 0.00257557627616331 0.0411519008105933 0.0428213282905885
"CDON" 32.4799576990806 0.500092370392387 0.165963647204184 3.01326452399017 0.00258453528603607 0.0411519008105933 0.0428213282905885
"HAUS6" 130.476173119205 -0.267630238273911 0.0888088086875855 -3.01355509919505 0.00258206149513185 0.0411519008105933 0.0428213282905885
"HEBP1" 62.721362771823 0.386988125182019 0.128429384924276 3.01323661567166 0.00258477299550928 0.0411519008105933 0.0428213282905885
"APH1B" 15.4553598929421 0.691118175387636 0.229487226257742 3.01157579294381 0.00259895512071379 0.0413160272319731 0.0429924931524299
"DLD" 176.355129761395 -0.251940175938868 0.0836824833655646 -3.01066801326001 0.00260673688494051 0.0413780689756851 0.0430574320373458
"SPINDOC" 81.9747984563443 0.324814254064786 0.107918714159234 3.00980470899165 0.00261415714883794 0.0414341965923542 0.043116216726624
"ZNF181" 30.6551145541909 -0.554578632348575 0.184380079889008 -3.00780123689292 0.00263145183563704 0.0416464343186058 0.0433374501426596
"ELF1" 43.7756020820609 -0.531369630324348 0.176703018976293 -3.00713385318923 0.00263723611294586 0.0416761446174719 0.0433687458573689
"CCNT2" 103.080336732993 -0.302219246653105 0.100704687582716 -3.0010444787376 0.0026905526115193 0.0420847622156522 0.0437966068810597
"CNOT9" 98.3173770755422 0.290738557096403 0.096829539378404 3.00258122637777 0.002677005236881 0.0420847622156522 0.0437966068810597
"ENSG00000271793" 108.763843702688 -0.320300708871462 0.106727619313826 -3.00110422148213 0.00269002477424001 0.0420847622156522 0.0437966068810597
"FAT1" 209.541823683609 -0.316997591976552 0.105589226911777 -3.00217741191925 0.0026805590581031 0.0420847622156522 0.0437966068810597
"RBM39" 486.248002211768 -0.180580477414011 0.0601212232377787 -3.00360617580612 0.00266800436307904 0.0420847622156522 0.0437966068810597
"TEAD1" 233.676091591204 -0.228737198241951 0.0762196498307208 -3.00102662174337 0.00269071039946328 0.0420847622156522 0.0437966068810597
"ZNF106" 251.056309196539 -0.259503251919842 0.0864134710435484 -3.00304164137863 0.00267295854906628 0.0420847622156522 0.0437966068810597
"CCM2" 50.577265523136 0.4276374813699 0.142698463485794 2.99679107205294 0.00272837632606471 0.042611405959198 0.0443450510288771
"SMC2" 250.5858879417 -0.206061963587414 0.0687711506653793 -2.99634311180938 0.00273238798972151 0.0426116705940926 0.044345703914579
"AKT1" 150.835221713612 0.311631803151173 0.104023471674576 2.99578352976022 0.00273740684163291 0.0426276186564938 0.0443626774944457
"AAMDC" 76.3526458756199 0.330701476769612 0.110423692666487 2.99484167558524 0.00274587328581338 0.0426971287751769 0.0444353929121626
"ATP9B" 69.4658278030619 -0.432083259830613 0.144384348384255 -2.99259071129162 0.00276620447221755 0.0427639175436879 0.0445063964506933
"CD320" 56.5096589047929 0.39816297738475 0.133026123903484 2.99311868752662 0.00276142337345311 0.0427639175436879 0.0445063964506933
"PKMYT1" 27.3295919955479 0.593931723918108 0.198404662118838 2.99353713554554 0.00275763947283709 0.0427639175436879 0.0445063964506933
"RBM17" 439.042779038274 -0.173961837139254 0.0581240783305016 -2.99293927982966 0.00276304715588475 0.0427639175436879 0.0445063964506933
"ATG101" 55.6004191256023 0.388855486583667 0.129979528550205 2.9916671565205 0.00277458592495794 0.0428314154291265 0.0445770164576696
"GGA1" 38.2196109840271 0.515940720521479 0.172512824973778 2.99073834423559 0.00278303847894793 0.0428998142412393 0.0446485742182939
"STAT1" 84.6521686730839 -0.333716779142025 0.111604217291688 -2.99018072291862 0.00278812434193728 0.042916193875101 0.044665991968539
"YBX1" 1642.30847440511 -0.395690210357774 0.132444335626724 -2.9875963247909 0.00281180672588509 0.0432183607276891 0.0449518448943962
"KNDC1" 11.4045424801314 0.859187071877516 0.287607872690507 2.98735588786223 0.00281401930693023 NA 0.0449518448943962
"IGF2BP1" 330.735479252052 -0.189168900427519 0.0633480635187783 -2.98618284316526 0.00282483687442891 0.0433561653806233 0.0450601836283903
"TMEM178A" 73.2416582844554 0.33577768914419 0.112596007029829 2.9821456195621 0.00286235816212984 0.0438689289014928 0.0455935681003449
"DNAJC1" 176.317379082141 0.245838816596091 0.0824792518152329 2.98061404760085 0.00287671098265158 0.0440256471333493 0.0457569157155093
"MT-CO1" 1513.41809547136 -0.353332367066347 0.118621439729383 -2.97865518975678 0.00289516377168646 0.0441812760408863 0.0459196003901293
"TRIOBP" 119.812489718446 0.286891502007318 0.0963080779933257 2.97889344263729 0.00289291363022664 0.0441812760408863 0.0459196003901293
"SNRPN" 217.152695849054 0.22494846334862 0.0755319620369464 2.97818906436705 0.00289957063958372 0.044185314303485 0.0459242634916196
"DNPEP" 64.535959014824 0.34600672760405 0.116249670866998 2.97641038485104 0.00291644304348435 0.0443074972342251 0.0460526488346632
"NOL4" 20.2202794562865 0.641885123840413 0.215684930767257 2.97603138780736 0.00292004973803883 0.0443074972342251 0.0460526488346632
"TMEM50B" 39.1334141940945 0.455611030855626 0.153086855885597 2.97616035171634 0.00291882200681866 0.0443074972342251 0.0460526488346632
"PCSK5" 73.6697749633335 0.364650005037079 0.122628157431809 2.97362378000219 0.0029430567695664 0.0445931627286432 0.0463500308730302
"HNRNPA3" 845.999472871757 -0.267678652300314 0.0902715440617318 -2.96526059327469 0.00302426631549138 0.0457586507621938 0.0475619122236292
"MEGF6" 32.9289709970278 0.532395613191047 0.17961754666635 2.96405124706442 0.0030361771914639 0.0458737990104043 0.0476820738676314
"MARCHF2" 26.3600872292611 0.578619269201348 0.19537774291156 2.96154137405133 0.00306103363804032 0.0461839403351854 0.0480049179808402
"PLP2" 23.0331955328529 0.619535995312848 0.209233254165493 2.9609824584711 0.00306659404401492 0.0462024839936542 0.0480246691381074
"DPCD" 130.652967112776 0.25687326439415 0.0868617362066338 2.95726605997236 0.00310380172630362 0.046529279772343 0.0483662589272959
"PIGN" 84.3519804989548 -0.356384945708783 0.12050308819374 -2.95747562200067 0.00310169274024852 0.046529279772343 0.0483662589272959
"PLXNA1" 127.262044700306 0.266478346157326 0.0901155385895684 2.95707433288507 0.00310573237066731 0.046529279772343 0.0483662589272959
"SLC35B1" 145.497717199616 0.269991400178105 0.0912790669598457 2.95786765980941 0.00309775086636474 0.046529279772343 0.0483662589272959
"RHOA" 620.834891770383 -0.190188872912271 0.0643466824740871 -2.95569041945343 0.00311970054490102 0.0466700388972792 0.0485135228766311
"SORBS2" 692.434221181968 -0.173382676362512 0.0586688286730246 -2.95527761988935 0.00312387810749577 0.0466700388972792 0.0485135228766311
"SLC25A39" 134.878139956169 0.292518058220366 0.0990508538217113 2.95321087031607 0.00314487055836105 0.0469179499944578 0.0487717009092493
"CTNNBIP1" 75.0114261998057 0.362345031677195 0.122794237964725 2.9508308995841 0.00316920372457524 0.0472149387291119 0.0490808998455023
"MTHFS" 54.6206443098601 0.38438016109232 0.130345846814659 2.94892526678564 0.00318881076819347 0.0474407872584655 0.0493161510216735
"B3GALT2" 13.1842501908075 0.803560917164713 0.272547289848931 2.94833574610158 0.00319489869521874 0.0474651593062651 0.049341962421594
"SMARCB1" 148.255254486716 0.320361122408447 0.108786354741272 2.94486494349741 0.00323095662665712 0.0478768424059379 0.0497708798400979
"YBX3" 380.462820389764 -0.169181922595917 0.0574509824938498 -2.94480468831021 0.0032315858753422 0.0478768424059379 0.0497708798400979
"GSTA4" 58.2159993897106 0.393472961401689 0.133641199171989 2.94424895795279 0.00323739466859731 0.0478923632569613 0.0497884394713267
"MPHOSPH8" 169.296507757981 -0.274157501570789 0.0931353857043483 -2.94364488317128 0.0032437195736881 0.0478923632569613 0.0497884394713267
"MT-ND2" 982.167496255112 -0.271239633638194 0.0921512593642877 -2.94341754534187 0.00324610280629821 0.0478923632569613 0.0497884394713267
"SUZ12" 238.618181949816 -0.243838345029285 0.0828802232606297 -2.94205704854942 0.00326039856700539 0.0480368391080753 0.0499391089152019
"PRTG" 360.884179359987 -0.261198879388095 0.0888440167214588 -2.93997152567965 0.00328242410052309 0.0482946453521101 0.0502075993238915
"DIXDC1" 70.2354776346793 0.341462509547436 0.116257637214652 2.93711895173802 0.00331277008431926 0.0486739924096881 0.0506024497421462
"LAMB2" 159.873283619117 0.244910596201938 0.0834011636481248 2.9365369197393 0.00331899310245407 0.0486983485885523 0.0506282472431723
"MAP2" 624.729852141446 -0.188225470499096 0.0641410651806653 -2.93455479682048 0.00334026568165375 0.0487422900495219 0.0506758241866111
"NES" 1458.09254939352 -0.376509438245327 0.128286668700518 -2.93490697092056 0.00333647702442864 0.0487422900495219 0.0506758241866111
"RPUSD1" 27.9870688129442 0.562664032744429 0.191673799009897 2.93552919413559 0.00332979276736748 0.0487422900495219 0.0506758241866111
"TRIM2" 180.34564555775 0.225713734837671 0.0768946682251192 2.93536262068085 0.00333158099271166 0.0487422900495219 0.0506758241866111
"RFX3" 120.833014971098 -0.310342403172178 0.105902208701426 -2.93046204585909 0.00338458336457661 0.0493215174179491 0.051278504543911
"NQO1" 410.117068261832 -0.239675977321732 0.0818078145769071 -2.92974428618202 0.00339241045877527 0.0493681341933913 0.0513274460469982
"NEGR1" 31.543148403627 0.535447717019658 0.183107681655833 2.92422312476261 0.00345317126653336 0.0500852649469907 0.052074476207664
"PTPRF" 217.158697703106 0.261051384245918 0.0892792107315176 2.9239884863113 0.00345577528836459 0.0500852649469907 0.052074476207664
"TPM4" 927.978400945299 -0.306935494998738 0.104941551046344 -2.92482331296198 0.0034465184919147 0.0500852649469907 0.052074476207664
"SMYD2" 88.3530695771766 0.319488094530618 0.109300668247045 2.92302050531383 0.00346653686562842 0.050173064783797 0.0521662407568827
"CERS5" 53.2694050001091 0.393182491010091 0.134545009947462 2.92231195466576 0.00347443353760623 0.0501734723881776 0.0521676159307576
"DICER1" 301.618738730003 -0.26122662323034 0.089394614398806 -2.92217405922195 0.00347597225976031 0.0501734723881776 0.0521676159307576
"ENSG00000290548" 23.6364810721724 -0.810026832921605 0.277263593922781 -2.92150448409466 0.00348345261136098 0.0502134986559291 0.0522097071925593
"MORF4L1" 853.218919134464 -0.315942026202108 0.108268593567327 -2.91813180343605 0.00352135470578891 0.0506913504003378 0.0527070330359772
"ARL4C" 576.958523525596 -0.21213310482341 0.0727982547970186 -2.91398613077876 0.00356845759808923 0.0512714664521143 0.0533111785413459
"IL17RA" 23.1501507596058 0.560205814722404 0.192263455527543 2.91374048794286 0.0035712664829775 0.0512714664521143 0.0533111785413459
"APLP1" 93.9297553790907 0.301780962115913 0.103708129486153 2.90990651949043 0.00361536873576001 0.0518348633123011 0.0538974730353755
"CCNG1" 262.719521619899 -0.195167435245114 0.0671166451977215 -2.90788424645128 0.00363883001027615 0.0521012076773364 0.0541749011929913
"ZNF185" 81.5906949170903 0.339297329677384 0.11672749548187 2.90674727729494 0.00365208120803571 0.0522208448339369 0.054299785311487
"TBC1D16" 82.7959434745201 0.312621747924042 0.107602505504322 2.90533892736806 0.00366855614146709 0.0523861959317664 0.0544722046218371
"GMPPA" 20.9380564456765 0.641730768158533 0.221113688540293 2.9022661256071 0.00370473670533718 0.0528321209035182 0.0549363745707768
"NIBAN2" 64.8078615743436 0.499867236228646 0.172317378743906 2.900852136171 0.0037214943901171 0.0530002412007732 0.0551116795226095
"ARL6IP1" 603.63880853183 -0.177716335740153 0.0613546727891983 -2.89654117056005 0.0037730113171019 0.0535067928699016 0.055640371327019
"DCUN1D1" 78.5706486724333 -0.320224549168605 0.110533122182941 -2.89709132289422 0.00376640099905975 0.0535067928699016 0.055640371327019
"EFEMP1" 26.5230843127369 0.565515511438645 0.195261271019209 2.89619906951754 0.00377712712393699 0.0535067928699016 0.055640371327019
"SLC16A1" 251.402644638433 -0.218510198361533 0.0754438514804987 -2.89632878059009 0.00377556609411015 0.0535067928699016 0.055640371327019
"COG4" 68.2469177783629 0.365564045192175 0.126302403906422 2.89435540326708 0.00379937854669491 0.0537506246121945 0.0558944148252903
"HNRNPM" 696.569375162269 -0.278703283020232 0.0963632238297458 -2.89221626201137 0.00382534533485921 0.0540463028966135 0.0562023763276815
"CTR9" 170.919038338666 -0.250572293043683 0.0866530146761964 -2.89167427099931 0.00383195005419012 0.0540680042699021 0.0562254327267896
"NELFB" 81.2574493164961 0.329360555331106 0.113955072931032 2.89026672406625 0.0038491508861148 0.0542389597122676 0.056403699205194
"ACBD5" 56.3694675555325 -0.375426907289452 0.129976893986729 -2.8884126691609 0.00387191529081955 0.0543443689568054 0.0565147792644328
"SNRPA" 141.749979682729 0.305866159447904 0.105884241790995 2.88868441870372 0.00386857107187043 0.0543443689568054 0.0565147792644328
"UTP11" 197.442793084083 -0.211023762418289 0.0730521742473891 -2.88867189227884 0.00386872516753171 0.0543443689568054 0.0565147792644328
"RSRP1" 105.284646813168 -0.286997771343224 0.0994547182366061 -2.88571298005638 0.00390528127345996 0.0547406509119545 0.0569273768922375
"ENSG00000260007" 53.0721429064984 0.418444460525267 0.145074623497596 2.88433945535762 0.00392235697639866 0.054907850219481 0.0571017444569328
"ZMIZ2" 44.8917723253239 0.406347811628143 0.140956676895953 2.88278512644057 0.00394176221009443 0.0551071788926307 0.0573095271327011
"CZIB" 105.827853950556 0.273200053509949 0.0948175421564313 2.88132393327829 0.00396008414106803 0.0552908606449904 0.0575010396868214
"NCL" 1196.38662703364 -0.418047467127738 0.145120151324545 -2.88069894712845 0.00396794444124458 0.0553281873918378 0.0575403475726454
"CKLF" 95.838759871464 0.312464971159912 0.108550179407061 2.87853021401444 0.00399533007246249 0.0555922951690784 0.0578164815735936
"GRK6" 41.4489501421736 0.477228579738279 0.165804469545371 2.87826124981323 0.00399873834632448 0.0555922951690784 0.0578164815735936
"ZNF7" 38.1978268626675 -0.497293775243637 0.172793662247232 -2.87796305012687 0.00400252017341822 0.0555922951690784 0.0578164815735936
"NAA38" 166.784031996114 0.373797081961557 0.130029778635946 2.87470367082686 0.00404406849494542 0.0560234787475101 0.0582658952445943
"RPL22L1" 218.19201421316 0.21664193214251 0.0753560350980918 2.87491150324596 0.00404140754972219 0.0560234787475101 0.0582658952445943
"FAM111B" 67.1715296733244 -0.344547621401316 0.119919857918061 -2.87314901287441 0.00406402377760767 0.0562269022512854 0.0584779503875867
"BNIP2" 121.252207318475 -0.255155993274855 0.0888484646856093 -2.87181094437282 0.00408127048088551 0.0563923733414583 0.0586505356365091
"AP2S1" 204.337874174391 0.253689445198413 0.0883697574971233 2.87077222325377 0.00409470458874441 0.0564318008373858 0.0586925178920669
"LNCRNA-IUR" 22.9797870623478 -0.639542358555804 0.222764349136485 -2.87093675911294 0.00409257392310833 0.0564318008373858 0.0586925178920669
"CENPX" 137.623548243008 0.288092906179633 0.100384331366989 2.86989913920343 0.00410602748898098 0.0565148325483356 0.0587793627461046
"NOP58" 431.375492047574 -0.204548572987317 0.0713609992832282 -2.86639165709373 0.00415180244137024 0.0570712327862067 0.059358548092625
"CLSTN2" 150.882553782443 0.278019342094485 0.097027809348667 2.86535730282676 0.00416538957537379 0.0571843122271714 0.0594766496146084
"KPNA6" 160.336995445199 0.239979116705076 0.0837754620299999 2.86455139595816 0.00417600380287819 0.0572563400582283 0.0595520542310829
"MIR503HG" 16.0789075973426 0.681217731824832 0.237881091215274 2.86369012494715 0.00418737432494348 0.0573385390554199 0.0596380378983659
"FXYD5" 27.486055492837 0.667805057635915 0.233235351516261 2.86322400654326 0.00419353973850356 0.0573493440905353 0.0596497639746889
"CARD8" 50.9417212165352 -0.407387054970507 0.142329542810316 -2.86228035955568 0.00420604670771578 0.0574467352512218 0.0597515490309852
"HDAC2" 487.448561250603 -0.216474412058089 0.0757224763340629 -2.8587867504897 0.00425264560081477 0.0580089138412931 0.0603367735434533
"PWWP2A" 62.0276001727528 -0.361170131444965 0.126460017378458 -2.85600254477341 0.00429011695626407 0.0584453097988108 0.0607911750426962
"IK" 355.505118954776 -0.223555350650714 0.0783123343239069 -2.85466335004227 0.00430824698893838 0.058617437029344 0.0609707045354702
"PIKFYVE" 43.9540522421318 -0.432946481155735 0.151690470743154 -2.85414422563703 0.00431529356470415 0.0586385177766868 0.0609931239790969
"MTHFD1" 138.267876469231 0.244716843384768 0.0857772558713011 2.85293392635383 0.00433176272244154 0.0587127229482642 0.0610712911095735
"TTC5" 36.4862545232536 0.468317364032275 0.164133408395833 2.85327264332959 0.00432714789542943 0.0587127229482642 0.0610712911095735
"CLTC" 435.437284299768 -0.176966305213786 0.0620454759348753 -2.85220320333322 0.00434173360977887 0.0587731883445574 0.0611346752670755
"IFT27" 80.232430622159 0.309684832976757 0.108617209414771 2.85115806827793 0.00435603088740298 0.0588919917312137 0.0612587416734782
"CEP295" 111.590234153623 -0.327470760000145 0.114937128911175 -2.84912945975204 0.00438390380474449 0.0591937998546956 0.0615731696651283
"TMF1" 115.814296739064 -0.298372885451317 0.104796130855957 -2.84717463339781 0.00441091580946974 0.0594832350690439 0.0618747310660039
"GLIPR1" 432.61559456281 -0.155585081852595 0.0546691363567504 -2.84593999870978 0.00442805375818582 0.0596389513113234 0.0620371998292382
"INTS8" 88.0368616399097 -0.322864536236693 0.113483610746422 -2.84503228363194 0.00444069220799642 0.0597337500412331 0.0621363022487319
"ESCO1" 79.4082054696748 -0.30996529942812 0.108971601694513 -2.84445942436514 0.00444868515346559 0.0597658999143796 0.0621702358242763
"FNBP1L" 200.602556114233 -0.205560283281766 0.0723004952161828 -2.84313797114569 0.00446717276720358 0.0599387822739127 0.062350563898244
"CSNK1A1" 382.284635953044 -0.200580518978447 0.0706386961864552 -2.83952748007978 0.00451804034447143 0.0604701531653606 0.0629047938066511
"FAM229B" 63.9311193691302 0.348727074223582 0.122829185065849 2.83912226590634 0.00452378196549712 0.0604701531653606 0.0629047938066511
"LAMTOR2" 51.275943418736 0.412807492845665 0.145386361983071 2.83938250613722 0.00452009377196369 0.0604701531653606 0.0629047938066511
"UTRN" 196.397742399446 -0.327105273931647 0.115264692439334 -2.83786185525814 0.00454168344536493 0.0606334634689709 0.0630751708345085
"CUL5" 148.361999093175 -0.235983235283863 0.0831954130975637 -2.83649334137117 0.00456119294506966 0.0607378788078522 0.0631857483660497
"GYG1" 111.056995001838 0.280321208117116 0.0988536987799893 2.83571795063536 0.00457228055523627 0.0607378788078522 0.0631857483660497
"PSMD7" 478.252602681327 -0.225401144860638 0.0794800311295932 -2.83594686183651 0.00456900472905932 0.0607378788078522 0.0631857483660497
"ZNF326" 162.689993149862 -0.231458619681174 0.081592317673792 -2.83676976313568 0.00455724617626602 0.0607378788078522 0.0631857483660497
"SMARCC1" 436.474011036368 -0.243075090257371 0.0857377110107568 -2.83510123365522 0.00458111665164848 0.0607795663223064 0.0632296026357317
"NCOR2" 59.5243959994503 0.375958413807046 0.132653331647485 2.83414226493854 0.00459488713122417 0.0608865354394636 0.0633413700089495
"PEBP1" 879.920831640611 -0.250936424921362 0.0885752080701514 -2.83303229412254 0.00461087275133266 0.0610225553827115 0.0634833602236504
"AP1G1" 130.695648675479 -0.253244901797045 0.0894408762257209 -2.83142241538347 0.00463414746797794 0.0612545861721445 0.0637252347628592
"KLHL29" 30.7565410315146 0.526809949079206 0.186346109711327 2.8270509639042 0.00469788505685697 0.0620202226503629 0.064522244212626
"PSMA4" 633.270340512962 -0.248109073005687 0.0877918347254576 -2.82610647996563 0.00471175985280505 0.0621265047588027 0.0646333053027287
"ROCK2" 232.20470266577 -0.221876086222789 0.0785455785711551 -2.82480682247174 0.004730912913636 0.0622252133782432 0.0647369774432103
"ZFP36L1" 509.996255135488 -0.246049009826698 0.0870975261034037 -2.8249827616755 0.00472831597873489 0.0622252133782432 0.0647369774432103
"CHCHD6" 58.7537726776647 0.369507969343225 0.130850876226257 2.82388609079163 0.00474452436021108 0.0623273908255808 0.0648437686733377
"RBP1" 328.96401886425 0.224996053473457 0.0797549913345894 2.82109056384383 0.00478606892232406 0.0627958145072949 0.0653315960717243
"SYNE2" 209.19666093734 -0.332810807485439 0.11808802949369 -2.81832806349965 0.0048274457919967 0.0632608897582663 0.0658159459260502
"ENSG00000213121" 10.0888658189454 -1.08033985525209 0.383436241877772 -2.81752149969294 0.00483958744342207 NA 0.0659010163332327
"MB21D2" 40.9307757902689 0.406148074636609 0.14418949974812 2.81676595969954 0.00485098606156026 0.063491372170139 0.0659757738896247
"RPS26" 1292.19721063125 -0.25616201441182 0.0910114878124417 -2.81461187558788 0.00488361758677889 0.0638322908744079 0.0663312193396986
"TARS1" 339.332547992964 -0.201715798931367 0.0716763779183475 -2.81425770650908 0.00488900174785706 0.0638322908744079 0.0663312193396986
"SPATS2L" 452.341116180752 -0.171252092083696 0.0608610482981702 -2.81382093921055 0.00489564898035728 0.0638409384761261 0.0663407967411036
"P3H1" 72.1075570066308 0.31205467119423 0.110917446281208 2.81339574302026 0.00490212796260499 0.0638473735984218 0.0663480737338755
"EXOSC1" 66.3276805722192 0.334998150834314 0.119099680920933 2.81275439399968 0.00491191527504505 0.063896829559641 0.0664000556430424
"MRC2" 28.251193339652 0.508892586215946 0.181029018301956 2.81111056663365 0.00493708167701265 0.0641459808144871 0.0666595574431962
"MSANTD3" 185.227271448138 -0.211904220445245 0.0754256535655001 -2.80944493588281 0.00496270077491348 0.064400400445258 0.0669245372616956
"SNHG18" 14.5711393907259 0.700165069416454 0.249266757151159 2.80889869719717 0.00497112862424813 0.0644313840034688 0.0669573247507293
"CBX5" 474.416606608803 -0.16415457436684 0.0584983435699724 -2.80614055627895 0.00501388164069052 0.0648279702560555 0.0673706406738271
"NUP50" 207.659724979386 -0.202680704005571 0.0722226278474343 -2.80633244796521 0.00501089646654973 0.0648279702560555 0.0673706406738271
"MMAB" 112.036467396042 0.277641155089629 0.0990018165501657 2.8044046540191 0.00504095945972635 0.0650991701657396 0.0676530689030101
"LIMS2" 25.0428334770786 0.60030615658761 0.214197565349904 2.80258160547706 0.00506953891563615 0.0653890829662526 0.0679549478175189
"HP1BP3" 345.153481783989 -0.163763593016324 0.0584746527279596 -2.80059111728628 0.00510091048089053 0.0657142658208445 0.0682934849276063
"MGST2" 23.0726354575578 0.593578324532606 0.212016872507674 2.79967493865905 0.00511540901796605 0.0658215536726705 0.0684055773588131
"CEP350" 177.559676116182 -0.287391864045029 0.102695237087491 -2.79849262921693 0.00513417412224657 0.0659040136726885 0.0684924590788593
"SRRM2" 494.995961998442 -0.242084418797323 0.0865004250178452 -2.79865004995502 0.00513167202328465 0.0659040136726885 0.0684924590788593
"PLEKHG3" 107.746267558914 0.28078310687038 0.10050892400876 2.79361369788327 0.00521227023232929 0.0667361484883455 0.0693590652940982
"TMEM184C" 50.5269067979502 -0.398993561180424 0.142823149632749 -2.7936196772469 0.00521217386849456 0.0667361484883455 0.0693590652940982
"YES1" 187.226657473257 -0.214699727879815 0.0768631480850321 -2.79327263101814 0.00521776955463393 0.0667361484883455 0.0693590652940982
"ELOA" 127.803775224951 -0.261208770649227 0.0935439377790706 -2.79236449577463 0.00523243779197723 0.0667636530227525 0.0693888365620163
"PARVA" 111.842835074659 0.248763966681357 0.089075528100371 2.79273075317665 0.00522651751083328 0.0667636530227525 0.0693888365620163
"RNF121" 27.8952437750921 0.53487381295688 0.191678466835887 2.79047418203127 0.00526308975760845 0.0670745262179323 0.0697125269673262
"VASN" 68.5948932022973 0.381649702402767 0.136791589513927 2.79000853604315 0.00527066519393868 0.0670909136321526 0.0697301511321319
"PKN2" 121.055313700645 -0.249081459358217 0.0892965140014966 -2.78937495089721 0.00528098859375455 0.0671421994393085 0.069784045725282
"LIG1" 35.6668115315899 0.46094190716965 0.165435335801443 2.78623611416897 0.00533240149434517 0.0676346334603804 0.070297042604319
"WSB1" 275.95429313751 -0.172407660305995 0.061870183229052 -2.78660335735096 0.00532636293500715 0.0676346334603804 0.070297042604319
"TMEM97" 253.221633082562 0.173461894990031 0.062266695782588 2.78578930212862 0.00533975673676521 0.0676474882554328 0.0703109949560381
"NDUFC2-KCTD14" 35.3405709702604 0.663110157057364 0.238140380140502 2.78453472135273 0.0053604581532538 0.0678291899415875 0.0705004425668221
"HDHD2" 94.167856261733 0.288931986519067 0.103794972889105 2.78367996519218 0.00537460367711802 0.0678707999822888 0.0705448712970475
"MPC1" 49.8632815894587 0.38117063229758 0.136936025340589 2.7835672267362 0.0053764719213494 0.0678707999822888 0.0705448712970475
"CCDC47" 202.787183958038 -0.19258045233141 0.0691989120328926 -2.78299826794777 0.00538590936662513 0.0679095688106268 0.0705857558541505
"ESF1" 242.025112414873 -0.21272290954525 0.0764786190818631 -2.78146901838735 0.0054113495435306 0.068149782267817 0.0708360246225823
"ERCC2" 39.067481842902 0.43786746059625 0.157586634061442 2.7785824807041 0.00545966504394143 0.0686771780940133 0.0713848007970141
"ASF1B" 57.5373268623242 0.357391316396492 0.12873582345138 2.77616056521726 0.00550050365688344 0.0690369615849587 0.0717599551611926
"ZC3H7A" 126.235150061831 -0.268875693475842 0.0968530947476493 -2.77611876188776 0.00550121096345879 0.0690369615849587 0.0717599551611926
"ABHD17A" 30.7198949074798 0.499921804379587 0.180115423587481 2.77556354931912 0.0055106128721403 0.0690736868473803 0.0717987203387615
"EFNB2" 412.115518504362 -0.235186154151312 0.0847714817925707 -2.77435464354386 0.00553113453336555 0.069249544680059 0.0719821074586943
"BLOC1S2" 178.052455671079 -0.230887430104799 0.0832507573487048 -2.77339735346433 0.0055474338198739 0.0693037187676081 0.0720395990339998
"CCT4" 631.178471494077 -0.220357593588216 0.0794557457852309 -2.77333742714899 0.00554845559459429 0.0693037187676081 0.0720395990339998
"CBX3" 717.046206658633 -0.228554208117169 0.0824469184474143 -2.77213766652715 0.00556894790330157 0.069397158042661 0.0721379028866187
"SLC26A2" 64.5353154356188 -0.351231827972504 0.126688226853487 -2.77241095479772 0.00556427405202831 0.069397158042661 0.0721379028866187
"RRAS" 32.1137206346821 0.568434076021289 0.205113194521102 2.77131891660344 0.00558297160205563 0.0694501913416929 0.0721942020187859
"ZFHX4" 130.741864643779 -0.296753399570834 0.107087535565703 -2.77112922622784 0.00558622519651003 0.0694501913416929 0.0721942020187859
"ENOX1" 12.3526151108207 0.756000240766124 0.272882281856733 2.77042626447633 0.00559829741246943 NA 0.0722665767718308
"KPNB1" 662.558139566979 -0.273159246902212 0.098634046782539 -2.76942147070628 0.00561559396848458 0.0697340405841967 0.072406145787643
"SEPTIN11" 711.591860672115 -0.193138079757369 0.0697685068733786 -2.76827021836503 0.00563547092270656 0.0698994980610591 0.0725786255166568
"KLF3" 120.923597329729 -0.258220606705352 0.0933071708118807 -2.76742510204235 0.00565010265753762 0.0699995877444295 0.0726832330346372
"NARF" 107.852738122276 0.254416553332893 0.0919535337977468 2.76679473670349 0.00566103865271987 0.0700537114948525 0.0727401123087112
"SHARPIN" 38.5041640988183 0.510424332476492 0.18460220229932 2.76499589993446 0.00569235112781792 0.0703595706609893 0.0730583824059941
"STAT5B" 77.1309540719682 0.309463700175233 0.111995971412427 2.76316814142918 0.00572432696398223 0.0706729117185168 0.0733844258092142
"DMRTA2" 67.3097639559326 -0.351311711288336 0.12724871440455 -2.76082719524728 0.00576551735818736 0.0708534258753278 0.0735745906531658
"SLC35D2" 70.8378148399967 0.328407593121439 0.118933596699004 2.76126849129578 0.00575773209924294 0.0708534258753278 0.0735745906531658
"SLC5A6" 100.494693401951 0.275578139611714 0.0997777622127714 2.7619194247317 0.00574626576186931 0.0708534258753278 0.0735745906531658
"TLK2" 143.032906902836 -0.291045322628253 0.105412904099388 -2.76100279292032 0.00576241836189247 0.0708534258753278 0.0735745906531658
"ELOVL1" 59.7882933680463 0.336577240475512 0.121951965211033 2.7599164957537 0.00578161375573088 0.0709694751811062 0.0736957753384601
"OPCML" 27.7373444156035 0.492300287799459 0.178415563221898 2.75929004683956 0.00579270960254462 0.0710239463567167 0.0737530164447129
"CMC1" 91.8182668709034 0.305767469177717 0.110864579904745 2.7580266793996 0.00581514516054817 0.0711197334000701 0.0738551819846531
"CMSS1" 149.630681838456 0.222162102416661 0.0805708699512852 2.75735017570227 0.00582719105574775 0.0711197334000701 0.0738551819846531
"PTPA" 127.255161139571 0.271273753040324 0.0983628858830697 2.75788729259941 0.00581762525857923 0.0711197334000701 0.0738551819846531
"SPATA24" 17.0009389367464 0.637634624794801 0.231225259722951 2.75763394344892 0.00582213552141698 0.0711197334000701 0.0738551819846531
"VCAN" 238.176857585924 -0.227402412959607 0.0825849116133257 -2.75355883438294 0.00589511733420231 0.0718665332616411 0.0746313833942211
"ZC3H13" 324.848413820564 -0.19928736209125 0.0724111921687131 -2.75216242299843 0.00592031494774342 0.072091323684451 0.0748655002338652
"ARHGAP11A" 147.549475855113 -0.239482415722381 0.087078205003815 -2.75019926871356 0.0059559033379393 0.0724419850693256 0.0752303356011654
"CCNI" 932.386008873855 -0.284926155952509 0.103722234550907 -2.74701135379673 0.0060141052493 0.0730665839342632 0.0758796601284563
"CDH2" 847.676985797716 -0.274833773991877 0.100159775106302 -2.7439535851612 0.00607041202760446 0.0733632558658115 0.0761911664498118
"GIHCG" 70.4945134477624 0.324937335425201 0.118420712587357 2.74392315605685 0.00607097473769924 0.0733632558658115 0.0761911664498118
"MCL1" 354.72642989528 -0.227793907845093 0.0829852369026513 -2.7449931620044 0.00605121585491367 0.0733632558658115 0.0761911664498118
"NCAM1" 74.1137337277478 0.312290607229937 0.113816062648609 2.74381840280393 0.00607291224613402 0.0733632558658115 0.0761911664498118
"ZNF33B" 64.9692284096942 -0.366036992250639 0.133374600770381 -2.74442802554897 0.00606164451536545 0.0733632558658115 0.0761911664498118
"EXOSC5" 19.0356604029512 0.575450127130819 0.209767523853011 2.7432755869972 0.00608296105110563 0.0734015220951852 0.0762315859670544
"LINC01609" 16.0121583972739 -0.750204495605156 0.273545704234092 -2.74251974713211 0.00609697838265432 0.0734334304431804 0.0762660771045086
"TMEM126B" 153.573833834285 -0.234820098406842 0.0856260541933267 -2.74239074332053 0.00609937371075821 0.0734334304431804 0.0762660771045086
"ADAMTS15" 129.590181376285 0.241473256002111 0.088072089692202 2.74176821335819 0.00611094469469095 0.0734897937522755 0.0763252891061735
"PAICS" 464.433839885211 -0.203713030005639 0.0743928257368375 -2.73834241390787 0.00617497461048777 0.0740927493476637 0.0769528643981099
"PLK4" 65.831583502035 -0.380790785463183 0.13905624769689 -2.73839393605109 0.00617400717816007 0.0740927493476637 0.0769528643981099
"TFAM" 156.870429913325 -0.215587926901037 0.0787404392497994 -2.73795687393992 0.00618221823581709 0.0740963167656865 0.0769572450625793
"TBL1X" 102.110305278648 0.26912964227787 0.0983284656367718 2.73704710568802 0.00619934153733897 0.0742181550828225 0.0770844628128362
"MPV17" 52.6442002413055 0.429359510114899 0.156986449107707 2.73501001236304 0.00623783786537233 0.0745953099887071 0.0774768605169604
"PCSK6" 17.7862663943515 0.650936156687485 0.238068865896583 2.73423471076747 0.00625254571278064 0.0746326417199129 0.0775169846317675
"RNF24" 33.3581412537363 0.448688183702617 0.16410770420527 2.73410798033825 0.00625495281687467 0.0746326417199129 0.0775169846317675
"ATXN7L3B" 129.353200057199 -0.264721835536839 0.0968352638521156 -2.73373381768356 0.00626206449011665 0.0746340133140495 0.0775190821470538
"DDX47" 39.6005153156034 -6.58381821080127 2.40910837532443 -2.73288585861756 0.0062782085128047 0.0746740953175681 0.0775620556491965
"NINJ1" 48.1073371952001 0.506355736880343 0.18528677049594 2.73282186054098 0.00627942847097203 0.0746740953175681 0.0775620556491965
"MSH2" 178.936083454496 -0.219345641784512 0.0803592827329094 -2.72956196627031 0.00634185291407681 0.0753324554949414 0.0782465520868306
"SUPT3H" 45.0113140635444 0.41159184200122 0.150826969522387 2.7289008279128 0.00635458111260624 0.0753996849034158 0.0783170559639749
"TBC1D22B" 19.5237687185502 0.610982448533153 0.223933138244851 2.72841462108702 0.00636395620402291 0.0754270231425694 0.0783461245580152
"RFLNB" 101.800766823396 0.270283707052919 0.0991220381832541 2.726777132581 0.00639562204985266 0.0757182024481446 0.0786492464853027
"ENSG00000283674" 38.1505028786849 -0.572743872569904 0.210113128795394 -2.72588331749434 0.00641296644710174 0.0757630175683423 0.0786978097831779
"SCARA3" 34.4158460441095 0.470956698623032 0.172797410124334 2.72548470653676 0.0064207150915704 0.0757630175683423 0.0786978097831779
"SNU13" 406.224555591828 0.172662066652356 0.0633468311847628 2.72566225370856 0.00641726269175367 0.0757630175683423 0.0786978097831779
"DHCR7" 143.623824128414 0.274539364009605 0.100774407798022 2.72429647574663 0.00644386325415371 0.075952142908351 0.0788949310261846
"CD63" 932.493883667544 -0.282341507426828 0.103673808255018 -2.7233639062657 0.00646208338520224 0.0759989453913476 0.0789448830187836
"NOL8" 149.536113038614 -0.23893389376617 0.0877306547986305 -2.72349379261558 0.00645954294813669 0.0759989453913476 0.0789448830187836
"PPP4R2" 242.55936621056 -0.175850916656979 0.0646138362907572 -2.72156749625055 0.0064973115281441 0.0763290991968206 0.079288503304106
"PDIA3" 260.67530624983 -0.255475144880696 0.0939093804063041 -2.72044330156762 0.00651944511041739 0.0765048635784623 0.0794717512040618
"GRB2" 153.441645941709 -0.222972445447634 0.0820341300397261 -2.71804485937324 0.00656689341127577 0.0769769802396469 0.0799628482337026
"SPATA20" 20.7488616145492 0.602037021315278 0.221604754000734 2.71671528000381 0.00659333002158514 0.0772020322066397 0.0801973017658166
"CNPY3" 65.6362183828099 0.320311235184979 0.11793777975347 2.71593407858397 0.00660890758979842 0.0772995803293637 0.0802993059278446
"AXL" 187.40572338953 0.248826614223182 0.0916366053759608 2.71536263485877 0.00662032342843475 0.0773482913593795 0.0803505776107635
"DCAF1" 40.6781943644482 -0.426444589258521 0.15711942920046 -2.71414293845507 0.00664474886211107 0.077532999934592 0.0805437952049221
"PLK1" 90.3591743114033 0.308214931202063 0.113571189274102 2.71384787966068 0.00665066981720743 0.077532999934592 0.0805437952049221
"MCTS1" 158.409857180422 0.228901935375254 0.0843831026597099 2.7126513266328 0.00667472974111454 0.0777285394633939 0.080747597279832
"PREX1" 37.5092269983162 0.427236687546102 0.157632472193223 2.71033424523346 0.0067215435003019 0.0781883364424431 0.0812184851363467
"ENSG00000290921" 11.5092043828541 -0.890910766690823 0.328748647325281 -2.71000587816658 0.00672820157183599 NA 0.0812184851363467
"KDM1A" 318.490860015806 -0.185560639003289 0.0685027373687483 -2.70880618980846 0.00675257724417363 0.0784637706575165 0.0814247057326596
"HDGF" 416.085662587061 -0.212511732329406 0.0785000295304731 -2.70715480746298 0.00678626040985152 0.078684032331129 0.0816548128421198
"SNX4" 96.3629192423702 -0.298153801979032 0.110135533254761 -2.70715356949655 0.00678628571713122 0.078684032331129 0.0816548128421198
"RPL15" 1710.30289730877 -0.355587868645169 0.131436304984393 -2.70540067820221 0.00682220460900892 0.0787825742993218 0.0817601265499583
"SENP6" 198.188375644742 -0.195850905798615 0.0723838999815624 -2.70572469635515 0.00681555223696494 0.0787825742993218 0.0817601265499583
"SOX2" 360.016210076379 -0.171990742009258 0.0635755407681997 -2.70529735069571 0.00682432723845255 0.0787825742993218 0.0817601265499583
"ZNF770" 101.874956572729 -0.271405820842285 0.100304198333831 -2.70582712738499 0.0068134504525612 0.0787825742993218 0.0817601265499583
"NKAIN1" 19.7451244854651 0.645814122485304 0.238765215647895 2.70480823905975 0.00683438298389123 0.0788133657180191 0.0817928407268269
"CWC27" 213.460866655108 -0.229780086321469 0.0849866264897195 -2.70372052418465 0.00685679327696321 0.0789502099175282 0.0819363739867986
"GAK" 56.4055959005807 0.391959500750972 0.144981485661423 2.70351416915619 0.00686105227276166 0.0789502099175282 0.0819363739867986
"EIF3J" 242.20898846996 -0.193195495674399 0.0714752427016612 -2.70297082418874 0.00687227783077931 0.07899416769496 0.0819827502761557
"OGDH" 51.9728928890161 0.393402448970294 0.145613390770699 2.70169142335127 0.00689877557160658 0.0791832123187861 0.0821804575475642
"TIAM2" 27.2632829234151 -0.523380645104905 0.193739893369346 -2.70146037557237 0.0069035705874633 0.0791832123187861 0.0821804575475642
"GNAS" 1110.13406449039 -0.207106970141012 0.0767271861065094 -2.69926450650119 0.00694929189486433 0.0794491354110238 0.0824609918151489
"LSM5" 316.926839008626 -0.268876920595308 0.0996105065684283 -2.69928273490508 0.00694891123511972 0.0794491354110238 0.0824609918151489
"RPL17" 1629.68448098156 -0.426543682792103 0.158014347188562 -2.69939844312427 0.00694649536260006 0.0794491354110238 0.0824609918151489
"ARID4A" 137.842740979394 -0.244551627459557 0.0906468649964708 -2.69784980946752 0.00697889189839029 0.0794491354110238 0.0824617004628846
"BACH1" 80.782652924969 -0.294672805177565 0.109218217775385 -2.6980188029032 0.00697535006759731 0.0794491354110238 0.0824617004628846
"CPSF2" 150.761401144779 -0.217768227468547 0.0806943537114362 -2.69867986361584 0.00696151080200147 0.0794491354110238 0.0824617004628846
"PLAT" 82.1852761628462 0.282714196813515 0.104771866221859 2.6983789351891 0.00696780765927153 0.0794491354110238 0.0824617004628846
"ATP6V1D" 275.624777939157 -0.168595327233458 0.0625678643280644 -2.69459936093481 0.00704733112689263 0.0801427304163792 0.0831823460495593
"CCT5" 843.579506496164 -0.294113940015837 0.109168328812027 -2.69413247611641 0.00705721087917142 0.0801696149607258 0.0832109996587414
"HNRNPC" 827.307629288714 -0.252426016111789 0.0937155019516285 -2.6935353367907 0.00706986507245488 0.0802279263062512 0.0832722715179654
"PANX1" 43.9258483428558 -0.420355929782806 0.15619337369842 -2.69125328321824 0.00711841280301682 0.0806929961421684 0.0837557401037785
"SASS6" 64.9131377393895 -0.332774956385985 0.123694854740639 -2.69028939872834 0.00713900794347544 0.0808405496104592 0.0839096449440492
"ARPP19" 321.454171187888 -0.18811689060475 0.0700333793305831 -2.68610328964378 0.0072290737298591 0.081773626167982 0.0848789035411217
"RAVER1" 31.4521089045969 0.515240541433603 0.191875145190542 2.68529069214224 0.0072466748151384 0.081885890098603 0.0849961880103313
"CHCHD5" 70.7386717944535 0.350619992988956 0.130648668778904 2.68368592092054 0.00728154761193271 0.0821928765888744 0.0853155935307877
"UBL7" 62.2908798997983 0.364761761264828 0.135975705462921 2.68255097499233 0.00730630160880144 0.0823851154979756 0.0855158949306885
"GRIA1" 210.061843073276 0.193904255270457 0.0723048565229748 2.6817597682231 0.00732360304345688 0.0824930028136796 0.0856286404012979
"SUCO" 142.547388218534 -0.228958252083238 0.0854327371661736 -2.67998263520336 0.00736259794637344 0.0827780665677492 0.0859260566641205
"TSPAN2" 32.3761728589291 0.443624198421175 0.165537636974686 2.67989930585401 0.00736443097148158 0.0827780665677492 0.0859260566641205
"NUCKS1" 1398.90767437856 -0.323205026861973 0.120634830286183 -2.67920157134743 0.00737979535640172 0.0828634495439338 0.0860154435799391
"XIAP" 83.6766018515102 -0.300012923495262 0.112024756346429 -2.67809485402933 0.00740422468446686 0.0830503309245089 0.0862101906431251
"PDE9A" 101.640765556472 0.270821687213312 0.101189253675606 2.67638783147383 0.00744204720584105 0.0833868881772127 0.0865603115629387
"ENSG00000287839" 24.0792559576844 0.557226213838197 0.208267427817878 2.67553222160822 0.00746107008291201 0.0834308707572506 0.086607481030172
"LCORL" 86.5811814984736 -0.344831925252056 0.12888466807288 -2.67550772646647 0.0074616153278726 0.0834308707572506 0.086607481030172
"MT-ATP6" 1877.112004902 -0.307466279112043 0.114942260329331 -2.67496287467372 0.00747375259423948 0.0834790774060236 0.0866582777437986
"CLCN6" 41.7561192491133 0.408301973263433 0.152667128773469 2.67445897845685 0.00748499327906423 0.0834885140528915 0.0866695784688975
"CSTF3" 184.575891647852 -0.223133514012417 0.0834386178376912 -2.67422351657919 0.00749025104983755 0.0834885140528915 0.0866695784688975
"HES1" 246.309061745069 0.23467678193901 0.0878186048585291 2.67229002689193 0.00753355052431872 0.0838834900239121 0.0870803573028394
"SEMA6A" 65.2296255755535 -0.333565359550184 0.124871377936524 -2.67127155207454 0.00755644885768853 0.0840507194629443 0.0872547134901242
"G3BP2" 291.177435850652 -0.179578023290356 0.0672503952741654 -2.6702894839243 0.00757858773708415 0.0841215352668851 0.0873297323759356
"PLEKHA8" 76.0371153316904 -0.30161573132526 0.11294780951147 -2.67039912176987 0.00757611327774388 0.0841215352668851 0.0873297323759356
"LUZP1" 284.587624403065 -0.200747959503626 0.0752086579396417 -2.66921342572999 0.00760291219519803 0.0842162662369443 0.0874295752539456
"PHLDA2" 23.9334409825247 0.59186791721771 0.221727099342727 2.66935308752157 0.00759975117182995 0.0842162662369443 0.0874295752539456
"RTN3" 179.312866841454 -0.200680573622165 0.0752129036664502 -2.66816681499403 0.00762663810755654 0.0843914405532216 0.087612182210881
"LLPH" 161.776436105353 -0.230633708614551 0.0864594879020297 -2.66753498327321 0.0076409933848936 0.0844626698825493 0.0876868778373298
"IWS1" 285.758993198432 -0.211254401194883 0.079222459468877 -2.66659735902135 0.00766234093907844 0.084610963558126 0.0878415800059033
"RAB15" 60.9025084477466 0.355614607185741 0.13346804750276 2.6644175429208 0.00771217709111241 0.0850732089254354 0.0883222250249858
"BBX" 198.710583838268 -0.190742062914958 0.0716229545851138 -2.66314150288632 0.00774148522914453 0.085308288160418 0.0885670328572006
"LRRC58" 115.048836584813 -0.233890439765356 0.0880191932807597 -2.65726634211817 0.00787771781781108 0.0867199339139223 0.0900333645380538
"MAP2K4" 93.2823438388855 -0.282639099371521 0.106409020058184 -2.6561573371973 0.00790367292717501 0.0869159578496659 0.0902376399844951
"EOGT" 18.6132917945286 0.577863826855611 0.217802297236569 2.65315763050909 0.00797426215331448 0.0872425173224673 0.0905804793529089
"GLOD4" 185.778425433792 -0.22438052288134 0.0845637212937342 -2.65338988692266 0.00796877658975608 0.0872425173224673 0.0905804793529089
"KNL1" 139.288450649855 -0.295870945152746 0.111500347015216 -2.65354281913014 0.00796516639563234 0.0872425173224673 0.0905804793529089
"LUC7L2" 129.91271803596 -0.290520837710693 0.109480682873572 -2.65362646711096 0.00796319237931196 0.0872425173224673 0.0905804793529089
"UTP18" 123.048721715981 -0.260178490858221 0.0980310207620666 -2.65404245345671 0.0079533819851082 0.0872425173224673 0.0905804793529089
"FAHD2B" 28.6613258326077 0.51823100425377 0.195495058472249 2.65086497993162 0.00802859298517983 0.0877469276361816 0.0911049484476809
"COPG1" 96.6948645181942 0.268364807839581 0.10132748650733 2.64848973452202 0.00808523047076485 0.0881579815706863 0.091534770653098
"MRFAP1L1" 211.831820136635 -0.209314894431626 0.0790390473253007 -2.64824667698928 0.00809104627896137 0.0881579815706863 0.091534770653098
"SACS" 133.564189193569 -0.292537852660642 0.110479041437161 -2.64790361008909 0.00809926145488634 0.0881579815706863 0.091534770653098
"TSR1" 188.795972629264 -0.219099066445882 0.082741289028497 -2.64800160860949 0.00809691399341428 0.0881579815706863 0.091534770653098
"ANKRD11" 568.951034630032 -0.252482354874163 0.0953668842668533 -2.64748457302718 0.00810930596330681 0.0881773360964259 0.0915556222308229
"DAB2" 63.6602059533122 0.32381517990505 0.122390223622497 2.64576017855669 0.00815075794242378 0.0885378156535992 0.0919306698839434
"BAG5" 75.8193806120017 -0.312647116448688 0.118260339478598 -2.64371908475089 0.00820006794491608 0.08885060150391 0.0922577125985554
"POLR3H" 62.7706725311217 0.331974876970365 0.125552526187774 2.64411148903423 0.0081905673225656 0.08885060150391 0.0922577125985554
"ZNF184" 31.3110246096019 -0.51542576409353 0.194975995854463 -2.64353446092031 0.00820454134070979 0.08885060150391 0.0922577125985554
"PDCD10" 142.956870547905 -0.218117400679415 0.0825339968857086 -2.6427582439932 0.00822337281254056 0.0889642168269474 0.0923764394615975
"SMOC2" 33.4214429096239 0.441393344801443 0.167062089330936 2.64209161138335 0.00823957656896207 0.0890492028988029 0.0924654391648548
"CDC42" 406.573385848734 -0.173972845297915 0.0658587567707688 -2.64160536621506 0.00825141368409673 0.0890868722350807 0.0925053064223133
"CNBP" 508.658172321491 -0.227691285566496 0.0862269491861042 -2.64060468004114 0.00827582220387682 0.0892600560654742 0.0926858883936696
"SCRN1" 314.801158715209 -0.155490055662569 0.0588983416127013 -2.6399734085049 0.00829125325405188 0.0893361600615872 0.0927656651650735
"ACBD6" 184.23390883563 0.203892462474001 0.0774270978346036 2.63334760279337 0.00845477688048229 0.0909144203468796 0.0944060386474653
"ANTKMT" 35.0217281013065 0.439488399969911 0.166874062002474 2.63365315553591 0.00844717292208119 0.0909144203468796 0.0944060386474653
"DDX21" 371.543808507693 -0.160577292908991 0.0610101589441032 -2.63197630834088 0.00848897822834458 0.0911902625999513 0.0946932376600356
"SOX21" 116.110406414348 -0.28213024568079 0.10726299033267 -2.63026645822365 0.0085317967388261 0.0915580239567988 0.0950758906045232
"NDUFAF3" 149.882251289309 0.211310530276162 0.0803606926482447 2.6295259947685 0.00855039946209565 0.0916654382534415 0.095188195806341
"ENTREP2" 14.6024419599333 0.696126990471375 0.26483946263978 2.62848664444773 0.00857657231970158 0.0918537117813823 0.095384468647199
"DUSP10" 28.6296702166478 -0.516448421975257 0.19679301479652 -2.62432293396823 0.00868214226768721 0.0927980075845887 0.0963666009552638
"PPID" 90.6119680815937 -0.2903725731703 0.11064561614285 -2.62434774456325 0.00868150977622593 0.0927980075845887 0.0963666009552638
"C9orf85" 33.9288084950479 -0.4547648734073 0.173410248193443 -2.62247980234709 0.00872924417441053 0.0931992507479398 0.096784813444399
"PPP1R15B" 103.895865752005 -0.27061803142879 0.103203805613631 -2.62217105095828 0.00873715672147181 0.0931992507479398 0.096784813444399
"GALNT17" 75.6700475291114 0.324949200405498 0.123952001801822 2.62157283207928 0.00875250585771226 0.0932624329895882 0.0968534888980855
"ISY1" 62.1396832046151 0.332478006048 0.126866931953403 2.62068295440546 0.00877538297424287 0.0932624329895882 0.0968534888980855
"MEIS1" 30.4567066707759 0.441127560037436 0.16831082248084 2.62091025125643 0.00876953451575619 0.0932624329895882 0.0968534888980855
"SNORD3A" 24.8414432232794 -0.941890345589888 0.359420666756722 -2.62057926186926 0.00877805219101402 0.0932624329895882 0.0968534888980855
"PHAX" 185.472787545992 -0.191890361169699 0.0732687305168143 -2.6189939393813 0.00881895143068772 0.0935106907665467 0.0971128320266855
"PITPNB" 163.24903161235 -0.203414523890851 0.0776638441947356 -2.61916630576264 0.008814496370167 0.0935106907665467 0.0971128320266855
"BACE1" 57.5426617732975 0.329225485886215 0.125790861813651 2.61724485498744 0.00886427297590009 0.0936190097365607 0.0972283615411595
"BRD1" 54.661127196231 -0.357212166902643 0.136435954685279 -2.61816738649747 0.00884034286059972 0.0936190097365607 0.0972283615411595
"FBLN2" 14.4620282770033 0.630204060211396 0.240737433448352 2.61780667503295 0.00884969269847822 0.0936190097365607 0.0972283615411595
"SERTAD4-AS1" 55.4703265614106 0.371220268854101 0.141833981739055 2.61728722766219 0.00886317257829555 0.0936190097365607 0.0972283615411595
"KIF2A" 262.425728286158 -0.199669180191073 0.0763560072447294 -2.6149767044669 0.00892335413779127 0.0941497711056573 0.0977803457336382
"TST" 35.6939305758813 0.419351621520463 0.160407546316715 2.61428861141282 0.00894134710329784 0.094246392836836 0.0978814527013958
"ENSG00000238142" 15.0903307624886 0.662795803296374 0.253605699605764 2.6134893826389 0.00896228683072057 0.0943738535274396 0.09801458839552
"C1GALT1" 72.4030007866335 -0.321341198357293 0.123044315152318 -2.61158914948244 0.00901224872932354 0.094806368043091 0.0984645492285975
"MFAP5" 148.955473174259 0.264284845432268 0.101219609290661 2.61100440205563 0.00902767317002101 0.0948750637483883 0.0985366555390563
"DANCR" 483.406107891475 -0.227062689986746 0.0870861813761173 -2.60733317730494 0.00912505227184079 0.095804067503667 0.0995022789720452
"FAM216A" 79.9307157682097 -0.304281778748736 0.116892728065755 -2.6030856134829 0.00923888793761111 0.0963363412896989 0.10006044852364
"GMIP" 14.5556804020854 -0.821208506410667 0.315420803557691 -2.60353311242664 0.00922683542620946 0.0963363412896989 0.10006044852364
"PDS5B" 163.111435088347 -0.246828183986551 0.0948214942383004 -2.60308262350555 0.00923896851404912 0.0963363412896989 0.10006044852364
"RTCA-AS1" 34.9160974379234 -0.482997723125076 0.185518576595665 -2.60350058731726 0.0092277109534977 0.0963363412896989 0.10006044852364
"SETD5" 222.905052013123 -0.21588716964976 0.082872813368926 -2.60504212266442 0.00918629654912222 0.0963363412896989 0.10006044852364
"TAF1D" 463.970237721766 -0.198151511212833 0.0760934722760915 -2.60405400470984 0.00921282388257542 0.0963363412896989 0.10006044852364
"TUT4" 150.606302463408 -0.215863132245587 0.0828795462184146 -2.60454046981287 0.00919975555157164 0.0963363412896989 0.10006044852364
"WDR13" 56.5211273384213 0.373495146863991 0.14354294378934 2.60197497002795 0.00926886168165211 0.0965536597247881 0.100286927846248
"ALKBH8" 25.1306012781068 -0.582737473793787 0.223996328368197 -2.60154922198504 0.00928037464227614 0.0965792744479606 0.100314291631806
"PPFIA1" 135.063264680135 -0.237277948997934 0.0912287737971409 -2.60091130376862 0.00929764893441162 0.0966647379954861 0.100403818183404
"ENSG00000279369" 13.2813036452417 0.747036779616475 0.287462045710971 2.59873187004167 0.00935688283416941 0.0971858512094305 0.100945849010952
"ADCY2" 20.7435019717154 0.52960653880061 0.203956393915661 2.59666553537719 0.00941335353973783 0.0973988048092126 0.101170075428871
"CLIP1" 213.401270359837 -0.234174655681075 0.0901737911385911 -2.59692592186974 0.0094062207553706 0.0973988048092126 0.101170075428871
"POLE" 73.6600795995399 0.304442302331302 0.117216819508162 2.597257830478 0.00939713575064688 0.0973988048092126 0.101170075428871
"QKI" 472.552505387138 -0.173760642097306 0.0669173585316064 -2.59664526380304 0.00941390904268288 0.0973988048092126 0.101170075428871
"ATP6V1G2-DDX39B" 17.7407258154665 3.33771611640966 1.28578007565297 2.59586859340205 0.00943521421421135 0.0975246414951477 0.101301540303735
"CPQ" 27.3497359990066 0.469098864724084 0.180767967753572 2.59503312757033 0.00945818023303929 0.0976673848459149 0.101450567225857
"JUN" 282.940046196847 -0.189161463325209 0.072910706968005 -2.59442640445412 0.00947488960891811 0.097745307019661 0.101532262354299
"PRELID2" 20.5580739300825 0.568262275340606 0.219222050832107 2.59217662266929 0.00953707947057787 0.0982918132489412 0.102100699298631
"BTBD10" 122.37880844128 -0.240542330045048 0.0928247197766399 -2.59136069167625 0.00955972372617696 0.0983351716365763 0.102147248924873
"ST6GAL1" 24.769064091235 0.540266668660187 0.20846789005312 2.59160616305236 0.0095529062057586 0.0983351716365763 0.102147248924873
"YIF1B" 73.8945800671281 0.421849115142165 0.16281414664507 2.59098563506145 0.00957014861900086 0.0983475677445878 0.102160879043751
"MAP4K4" 351.790642587524 -0.204422441983104 0.0789713534265511 -2.588564499825 0.00963768959100576 0.0989463280724335 0.102783612199781
"RNF19A" 65.9846472543179 -0.326149135234734 0.126192037436963 -2.58454607643256 0.0097507275022704 0.100010586794922 0.103889907719801
"RPL9" 1086.34101407437 -0.358121643613138 0.138594076598126 -2.58396067424703 0.00976729304969229 0.10008426028921 0.103967201327802
"CEP135" 71.9873870423787 -0.340224527763882 0.131696451572222 -2.58339935284667 0.00978320071619993 0.100151057619678 0.104037351616275
"ITPKB" 32.9258135213565 -0.478890101291087 0.185617877071083 -2.57997833424037 0.00988065139497177 0.101051685934961 0.104926426696934
"RPL17P19" 10.5165339768513 -0.801797731347071 0.310797751589599 -2.57980544339917 0.0098855992195213 NA 0.104926426696934
"PHF20L1" 174.261468903388 -0.21680748300486 0.0840790007995659 -2.57861631255232 0.0099196898486971 0.101338625420828 0.1051734250149
"PIK3R1" 53.9475162109847 -0.342775361277631 0.132944351905798 -2.57833714906909 0.00992770821831492 0.101338625420828 0.1051734250149
"EEFSEC" 19.1655023020033 0.580953045985191 0.225458555609336 2.57676203245017 0.00997305834076372 0.10161607553565 0.105463952140902
"PBXIP1" 37.9677332734777 0.398675802357292 0.154741338944114 2.57640140041231 0.00998346743802016 0.10161607553565 0.105463952140902
"TBL1XR1" 128.827778664125 -0.222400394236436 0.0863115161985691 -2.57671749995423 0.00997434318038855 0.10161607553565 0.105463952140902
"PYGB" 82.3526226557031 0.338492822040132 0.131466594468443 2.57474397514254 0.0100314310477185 0.101812821109432 0.105670716112099
"SEPTIN7" 661.462385252631 -0.23638511759435 0.0918081808761244 -2.5747718268517 0.010030623365137 0.101812821109432 0.105670716112099
"TMEM8B" 28.0371363715108 0.445864025055415 0.173125992121191 2.57537311175841 0.0100132005859669 0.101812821109432 0.105670716112099
"RPS16" 1617.14701076699 -0.327000794518402 0.127079316883781 -2.57320233171742 0.0100762282009158 0.102170272071454 0.106042567475425
"ATP13A2" 21.4362613715621 0.547784033356916 0.212920457764925 2.57271677464501 0.0100903743877504 0.102216546623109 0.106091450483636
"LUM" 20.063261037413 0.539355768880989 0.209685597673461 2.57221180121734 0.0101051050068599 0.102268648110222 0.106146380533018
"CD151" 122.558395738576 0.256000941280557 0.0995728582553069 2.570991189428 0.0101407906819096 0.102338518641371 0.106221452865106
"HNRNPH3" 553.751384732521 -0.212762733601168 0.0827342708255957 -2.57163967818938 0.0101218175875537 0.102338518641371 0.106221452865106
"PSMD6" 306.707366654293 -0.154331158992566 0.0600217778043029 -2.57125271256964 0.0101331353882113 0.102338518641371 0.106221452865106
"ANTXR2" 45.9357733424549 0.367368390854871 0.142959562372745 2.56973639788442 0.0101775925547525 0.102529884110653 0.106421776009487
"TAB2" 157.113220071652 -0.205621751123892 0.0800181380652886 -2.56968927415082 0.0101789769638306 0.102529884110653 0.106421776009487
"ERG28" 172.804197153158 0.198714646186793 0.077365383688607 2.56852143313362 0.0102133396009982 0.102778956154573 0.106681150593775
"RPS7" 1697.42973373041 -0.401600999842388 0.156413770006345 -2.56755527231455 0.0102418460024431 0.10296868172296 0.106878927535775
"MAT2A" 340.722464180453 -0.169675305667495 0.0661232040370376 -2.56604785171111 0.0102864636428931 0.103319875403711 0.107244307223664
"INTS6" 83.6058797327595 -0.274919167630502 0.10726318703183 -2.56303374193907 0.0103761963928939 0.104122352414413 0.108078926234192
"ASAH1" 127.387620379608 0.232882714375236 0.0909198516712102 2.56140666856123 0.0104249247565945 0.104122352414413 0.108082367532158
"CRHBP" 81.1946036139282 0.291072734221421 0.113636399509656 2.56143925254062 0.0104239469216641 0.104122352414413 0.108082367532158
"OAZ1" 737.948223939399 -0.191971687057523 0.0749243777651993 -2.56220595730712 0.0104009618933409 0.104122352414413 0.108082367532158
"RFC1" 281.681260159747 -0.205428994080723 0.0801880225788258 -2.56184137573393 0.0104118860480455 0.104122352414413 0.108082367532158
"ZMAT5" 24.3113686854477 0.548393469147759 0.213999179003851 2.56259613565101 0.0103892820677174 0.104122352414413 0.108082367532158
"ZKSCAN5" 49.5448657614072 -0.374849617712629 0.146548840600008 -2.55784771942173 0.0105322202325222 0.105095597025552 0.109093479699761
"HIF1A" 232.063933191915 -0.178620197700804 0.0699574777264254 -2.55326812094788 0.0106717310220652 0.106388182067635 0.110436096934551
"FAM53C" 84.7285483833084 -0.306011023571206 0.119897540354191 -2.5522710696751 0.0107023216831231 0.106494090852494 0.110547755701899
"RPL39L" 107.151193146064 0.26007883115191 0.101899645410748 2.55230359343799 0.0107013225883889 0.106494090852494 0.110547755701899
"ACACA" 78.7013724026056 0.281392821851858 0.11030932826446 2.55094311858409 0.010743185793101 0.106667634798906 0.110730478290542
"PLGRKT" 55.2116079960271 0.366109188695056 0.143531150302562 2.55072984452018 0.010749761639526 0.106667634798906 0.110730478290542
"SDSL" 15.2133316782941 0.598460269438343 0.234581985534419 2.55117744047969 0.0107359651055478 0.106667634798906 0.110730478290542
"ATF3" 480.525711239853 -0.180045989547085 0.0705981087902771 -2.55029479730031 0.0107631864794668 0.106692036761735 0.110757517352497
"RAN" 1323.74127068886 -0.378803465870386 0.148550252541482 -2.5500021668735 0.0107722249547566 0.106692036761735 0.110757517352497
"CLTA" 520.556049329998 -0.199759459652101 0.0783981840030067 -2.54801131164517 0.0108338958105085 0.107203308544244 0.111289126605463
"GPS1" 152.538830532838 0.285810083643678 0.11221177563018 2.54705962933544 0.0108634868512736 0.10739649142033 0.111490527740185
"UBE2D3" 581.505120173423 -0.238124012547526 0.0935840675266274 -2.54449308350241 0.0109436479034548 0.108088789061252 0.112210075748371
"AHDC1" 54.4642069184935 0.362462427511854 0.142471404880262 2.54410650204847 0.0109557674620096 0.108108391782846 0.112231283927339
"BTBD9" 11.5678473698671 0.764881159008535 0.300764656696534 2.54312181294721 0.0109866919491864 NA 0.112444915036311
"BTG3" 264.458946534178 -0.166713588687228 0.0655819523986929 -2.54206504365294 0.0110199664022812 0.10850199526574 0.112539508270461
"ISOC2" 20.1740202575893 0.61204868428039 0.240786936497336 2.54186831388655 0.0110261707010464 0.10850199526574 0.112539508270461
"LRFN4" 41.5440243435801 0.408562066432717 0.160708908433424 2.54224902910078 0.0110141668302745 0.10850199526574 0.112539508270461
"STK25" 196.137648164803 0.241090191480312 0.0948652490609537 2.54139628438022 0.0110410698310626 0.108548471786124 0.112588662770452
"RSL1D1" 357.069663905642 -0.197986899034042 0.0779376262249592 -2.54032498324458 0.011074950741145 0.108781307141615 0.112831113116446
"ENSG00000288044" 12.6804808583931 0.65985250612886 0.259797370098394 2.5398736941754 0.011089250811457 0.108821562470848 0.112873814549434
"BRAF" 35.8186062292748 -0.428677286694188 0.16881160849621 -2.53938275046892 0.0111048260505985 0.108874245847182 0.112929405902534
"CCDC18-AS1" 10.3011443880461 0.805922144477517 0.317617733744147 2.5373965583632 0.0111680367191551 NA 0.113468878986429
"CHD2" 224.378978200851 -0.239658004955654 0.0944892714851157 -2.53635149460758 0.0112014240714442 0.109637142855042 0.113619328096623
"SEMA5B" 12.6947326632486 0.688516884960902 0.271465495637338 2.53629612612249 0.0112031954356423 0.109637142855042 0.113619328096623
"ATP2B1" 133.642851170388 -0.234527859025793 0.0925643873963489 -2.53367267501674 0.0112874112896811 0.110258989218891 0.114265851732166
"LINC01873" 56.2722695831376 -0.452145297956906 0.178442154499058 -2.5338480093239 0.0112817653739928 0.110258989218891 0.114265851732166
"PAM16" 78.0057216499475 0.352120561955521 0.139045075287344 2.53242023299168 0.0113278140204833 0.110552417343546 0.114570988544127
"MED7" 43.945114614111 0.361589963800976 0.14280516766618 2.53205097343693 0.0113397505081594 0.110567750155884 0.114587922329509
"ZNF703" 42.2157459531307 0.46451901852138 0.183511235311583 2.53128380795146 0.0113645851971722 0.110708703468709 0.114735043681397
"DMD" 46.0441227921248 -0.407140582102165 0.161138885642417 -2.52664389777184 0.0115158201626358 0.111991544579136 0.116066644748978
"L3MBTL3" 21.2436181630159 -0.621014190630598 0.245790498411595 -2.52659966371305 0.0115172704981074 0.111991544579136 0.116066644748978
"NCOR1" 340.262910039203 -0.186672447648462 0.0739038759892952 -2.52588169631997 0.0115408337159626 0.112016445175771 0.116094548894089
"RPL7" 1910.34135415287 -0.363097577797394 0.143747812807137 -2.52593462611186 0.0115390951354505 0.112016445175771 0.116094548894089
"TSPAN12" 26.1039719214676 0.484730842701713 0.192088314153546 2.52347908220092 0.0116199973514751 0.112682283407441 0.116785679951909
"BRWD1" 115.441142761406 -0.244482868346194 0.0969256143260896 -2.52237625777304 0.011656495324845 0.112841192552848 0.116952477408405
"STX3" 121.780898907699 -0.249146861127975 0.0987758975501387 -2.52234469447881 0.0116575414074471 0.112841192552848 0.116952477408405
"CNTNAP1" 14.1370191007657 0.689463922120846 0.273527663275713 2.5206369032805 0.0117142659798002 0.113287466189056 0.117416062774191
"ILRUN" 138.136925408447 -0.233157830015079 0.0925371432660404 -2.51961344154271 0.0117483776465535 0.113514442351255 0.117652363050598
"MSMO1" 332.704004843133 0.179090452969307 0.0711133369062194 2.51838066895219 0.0117895825371826 0.113603863526764 0.117748191959017
"NISCH" 103.571474120074 0.254358530897069 0.100995399577335 2.51851601123969 0.0117850525248448 0.113603863526764 0.117748191959017
"PIDD1" 33.4116300715455 0.419922968976037 0.166729491940063 2.51858842781692 0.0117826293193512 0.113603863526764 0.117748191959017
"SNX17" 121.747442772065 0.263821148203507 0.104806793649349 2.51721419020003 0.0118286895527879 0.113877826227065 0.11803319709243
"PBRM1" 222.4381447546 -0.206282605432084 0.0819850093420492 -2.5161015054771 0.0118661002469713 0.114134978660454 0.118300781569359
"ATPAF2" 31.4219069684913 0.436256467242084 0.173412536275097 2.51571470329007 0.0118791298679645 0.114157367839259 0.118325034884649
"GEMIN5" 55.1815977141764 -0.361334407434824 0.143726329616856 -2.51404463189218 0.0119355327948698 0.114347855608584 0.118526653165268
"KIF1B" 306.750944090317 -0.174392821520074 0.0693563525506311 -2.51444626348776 0.0119219469445016 0.114347855608584 0.118526653165268
"RPL34" 1640.84896280013 -0.303665364641074 0.120773902986359 -2.51432931396919 0.0119259015389356 0.114347855608584 0.118526653165268
"SOWAHC" 70.8465547462724 0.288095446038566 0.114602885155752 2.51385857910147 0.0119418309879031 0.114347855608584 0.118526653165268
"FHIP2B" 31.3197544482002 0.4607431781651 0.183451288674976 2.5115287087539 0.0120209507812375 0.115002225994135 0.119205982613941
"ZNHIT1" 193.279811912983 0.192239877029468 0.0765823363059196 2.51023782118029 0.012064987637818 0.115320092412728 0.119536514608585
"NUP188" 70.7094894306711 0.281849659638181 0.112333180336399 2.50905083248011 0.0121056062548755 0.11560474657185 0.119832623618741
"GSTM3" 80.0530990130722 0.268704096752206 0.107199120784436 2.50658862485016 0.0121902493660114 0.116308935587875 0.120563617733289
"EIF3E" 570.455427197018 -0.154820448843084 0.0617878998227385 -2.50567585704068 0.0122217605004733 0.116401356480847 0.120661518787166
"EZH2" 180.472874239735 -0.197400170523615 0.0787737160651154 -2.50591416000283 0.0122135267043571 0.116401356480847 0.120661518787166
"RGL2" 50.6618892931577 0.332041012783243 0.132544113648563 2.50513586490639 0.0122404364023048 0.116475232027998 0.120739145643229
"DANT2" 21.4692387164237 -0.598704720858352 0.23903086080105 -2.50471725220731 0.0122549317289998 0.116509230617861 0.120775434850849
"COPS4" 130.051490845402 0.226889221278215 0.0906335164866335 2.50336994605827 0.0123016882767851 0.116849607166934 0.121129322132789
"EPC2" 50.415856673007 -0.367563146733156 0.147040641289664 -2.499738463525 0.0124285022293463 0.117635167063387 0.121947852278454
"ERI3" 56.9713661156955 0.465926913109322 0.186382086390546 2.4998481459909 0.0124246551475558 0.117635167063387 0.121947852278454
"NASP" 768.90149871792 -0.288963741222717 0.115581492700259 -2.50008660099325 0.0124162950437107 0.117635167063387 0.121947852278454
"ZCCHC24" 46.807154126202 0.35431478420517 0.141696865079261 2.50051251315247 0.0124013751887219 0.117635167063387 0.121947852278454
"DHTKD1" 43.6233653030642 0.364631976814964 0.145900207448812 2.49918751447212 0.0124478425764805 0.117713773726346 0.122030386487253
"CDV3" 550.67104817055 -0.167542910984662 0.0670718685147252 -2.49796098863533 0.0124909939073393 0.117912771689901 0.122238771226425
"DPY30" 216.059444496654 0.179144115116716 0.071708611458168 2.49822317674108 0.0124817585542881 0.117912771689901 0.122238771226425
"GOLGA1" 26.0007408939145 0.470643916757595 0.188504746586898 2.49672183475037 0.0125347239785556 0.118220955507739 0.122559306431306
"MCM5" 70.7443978910029 0.35982952954861 0.144168236695161 2.4959001913123 0.0125637946841038 0.118390457504713 0.12273607300324
"RPL18A" 1372.46111987868 -0.216642547337265 0.0868259427638966 -2.49513613605527 0.0125908814004064 0.118540981375229 0.122893165836484
"ADARB1" 28.3561431161944 0.438937661807679 0.176158404687788 2.49172137194148 0.0127125719571694 0.119575849539213 0.123968129211666
"GJA1" 670.862980756429 -0.28701154366569 0.115199801111591 -2.49142395122428 0.0127232201394026 0.119575849539213 0.123968129211666
"ELAC2" 139.21060379065 0.21304219135583 0.0855651645749356 2.48982389520508 0.0127806405231921 0.120009764490221 0.124419034073202
"ATF4" 903.958349582796 -0.316965817254172 0.127398533043994 -2.4879863973372 0.0128468646622847 0.120525510424442 0.124954782943442
"DTNB" 10.7708005375114 0.744260062156338 0.299214321086747 2.48738115025104 0.0128687443833453 NA 0.125058659516478
"WASHC2A" 128.292766477762 -0.261484947536775 0.105141280332508 -2.48698652622293 0.012883027817892 0.12075857445822 0.125088598795289
"DOLK" 44.8335117721877 0.354787868641595 0.142755363374462 2.48528573816838 0.0129447485458549 0.121124239244416 0.125469672103312
"RBM8A" 613.508850193256 -0.206667138707772 0.0831472203572049 -2.4855567969671 0.0129348944716811 0.121124239244416 0.125469672103312
"TADA3" 154.444965635279 0.231815931610803 0.0933156919778303 2.48421167648714 0.0129838603192498 0.121383731836492 0.125739622137678
"MCPH1" 60.4289638252587 -0.322596630275689 0.129881226343828 -2.48378183173061 0.0129995423083402 0.121410246986476 0.125769379187719
"PHGDH" 221.410366444304 0.200562951480983 0.0807578523697053 2.48351021722094 0.0130094602330123 0.121410246986476 0.125769379187719
"ARMC6" 56.7808108884078 0.468698902629584 0.188791314411512 2.48262958542654 0.0130416622904114 0.121604380814527 0.125971627279181
"SDK2" 37.5007466949451 0.373053931098122 0.150290820283566 2.48221368673249 0.0130568949503303 0.121640085969584 0.12600975714381
"PPA1" 393.530627423622 -0.188943893164427 0.0761440568538146 -2.48140040039069 0.0130867277646777 0.121807364357041 0.126187600883428
"RMC1" 31.7997545930481 -0.468061157001599 0.188679539257429 -2.48072026698661 0.013111722557559 0.121807364357041 0.126187600883428
"SLC25A6" 477.418707557537 -0.228654872987576 0.0921595890083532 -2.4810752244875 0.013098672664637 0.121807364357041 0.126187600883428
"TTLL12" 53.9610724380103 0.357250572960549 0.144024718768894 2.4804809619785 0.0131205270128658 0.121807364357041 0.126187600883428
"FGFR3" 112.903739029971 0.252587068678948 0.101866742373927 2.47958325546296 0.0131536018367397 0.121902233529542 0.126288149706823
"RGS3" 105.698878485395 0.270859825629178 0.109232570991819 2.47966172699042 0.0131507077180181 0.121902233529542 0.126288149706823
"LARP1" 373.350211856881 -0.179876356807103 0.0725889908201262 -2.4780115383176 0.0132116872711188 0.122334260521722 0.12673685572965
"OSBPL8" 260.818166827545 -0.218457820215108 0.0881948778348197 -2.47698988397328 0.0132495657261855 0.122578592889177 0.126991116651148
"DPP8" 84.3767225304196 -0.261752907218043 0.105740070882902 -2.47543722103148 0.0133073154834849 0.123006182203062 0.127435235581983
"CHRNB1" 15.7993615908836 0.634687154943223 0.256525929936681 2.47416374282274 0.0133548472123392 0.123084373999678 0.127521904605286
"ENSG00000284874" 17.7467483449852 0.594470103085799 0.240251419583308 2.47436666187799 0.0133472633571745 0.123084373999678 0.127521904605286
"SGTB" 48.4669475726234 -0.368776105702808 0.149066612877496 -2.47390142288851 0.0133646567479422 0.123084373999678 0.127521904605286
"STXBP3" 68.0795137351652 -0.338274083849726 0.136684976860305 -2.474844650963 0.0133294141334893 0.123084373999678 0.127521904605286
"TIMM17B" 48.7802104291829 0.434675651106475 0.175721242813893 2.47366592761264 0.013373468591509 0.123084373999678 0.127521904605286
"HSCB" 28.3707396674119 0.446917316841274 0.180715033596515 2.47305001663067 0.0133965392437124 0.123190417338517 0.127632898630796
"ACO2" 100.600499775114 0.279138841656075 0.112917737345534 2.47205486239859 0.0134338898374314 0.123215221750542 0.127661969297667
"FAM107A" 19.0709571308859 0.565681466038578 0.228789523888281 2.47249723861834 0.0134172750193945 0.123215221750542 0.127661969297667
"ZBTB44" 70.971805988112 0.296234166346782 0.119825612497668 2.47221074169386 0.0134280332310705 0.123215221750542 0.127661969297667
"CIB2" 50.0887749289458 0.35818774759421 0.144937176942016 2.47133106323374 0.0134611135850051 0.123358847604166 0.127811899906605
"MAN2B2" 23.0526254853566 0.505584059759893 0.204831776125621 2.46828919478696 0.013576058935596 0.12430542546438 0.128793775764541
"ADGRB2" 16.3775738266304 0.649238881954159 0.263160699601175 2.46708145607643 0.0136219366089704 0.124618522991327 0.129119307449714
"FMNL2" 57.8444160781099 -0.337482054054692 0.136812238814457 -2.46675339121071 0.0136344222495807 0.124625863013091 0.129128039727581
"MAD2L2" 97.1840901476578 0.458459872371128 0.185904765343077 2.46610070228736 0.0136592926456707 0.124639584817254 0.129144506080914
"OPTN" 407.815280397752 -0.209908817526713 0.085117494552766 -2.46610662860367 0.0136590666460985 0.124639584817254 0.129144506080914
"SRP14" 947.722225724907 -0.230662745086513 0.0936391911123416 -2.46331415667379 0.0137659239264205 0.125505222669339 0.130042560543495
"MPP2" 35.6745765622315 0.398023907244996 0.161693132488695 2.46160057090133 0.0138318612421863 0.125998688189924 0.130554997996832
"FAM171B" 33.2909169962104 -0.414244339373885 0.168413382980516 -2.45968777565503 0.013905793221731 0.126564075338058 0.131141965467777
"EIF4EBP2" 275.976158148135 -0.159216616114095 0.0647393434211282 -2.45934863871562 0.0139189376471034 0.126575710044034 0.131155154234225
"ID2" 39.592212589397 -0.390149230294491 0.158750555661199 -2.45762434449136 0.0139859384402904 0.127076665538823 0.131675369834977
"SLC12A9" 26.2327424866683 0.43147692105741 0.175630046498613 2.45673749827777 0.0140205093082655 0.127282359822355 0.131889643585588
"PDP1" 142.349321083736 -0.204221489058805 0.0831763255716675 -2.45528385216826 0.0140773382145355 0.127689597563308 0.132312759683084
"AZI2" 117.499075258709 0.22074244935664 0.089925460608854 2.45472692452249 0.0140991645723941 0.127778919705801 0.132406452157571
"GSTP1" 1251.8543269417 -0.193801892995857 0.0789794017540075 -2.45382832348465 0.0141344443045838 0.127976340628695 0.132613293109728
"SET" 1416.80417868099 -0.29484510544337 0.120170262517714 -2.4535612993265 0.0141449428706507 0.127976340628695 0.132613293109728
"PRKCA" 33.9516973068603 0.38885591082576 0.158567427030369 2.45230636649787 0.0141943751732548 0.128097631110921 0.132742372851393
"SKIC2" 23.4712151488425 0.496155594356811 0.202277690060944 2.45284388113847 0.0141731836270823 0.128097631110921 0.132742372851393
"TBL3" 42.3268723106741 0.490086331560251 0.199845033126927 2.45233180876196 0.0141933714805279 0.128097631110921 0.132742372851393
"SSR4" 313.184436525225 0.167525001980431 0.0683446105904239 2.45118086902823 0.0142388385537583 0.128390271219729 0.133046754218632
"MAP2K5" 13.7689929325943 0.638115514638567 0.260391841705717 2.4505971863732 0.0142619456008886 0.12849001159179 0.133151241287226
"CENPB" 41.5897448955939 0.377578366712886 0.154321374632312 2.44670168090785 0.0144170112398621 0.129604038207248 0.13431021877903
"KAT6A" 151.090129539672 -0.226055818094497 0.0924055299399928 -2.44634512935855 0.014431278238969 0.129604038207248 0.13431021877903
"SLC2A4RG" 168.433515949515 0.279632849654612 0.114303950561977 2.44639706921583 0.0144291991509843 0.129604038207248 0.13431021877903
"TNFAIP8L1" 20.7025270147907 0.510478826616571 0.208676217806711 2.44627218176539 0.0144341986866233 0.129604038207248 0.13431021877903
"NOP14" 94.7292105957865 -0.273682926741593 0.111945071480654 -2.44479656961844 0.0144933866444106 0.130026034765288 0.134748672166102
"ACKR3" 56.6342418759642 0.362494656590486 0.148306413270806 2.44422778891278 0.0145162579655545 0.130121784637454 0.134849031982847
"B2M" 872.721060313865 -0.298016389470353 0.121962017951447 -2.4435180269729 0.0145448429332476 0.130247888349891 0.134983105698745
"CAPRIN1" 391.59870278117 -0.133678033419645 0.054713150398651 -2.44325235241693 0.0145555554747197 0.130247888349891 0.134983105698745
"RABAC1" 141.863804234038 0.248512216192307 0.101725456583726 2.44296977903231 0.0145669570452255 0.130247888349891 0.134983105698745
"PMF1" 65.5148375114637 0.451770930983591 0.184989762950889 2.44214016914831 0.014600476531852 0.130438260607425 0.135181526496401
"DNM1L" 144.915045884086 -0.210438709900101 0.0861827560260399 -2.44177280471882 0.014615341202269 0.130452187184262 0.135199331096667
"LIMK1" 52.7142262210533 0.347504774515526 0.14235023841143 2.4411955918974 0.0146387239204613 0.130452187184262 0.135199331096667
"SDAD1" 96.5475109007561 -0.251119310170086 0.102863664940472 -2.44128293810464 0.0146351834355805 0.130452187184262 0.135199331096667
"TMEM132A" 83.6261879976093 0.264673756233059 0.108548749937116 2.43829391297816 0.0147567703411004 0.131394381659865 0.136176940189031
"LGMN" 82.4066410051267 0.262182009237047 0.107546344170502 2.43785143287984 0.0147748448933574 0.131445596728477 0.136231146225622
"FUS" 530.76564410924 -0.246085395162823 0.10110778067713 -2.43389176890999 0.0149374608110091 0.132734948206968 0.137569709328165
"RGS4" 44.2215574032473 0.366357322056399 0.1505340449003 2.43371738465568 0.0149446585540985 0.132734948206968 0.137569709328165
"VKORC1" 103.91616762286 0.250202234223287 0.102820329414312 2.4333926534616 0.0149580700386846 0.132743538354949 0.137579744688593
"PTPN4" 21.9443731996635 -0.541063030726516 0.222424523226003 -2.43256913796663 0.0149921289984096 0.132935195366612 0.137779516375507
"ARHGAP12" 123.0256737486 -0.219260068110299 0.0902807981991855 -2.42864565316035 0.0151553362962448 0.133209907677615 0.138076596140351
"CENPT" 39.9262653986482 0.428399356332571 0.176282133129115 2.43019158395819 0.0150908435220543 0.133209907677615 0.138076596140351
"ENSG00000203620" 35.9966966610704 0.435454576473942 0.179217647130448 2.42975278074589 0.0151091247974247 0.133209907677615 0.138076596140351
"GALE" 93.890350519933 0.261117061182201 0.107478626342315 2.42947895845406 0.0151205425724267 0.133209907677615 0.138076596140351
"MICOS13" 94.6642933199416 0.37594349172474 0.154775522354685 2.42895960553261 0.015142219299443 0.133209907677615 0.138076596140351
"NDUFB2" 621.506979559523 0.175123087302946 0.0720701545543262 2.42989748510861 0.0151030940174792 0.133209907677615 0.138076596140351
"PEX11B" 24.1306723224276 0.47662291383721 0.196075911702696 2.43080809722256 0.0150651914634596 0.133209907677615 0.138076596140351
"RPS24" 1858.96791564926 -0.369205329318973 0.151935182940426 -2.43001865778342 0.0150980455883631 0.133209907677615 0.138076596140351
"RPS28" 1270.38422323121 -0.28270807726077 0.11632842557367 -2.4302579173285 0.0150880816587218 0.133209907677615 0.138076596140351
"SLC16A9" 53.5781004970032 0.350090451965711 0.144126367407469 2.42905207605732 0.015138357767799 0.133209907677615 0.138076596140351
"SPG7" 126.654181056071 0.232290033402208 0.0956507591452076 2.42852263252368 0.0151604788525945 0.133209907677615 0.138076596140351
"SHMT1" 48.8243175382449 0.333756852590828 0.137515742849174 2.42704468358136 0.0152223808782273 0.133643734014856 0.138527387845384
"TMEM123" 372.734828783596 -0.172522050770881 0.0710923144137713 -2.4267327937415 0.0152354723923096 0.133648671059841 0.13853361948903
"SP3" 89.0149006049203 -0.316059207389878 0.130259234734408 -2.4263861831701 0.0152500329314862 0.133666475990274 0.138553187724146
"DTL" 70.0748662388939 0.283503361216667 0.116865078204559 2.42590314893235 0.0152703448383942 0.133734621010797 0.138624935337813
"MLLT10" 69.3069503669913 -0.297544731865129 0.122737716756605 -2.42423225498951 0.0153407908478362 0.134241358469129 0.139151316496295
"HYI" 90.9922221587068 0.25436553520264 0.104956636442382 2.42352979120361 0.0153704925094278 0.134308194463702 0.139223928920305
"MYSM1" 63.1857955668529 -0.388814024584043 0.160442672972087 -2.42338286555277 0.0153767112353257 0.134308194463702 0.139223928920305
"OSBPL9" 114.796737856112 -0.230689115900149 0.0952018173504308 -2.42315874129797 0.0153862017094444 0.134308194463702 0.139223928920305
"TEAD4" 13.8173778350805 -0.618640493584249 0.255536546951251 -2.42094722248191 0.0154801245989346 0.135017570806897 0.139960381596521
"ENSG00000287933" 13.9435777056115 -0.701567162654579 0.289882629862086 -2.42017661764817 0.015512970418154 0.135193509354941 0.140143873534877
"SF3A3" 261.008466944795 -0.171630502860851 0.0709287553028841 -2.41975912488447 0.0155307909923823 0.135238324502646 0.140191440760664
"GARRE1" 57.8487967807025 0.311968168496385 0.129013508084915 2.41810468630192 0.0156015875532282 0.13574399219436 0.140716742018858
"AIMP1" 184.797314303236 -0.193367914139469 0.0800457305015279 -2.41571802678193 0.015704217474505 0.135989805044159 0.14086497936756
"CWC22" 121.595160529524 -0.232171602660593 0.0961106849089395 -2.41566900579852 0.015706331659736 0.135989805044159 0.14086497936756
"EGFR" 74.9093874446752 0.29395556838784 0.121635976477228 2.41668276854647 0.0156626608427265 0.135989805044159 0.14086497936756
"FARSB" 124.023037223363 0.221324187677776 0.0916187081451648 2.41570954402784 0.0157045833022392 0.135989805044159 0.14086497936756
"PYGO1" 30.2747064301733 -0.419187435246173 0.173523286805686 -2.41574167342499 0.0157031977276087 0.135989805044159 0.14086497936756
"TPRA1" 22.6365358525354 0.516443632983498 0.21372594267291 2.41638252485742 0.0156755835767928 0.135989805044159 0.14086497936756
"FBXO27" 12.0256870377264 0.677511534465372 0.280380551685168 2.41639989076751 0.0156748358783196 NA 0.14086497936756
"DDIT4" 61.4821718660261 -0.357656259665318 0.148105771224681 -2.41487051252542 0.0157408044841054 0.136177746497934 0.141060853025298
"RPL5" 1771.00753140548 -0.343577415846388 0.142323526846575 -2.41405917530953 0.0157758999627574 0.136370765723447 0.14126198795842
"POLQ" 38.6297746337865 -0.375392868488643 0.155565907256598 -2.41307928651392 0.0158183781080626 0.136564396100633 0.141466139980532
"SPECC1L" 129.867634821368 -0.226879993150468 0.0940373937434464 -2.41265717943485 0.0158367074131887 0.136564396100633 0.141466139980532
"ZNF141" 40.0415214711915 -0.375901617445463 0.155792871236672 -2.41282938340877 0.0158292274845523 0.136564396100633 0.141466139980532
"H1-2" 176.219618436279 -0.315423855595332 0.130757966087602 -2.41227257530155 0.0158534244750281 0.13659812510107 0.141502268335862
"NBN" 108.138247065633 -0.260149132502637 0.10791768906998 -2.41062549378668 0.0159251915776588 0.137105745406688 0.14202930443781
"NLGN4X" 67.3602954710565 0.276184960925697 0.114586158876355 2.410282041339 0.0159401925295063 0.13712422073568 0.142049632709072
"CHMP1B" 90.2262971049224 -0.261036338861426 0.10831865486544 -2.40989272979526 0.0159572114889062 0.137160012048479 0.142066222072346
"SAMM50" 138.390061104746 0.204799957939713 0.0850015650515061 2.40936690772242 0.015980223439268 0.137247216929687 0.142066222072346
"VPS9D1" 12.4649509346801 0.675490746078868 0.280347119324083 2.40947988945803 0.01597527647422 NA 0.142066222072346
"CHML" 167.049636258019 -0.236445163724866 0.0981684661853463 -2.40856532563571 0.0160153598270863 0.137438329264304 0.142265320468771
"CBR4" 88.3311271789316 -0.26714855498875 0.110959829467821 -2.40761504654461 0.0160571021427039 0.137685778582173 0.142522736506702
"FABP7" 44.6791549261578 0.389830599962461 0.161989486811932 2.40651790208491 0.0161054146520438 0.137777624388359 0.142621627347943
"RPS6" 2087.00831388114 -0.417293651980818 0.173403307703106 -2.40649188016236 0.0161065620710869 0.137777624388359 0.142621627347943
"SMIM27" 63.3139109175464 0.336738006609566 0.139927536730595 2.40651707646289 0.0161054510561834 0.137777624388359 0.142621627347943
"ARAP1" 21.5492445408035 0.483806757504855 0.201221254196796 2.40435216168411 0.016201157727352 0.137813197350609 0.142667292731556
"CX3CL1" 51.3148149776754 0.343156675128578 0.142716694165651 2.40446064936367 0.0161963498283903 0.137813197350609 0.142667292731556
"DGCR6" 20.7423224181511 0.574555961689327 0.238839563092281 2.40561469067558 0.0161452832080717 0.137813197350609 0.142667292731556
"GREM1" 177.257973168258 -0.189460583723949 0.0787719871014717 -2.40517715364843 0.0161646276521409 0.137813197350609 0.142667292731556
"IL6ST" 130.059938977279 -0.239032224820914 0.0994126363389479 -2.40444508488772 0.0161970395294564 0.137813197350609 0.142667292731556
"LMAN2L" 43.1836484449569 0.365466336063578 0.15198178942241 2.40467188504947 0.0161869919958829 0.137813197350609 0.142667292731556
"UBB" 1523.78350846286 -0.259782383375424 0.107974301925568 -2.40596492630723 0.0161298132101265 0.137813197350609 0.142667292731556
"ASAP3" 69.4090000728824 0.329207454719591 0.137012401633284 2.40275661761422 0.0162720132115412 0.13792539152558 0.142789699731319
"EIF1" 1001.63962026696 -0.283641054862898 0.11802872171859 -2.40315281511875 0.0162543933664316 0.13792539152558 0.142789699731319
"PGP" 134.714943148645 0.216443472236364 0.0900871979913517 2.40259967078944 0.0162789976498271 0.13792539152558 0.142789699731319
"RBBP4" 347.086156785064 -0.155036515359143 0.0645072462115115 -2.40339689669587 0.0162435468263294 0.13792539152558 0.142789699731319
"TP53BP2" 132.421243668766 -0.202514519939474 0.0842866376630291 -2.40268832112048 0.0162750522143705 0.13792539152558 0.142789699731319
"CTIF" 16.8611410121751 0.547714829896482 0.228111732169716 2.40108136783154 0.0163467012042005 0.138301776882897 0.14318185680892
"PSMC1" 484.953264360855 -0.235699369820899 0.0981662671360147 -2.40102202821183 0.0163493522686166 0.138301776882897 0.14318185680892
"COL27A1" 47.0948450088577 0.339317890204679 0.141343897832911 2.4006546827073 0.0163657722521973 0.138330976714888 0.143213333047049
"RAB34" 205.407937955214 0.197793821886976 0.0824453530076075 2.3990899992717 0.0164358744615902 0.138813517721126 0.143714153671195
"SFPQ" 897.487251917139 -0.23051716537092 0.0961605538830872 -2.39721128947723 0.0165203943295246 0.139416967019809 0.144340158907255
"RPL12" 1296.58649698312 -0.260041293042831 0.108502236198287 -2.39664454995754 0.0165459657868686 0.139522385018599 0.144450550411395
"NCALD" 92.9330905538148 0.253792180480162 0.105937351378933 2.39568176074516 0.0165894868224758 0.139778875146405 0.144717351452941
"PLK2" 702.628609712944 -0.276466575981941 0.115437941145596 -2.39493682266255 0.0166232292681291 0.139952633467351 0.14489849961587
"NME1-NME2" 651.683405648796 -0.504468808309352 0.21077193483876 -2.39343444228127 0.0166914639331954 0.140409283377485 0.145373791332971
"SLC25A1" 47.0445734591756 0.705014703984692 0.294595291706276 2.39316351561932 0.0167037949382233 0.140409283377485 0.145373791332971
"RB1" 100.629830879158 -0.240140469706541 0.10036175370331 -2.39274883952751 0.0167226840708078 0.140457378727013 0.145424836709221
"RAVER2" 46.6730430862736 0.332885317768951 0.139148172505396 2.39230822636957 0.0167427752242852 0.140515486481078 0.145486247590948
"DPYSL2" 462.101185023741 -0.128059644007915 0.0535415836726384 -2.39177915974417 0.0167669276919969 0.140607561077461 0.14558282628992
"RAD50" 182.090138421769 -0.196276026888581 0.0820747735864648 -2.39142940408853 0.0167829112078932 0.140631039948623 0.145608381155661
"POU3F2" 242.7664847713 -0.150547194757185 0.0629744258305905 -2.39060845369479 0.0168204804507509 0.14083521583058 0.145821028503948
"ATP6V1G1" 378.751176321327 -0.196678675271478 0.0823058755782416 -2.38960674301449 0.0168664218280069 0.141109115011255 0.146105869768445
"CIAO2B" 156.382297100628 0.281334225187331 0.117766530715954 2.38891494448362 0.0168982139913729 0.141257257511973 0.146264226321476
"DYNC1H1" 349.035039124781 -0.166634623653523 0.0697779371534766 -2.38807036222653 0.0169370987492091 0.141257257511973 0.146264226321476
"SF3B1" 378.832297834951 -0.168037774159367 0.0703527194830656 -2.38850431645097 0.0169171096011039 0.141257257511973 0.146264226321476
"TCEAL9" 436.630142201451 -0.183267353737226 0.0767383828914851 -2.3882097437 0.0169306761892709 0.141257257511973 0.146264226321476
"TCEAL3" 30.7909847752978 -0.509457456900883 0.213464518781899 -2.38661422426556 0.0170043241004939 0.14170712904685 0.146731285089733
"AAGAB" 90.9001679569144 0.279214488885326 0.117022265027581 2.38599456966174 0.0170330025690643 0.141807165406311 0.146837346593643
"ASPH" 117.309989013309 -0.244910993686513 0.102654450124218 -2.38578058126226 0.0170429161011429 0.141807165406311 0.146837346593643
"RPS12" 1980.79759013779 -0.380992768735639 0.159788477421011 -2.38435696293543 0.0171089976485817 0.142135263175562 0.147179559124856
"VPS35L" 52.406277978433 0.324058145188516 0.135900895621693 2.38451809832509 0.0171015067974649 0.142135263175562 0.147179559124856
"SPHK2" 18.2247130678113 0.587142936807696 0.246335597758883 2.38350827955608 0.0171484987122439 0.142352557014402 0.147405801863676
"HSPA8" 200.223975787363 -0.496302933647607 0.208311782064246 -2.38250054187785 0.0171955066750845 0.142631780484546 0.147696175026149
"FGD5-AS1" 151.039390022376 -0.215826318472135 0.0906152169898779 -2.381788905237 0.0172287704661257 0.142796654671455 0.147868140680061
"GSTM2" 13.0253415299406 0.8546776923817 0.35894139292296 2.38110652388631 0.0172607197828941 0.142950386587059 0.148028569198
"WWC3" 108.396718342499 -0.250478898854547 0.105339066262295 -2.37783481230841 0.0174146253081314 0.144113117270627 0.149233849724171
"ENSG00000167774" 87.3824641028579 0.593029231260542 0.249605860368458 2.37586261149933 0.0175079803483628 0.144773353779834 0.149918794915505
"FGFR1OP2" 103.734063757083 -0.24548701508832 0.103385158103417 -2.37448991317261 0.0175732163531038 0.144885955066997 0.150040377688588
"GIT1" 38.9594113435246 0.394125125643594 0.165948025307515 2.37499135595768 0.0175493611663291 0.144885955066997 0.150040377688588
"GNL2" 330.60474939652 -0.22910436713727 0.0964880340643924 -2.3744329476583 0.0175759281763096 0.144885955066997 0.150040377688588
"TNNC1" 28.6045018215309 0.453203151399356 0.190839983751745 2.37478091587404 0.0175593689939707 0.144885955066997 0.150040377688588
"LDLRAD4" 11.0129545686679 -0.750055480873999 0.316093734132113 -2.37288943083101 0.017649546512862 NA 0.150553732897339
"SLC25A3" 1033.45119222422 -0.234701938458738 0.098960155783249 -2.3716811741162 0.0177073630022697 0.145856711309043 0.150931614720109
"DDX1" 447.215442760449 -0.14820330029059 0.0625150832567373 -2.37068068328323 0.0177553632097483 0.146139243332087 0.151225313196071
"NDUFA3" 367.856967216454 0.227404447941156 0.0959638986070562 2.3696874683292 0.0178031270880848 0.14641939602822 0.151516552641429
"MYBL2" 135.436881854613 0.263519864171541 0.111239121133004 2.36894953400846 0.0178386873400554 0.146598827316156 0.151703566518704
"NUDT21" 225.393420865533 -0.177630551979915 0.0750060396846624 -2.36821664930855 0.0178740658371935 0.146636433950087 0.15174648016467
"SKIL" 27.4638148619796 -0.457719848800835 0.193293800629814 -2.36800066690931 0.0178845036626102 0.146636433950087 0.15174648016467
"SPINT2" 59.2088063369076 0.299438851872364 0.126445159790878 2.36813217973382 0.0178781473798829 0.146636433950087 0.15174648016467
"FBH1" 72.9470995857831 0.274722016335155 0.116056767864936 2.36713482021892 0.0179264012456833 0.146652162666108 0.151766736749911
"SMC1A" 211.875556579382 -0.23735650247167 0.100272751623924 -2.36710869730475 0.017927666646349 0.146652162666108 0.151766736749911
"TJP1" 178.770739765897 -0.174100254331739 0.0735375956277275 -2.36749995489509 0.0179087222168128 0.146652162666108 0.151766736749911
"H3-3B" 1088.07655232146 -0.273539989013217 0.115594679706156 -2.36637178898337 0.0179633949270734 0.146831826580147 0.151953990724016
"TFDP2" 105.991693188561 0.238088958297661 0.100636591313643 2.36582892156627 0.0179897552083703 0.146934700465304 0.152061776424423
"FKBP3" 618.478401188436 -0.192064381111253 0.0812277962307313 -2.36451547405872 0.0180536731347109 0.147343941337384 0.152486621953239
"GLIS3" 154.625389664926 -0.198124689638221 0.0838337377782542 -2.36330497588303 0.0181127571501169 0.147600290695414 0.152754566720699
"ZEB1" 90.243593405619 -0.277796002840491 0.117532560054991 -2.36356634034445 0.0180999857227018 0.147600290695414 0.152754566720699
"RPL22" 1330.34941311404 -0.342089652494558 0.14492663982028 -2.36043320205847 0.0182536053338346 0.148521135084678 0.153710224100752
"TRIM62" 15.3977566029687 0.58251915250435 0.246784603314652 2.36043555667707 0.0182534894582047 0.148521135084678 0.153710224100752
"CNOT7" 269.130803768654 -0.162701789682445 0.0689853822145512 -2.35849660405486 0.0183491276744204 0.149184561663904 0.15439816097406
"ETS1" 126.268128246719 -0.249470120441593 0.105832756658305 -2.35721083262567 0.0184127895595626 0.149588138790445 0.154817174866021
"ENPP2" 20.9141606515873 0.510565003640283 0.216669947717816 2.35641817897712 0.0184521321565412 0.149793678625437 0.155031232249766
"RBPMS" 165.201042662588 0.188621164290933 0.0800635817614194 2.35589215647388 0.0184782813698504 0.149891883933228 0.155134202838909
"GNB1L" 13.7177793828287 0.639686634744374 0.27162764799273 2.35501297261719 0.0185220590649547 0.149982362752269 0.15523183104515
"H1-0" 209.651369150234 -0.181755145078578 0.07717309234526 -2.35516213689397 0.0185146252574056 0.149982362752269 0.15523183104515
"ZNF37A" 73.548394654911 -0.317220925157663 0.134711253453609 -2.35482127160896 0.0185316165845589 0.149982362752269 0.15523183104515
"ZNF189" 50.0022196862266 -0.352584994691115 0.149748413152503 -2.35451573254432 0.0185468585792858 0.14999191847251 0.155243045649404
"KAZN" 67.0711762296587 0.26908653663283 0.114359516238957 2.35298771350664 0.0186232494297809 0.150495607323843 0.155712960445208
"XYLT2" 30.1242129125156 0.415253469762664 0.176503286110345 2.35266707444223 0.0186393141628131 0.150511403614479 0.155712960445208
"NID2" 10.5270188977289 0.726496804561638 0.308811571295362 2.35255693792245 0.0186448350452483 NA 0.155712960445208
"PHF19" 130.652239591624 0.211835904820436 0.0900581231794055 2.35221318568272 0.0186620757319225 0.150581211673538 0.15574046160138
"BAD" 76.9618866806652 0.501938008708767 0.213466586289649 2.35136569817862 0.0187046405518198 0.150730711092926 0.155897899293554
"UBA52" 935.655022329605 -0.177449367729072 0.0754692085958379 -2.35128168203501 0.0187088648623825 0.150730711092926 0.155897899293554
"ANXA5" 351.434660731251 -0.137303885398101 0.0584130464033285 -2.35056881728184 0.0187447411187399 0.150738870975734 0.155917520296494
"CHCHD10" 104.359827835747 0.220128264356706 0.0937070698910716 2.34911052722693 0.0188183198229152 0.150738870975734 0.155917520296494
"COL12A1" 85.1236799166032 0.256112734671963 0.10901810822566 2.34926783119211 0.0188103708417138 0.150738870975734 0.155917520296494
"COPB1" 240.348393471215 -0.160746790510369 0.0684314457055255 -2.34901935583964 0.0188229282965855 0.150738870975734 0.155917520296494
"FNBP4" 171.177240532661 -0.208518866906545 0.088744750823179 -2.34964733093917 0.0187912058140518 0.150738870975734 0.155917520296494
"HGSNAT" 29.7131296195838 0.401587823316865 0.170869555859777 2.35025965448418 0.0187603190167695 0.150738870975734 0.155917520296494
"NFE2L2" 165.951290546167 -0.178627733023312 0.0759983773508573 -2.35041509108348 0.0187524855615219 0.150738870975734 0.155917520296494
"ZYX" 163.000255812141 0.2738681794933 0.116564292117596 2.34950321850715 0.0187984815897919 0.150738870975734 0.155917520296494
"C11orf24" 80.3081122427576 0.291032043689946 0.123964249862825 2.34770947278746 0.0188892484880618 0.151043188622305 0.156235073050147
"CAMKK2" 28.5120005955473 0.432884122100147 0.184381328191316 2.3477655050352 0.0188864073623046 0.151043188622305 0.156235073050147
"ABHD16A" 99.4504017056816 0.341157763483608 0.145410994213995 2.34616209955583 0.0189678561667528 0.151181070903475 0.156384615842237
"EPRS1" 265.573907535514 -0.174916086349171 0.0745438118919255 -2.34648701092408 0.0189513267497866 0.151181070903475 0.156384615842237
"OLA1" 299.97484465306 -0.16075495029998 0.0685237128513503 -2.34597548222042 0.0189773557644842 0.151181070903475 0.156384615842237
"TOM1L2" 35.1217991255071 0.384928776905461 0.164011180834574 2.34696668206853 0.0189269471673185 0.151181070903475 0.156384615842237
"ZNF302" 76.3262893343304 -0.275600737544987 0.117471018782945 -2.34611685844169 0.0189701587455214 0.151181070903475 0.156384615842237
"SNAP47" 52.0274634140885 0.34045271643841 0.145262732644203 2.34370309742343 0.0190933637579603 0.151991724780718 0.157224557316655
"TM9SF3" 266.265017939476 -0.164576600991252 0.0702348371646035 -2.34323318221052 0.0191174307074276 0.15206982353179 0.157306729019261
"TMEM256" 62.2718968267482 0.322372691597618 0.137611099926982 2.34263581766785 0.0191480633205548 0.152199993621727 0.157442765123207
"ENSG00000285725" 16.5767737666875 0.611386539528738 0.261149216137701 2.34113871207777 0.0192250228738413 0.152565230097589 0.157824730326855
"KEAP1" 87.2196916993447 -0.269844697391464 0.115263682977735 -2.34110771424498 0.0192266191874717 0.152565230097589 0.157824730326855
"PCGF2" 94.9951105130672 0.267169795432193 0.114130852891302 2.34090772708625 0.019236920828842 0.152565230097589 0.157824730326855
"DHRSX" 55.8458440271562 0.303847401983052 0.129834721809591 2.34026304942263 0.0192701619995958 0.152590777525351 0.157855288492945
"RPL36A" 1567.59200808134 -0.320412898218816 0.136927814949073 -2.34001322768486 0.0192830569142376 0.152590777525351 0.157855288492945
"XBP1" 158.707136518176 0.199532727936263 0.0852500567395338 2.34055830069297 0.0192549318900854 0.152590777525351 0.157855288492945
"PSRC1" 117.517192861889 0.22098048401729 0.0944935674518931 2.33857700557016 0.0193573360145293 0.152951632049618 0.158231342560933
"USO1" 184.702315206841 -0.189187543923984 0.0808941299489826 -2.33870546655608 0.01935068205243 0.152951632049618 0.158231342560933
"CCT6A" 758.343157422384 -0.222111657350875 0.095027807394666 -2.33733328633385 0.0194218610539473 0.153121206106767 0.158410884242787
"JMJD7-PLA2G4B" 31.7542935882605 0.400854176104428 0.171493120002071 2.33743590471494 0.0194165300352491 0.153121206106767 0.158410884242787
"SFXN5" 50.038471521749 0.32887681853812 0.140687239942243 2.33764496818003 0.0194056731563822 0.153121206106767 0.158410884242787
"TARDBP" 410.773912216121 -0.142818641739977 0.0611288115836048 -2.33635560777502 0.0194727155625957 0.153408756946978 0.158709738665652
"RPL32" 1546.70198819281 -0.302325965057374 0.129443655127063 -2.335579637029 0.0195131608937316 0.153613938932424 0.158923380408028
"GNG4" 54.5782023849868 0.310268783398491 0.132885188580641 2.33486355185631 0.0195505499448637 0.153681441607856 0.158995950971849
"ZNF529-AS1" 15.2228973986445 -0.621697046653236 0.266240774021264 -2.33509329642943 0.0195385474482815 0.153681441607856 0.158995950971849
"NCKAP1" 169.108370616192 -0.225126298821108 0.0964657463893766 -2.33374339853654 0.0196091621744234 0.15402866930381 0.15935655374062
"DPM3" 93.1020020136583 0.245919030497153 0.105422335594581 2.33270330343349 0.0196637227017233 0.154343583560914 0.159683729227231
"IL32" 133.330579497248 0.313565450973103 0.134542649510725 2.33060261644475 0.0197743234006001 0.155097579201618 0.160465185385974
"CAPN5" 13.4546783261434 0.604003721856218 0.259454748953663 2.32797327584892 0.0199135227569365 0.15607461223236 0.161477411113982
"MAF" 184.672077835873 -0.173229236785706 0.0744539280422821 -2.32666349970589 0.0199831819751793 0.15627610126777 0.161690007199168
"MARCKS" 910.035268976453 -0.206883069618983 0.0889099374850709 -2.32688353485482 0.0199714647680361 0.15627610126777 0.161690007199168
"PUS7" 44.9374048199764 -0.347611525571385 0.14938385662268 -2.32696847859135 0.0199669429892989 0.15627610126777 0.161690007199168
"RPL27A" 1666.79593913088 -0.323994443358854 0.139270194394421 -2.32637316812587 0.0199986517565657 0.15628250423977 0.161698005440849
"TCEAL4" 261.57746873988 -0.188469810386691 0.0810250868924805 -2.32606736524441 0.02001495720018 0.156295423465828 0.161712743919834
"GUSB" 59.8130893588956 -0.326624182636398 0.140527903520413 -2.32426567574142 0.0201112592578397 0.156923508860737 0.162365347446459
"RPL28" 1044.77998247722 -0.167797587331191 0.0722016640758605 -2.32401274235023 0.0201248111110424 0.156923508860737 0.162365347446459
"SDC1" 100.268003275745 0.257386225879321 0.110814397921783 2.32267855717624 0.0201964270383268 0.157366900816532 0.162825490476503
"ZMYM4" 155.822911802396 -0.190331751905522 0.0819595018004463 -2.32226584745401 0.0202186253138648 0.157424873155471 0.162886847225551
"NDUFS7" 19.0501563861999 0.607359311868608 0.261645029453852 2.3213103384245 0.0202701006639417 0.157710549804717 0.163183809670925
"DNAJC8" 478.17304961598 -0.189085144190659 0.0815170853046733 -2.31957685292532 0.0203637792247201 0.157837951461108 0.163323842114474
"DUT" 165.597277182006 -0.20843194809292 0.0898331366724542 -2.32021229374296 0.0203293958806041 0.157837951461108 0.163323842114474
"MANF" 319.919188960149 0.180060132145885 0.0776249513086911 2.31961668394277 0.0203616225015792 0.157837951461108 0.163323842114474
"MORC4" 84.9436292031424 -0.278148421332762 0.119915698368477 -2.31953301458552 0.020366153161996 0.157837951461108 0.163323842114474
"PLEKHA5" 161.591856211618 -0.204654880493432 0.0882009611828813 -2.32032483261818 0.0203233117474113 0.157837951461108 0.163323842114474
"YWHAB" 806.635854387706 -0.236794921926995 0.102094722820281 -2.31936495232793 0.0203752563196724 0.157837951461108 0.163323842114474
"H2AC19" 21.9477347810629 0.817669170182912 0.352622054102303 2.31882595166804 0.0204044754498495 0.157949593340744 0.163440726594706
"DUSP1" 123.732404209942 0.23202165061838 0.100086779451237 2.31820478079648 0.0204381943382011 0.158095880352133 0.163593460917816
"RABGGTB" 179.075519942317 -0.240836254907053 0.103909984991278 -2.31773929066845 0.0204634942876299 0.15817687939576 0.16367863697398
"SNX9" 103.075118676689 -0.225193851735067 0.0972173166132982 -2.31639649786696 0.0205366298009067 0.158627248433216 0.164146033183196
"CLSPN" 224.345252382212 -0.240409031343758 0.103801445853157 -2.31604703930476 0.0205557004798272 0.158659664991546 0.164180938167203
"SLC66A3" 13.2403589400175 0.621535362194013 0.268422247313191 2.31551359254069 0.0205848415563397 0.15876970707265 0.16429616927669
"BRF1" 25.5694737793574 0.478543774777369 0.206771099112444 2.31436490317794 0.0206477143736595 0.15902467091973 0.164562725693278
"GOPC" 76.8130242749719 0.279964346816566 0.120959203507332 2.31453530362901 0.0206383770443181 0.15902467091973 0.164562725693278
"FTH1" 1906.06724263949 -0.390911875727746 0.16906274934822 -2.31222949605878 0.0207650396366034 0.159812898848231 0.165379766463847
"METAP2" 323.015840797592 -0.143959452417162 0.0622755270053584 -2.31165369993216 0.020796774801929 0.159941742474533 0.165514460041582
"CACHD1" 57.0361013687073 0.299344371206843 0.129557782552313 2.31050860326336 0.0208600127888346 0.160312504624279 0.165899503418894
"ASXL2" 48.4499937805079 -0.32544711769778 0.140983031585486 -2.30841338874489 0.0209761550253202 0.161089017750245 0.166704446272402
"FTL" 2450.42175059886 -0.421839167974158 0.182796701311668 -2.30769573491878 0.0210160654726099 0.161279403162827 0.166902835751893
"DCTN3" 184.775780158018 0.17048349982695 0.0739013372256076 2.30690683318076 0.0210600145189427 0.161500485171504 0.167132993687643
"REL" 73.5329347400197 -0.464194281696097 0.201259851315443 -2.30644253517085 0.0210859175824969 0.161582961819321 0.167219712873693
"MTHFD1L" 112.837332480549 0.21912575929985 0.0950385353855562 2.30565168550727 0.0211301027878856 0.161701054073763 0.167344653051664
"SEMA3B" 17.9349611512856 0.497350710153962 0.215711968302886 2.30562408783745 0.021131646140323 0.161701054073763 0.167344653051664
"BACE2" 47.2835767355073 0.332986739521074 0.144479531795179 2.30473296378848 0.0211815335377541 0.161966608062526 0.167620838754474
"OR4F17" 11.5019795138966 -0.803809996099863 0.349002005302847 -2.30316727092257 0.0212694335326468 NA 0.168197234295704
"CLIP4" 17.2150138956627 -0.578712069266155 0.251365139903443 -2.30227655866862 0.0213195809045918 0.162637615120839 0.168201857238344
"CYB5A" 35.879742554671 0.396109877111408 0.172065563850423 2.30208688041581 0.021330273137157 0.162637615120839 0.168201857238344
"REC8" 64.4833742398457 0.276757511835553 0.120195199849323 2.30256709238387 0.0213032124634541 0.162637615120839 0.168201857238344
"TRAP1" 112.346480569153 0.257462795649128 0.111819553179691 2.30248456846712 0.0213078606827539 0.162637615120839 0.168201857238344
"ME1" 31.4176246581836 0.371968667258141 0.161660536465999 2.3009243652756 0.0213959066206308 0.163021525658764 0.168600348148175
"HMGB1" 1612.04348665362 -0.334045793107489 0.145245343014648 -2.29987265804316 0.0214554355407764 0.163241890808461 0.168831143938202
"JADE2" 15.50061680524 0.551605615267771 0.239817753740691 2.3001033354028 0.0214423663673048 0.163241890808461 0.168831143938202
"LPGAT1" 82.7217108626542 -0.275554855875829 0.119867069691699 -2.2988370082339 0.0215141964519764 0.163572297614563 0.169174308156879
"TNIP2" 55.3794670333778 0.292488638766976 0.127312033214935 2.29741550253291 0.0215950782501125 0.164070298927315 0.169690811921714
"SEC11A" 420.944975707284 -0.141804772501174 0.0617323441571549 -2.29709035736882 0.0216136157350601 0.164094262666111 0.169717041700198
"CPSF7" 96.2090619143586 -0.243162502813543 0.105906134770077 -2.29601904876852 0.0216747922437441 0.164326638837803 0.169960268603323
"SF3B2" 563.634746813126 -0.237001450694287 0.103222961555214 -2.29601483161781 0.0216750333594064 0.164326638837803 0.169960268603323
"CBY1" 87.4619901178778 0.246030071773144 0.107221275716751 2.29460123588799 0.0217559873857923 0.164823236821197 0.170475336947198
"SRSF2" 475.213663235568 -0.1680412168608 0.0732515863620842 -2.29402836452126 0.0217888695274975 0.164955196060906 0.170613265879409
"NDN" 229.356986105537 0.168451542830906 0.0734550423387915 2.29326044159051 0.0218330152398002 0.165102062911027 0.17076805597655
"NUFIP1" 49.0129711921028 -0.331840744635127 0.144709407568657 -2.29315253383016 0.0218392247836748 0.165102062911027 0.17076805597655
"FMR1" 99.3785716323183 -0.220600939326339 0.0962283417494194 -2.2924736654071 0.0218783254732299 0.165280522537495 0.170954081339458
"TAF3" 74.105196494325 -0.294390537726812 0.128449538539238 -2.29187695864617 0.0219127441960701 0.165423384529002 0.171103287897426
"FAM204A" 168.502364212295 -0.176212707810245 0.0769417546461125 -2.29020911494313 0.0220091972996456 0.165916683812947 0.171616408552963
"RPS2" 2139.618368134 -0.316824731197497 0.138326437617091 -2.29041343545995 0.0219973614183216 0.165916683812947 0.171616408552963
"DHX36" 220.838110634366 -0.161833388341468 0.0706924401160513 -2.28926018221745 0.022064239729103 0.166214156207868 0.171925541392299
"ACOX3" 24.7806796568235 0.465159098197915 0.203233310903536 2.28879358472244 0.0220913484001124 0.166276321296882 0.171998452093234
"C3orf18" 15.7852325391582 -0.611877727518047 0.267486255457415 -2.28751090956695 0.0221660193947845 0.166276321296882 0.171998452093234
"ERICH5" 23.3520433520073 -0.510594136065018 0.223152646686043 -2.28809357024289 0.0221320726098763 0.166276321296882 0.171998452093234
"LNCTAM34A" 19.614383967847 0.513173897910409 0.224313000189067 2.28775816594611 0.0221516082977153 0.166276321296882 0.171998452093234
"NFKBIA" 217.876258115579 -0.203048171169186 0.0887254695548493 -2.28849925717962 0.0221084633215381 0.166276321296882 0.171998452093234
"PTMA" 1958.21470343908 -0.449383020704054 0.196440258382296 -2.2876319976606 0.0221589608747715 0.166276321296882 0.171998452093234
"CHD7" 208.194491948816 -0.168646445673663 0.0737433841658467 -2.2869366192143 0.0221995228153678 0.166410618321524 0.172129230767392
"HMGB3" 328.97007939049 -0.172829557540061 0.0755840498838428 -2.28658768358754 0.0222199008085894 0.166446405846364 0.172129230767392
"NUP153" 109.487086326557 -0.23897370346966 0.104523861552086 -2.28630764230402 0.0222362671068593 0.166452113143066 0.172129230767392
"USP20" 12.108448430508 0.59543887559253 0.260453009107234 2.28616623641071 0.0222445351958935 NA 0.172129230767392
"AIF1L" 169.860712298471 0.216436687849113 0.0946852264902758 2.28585488858012 0.0222627493179804 0.166533483152102 0.172150871803718
"KIAA0930" 61.8933681178243 0.309922599029911 0.135625205111345 2.28514013140457 0.0223046123092585 0.166729712335572 0.172355225636803
"HGS" 96.9664380095913 0.250175408919426 0.109531158382994 2.28405699905634 0.0223681813134591 0.167015827854745 0.172654004871445
"POLR3GL" 157.288290888525 0.215603947209248 0.0943994037425227 2.28395454485406 0.0223742024940875 0.167015827854745 0.172654004871445
"PSENEN" 43.1455109270891 0.395102152757961 0.173041355236602 2.28328165956474 0.0224137826459435 0.167194279359636 0.172839984133015
"SMS" 420.558404850253 -0.134708335784294 0.0590149522103549 -2.28261365533493 0.0224531358827338 0.16737078997982 0.173023958085994
"PAK1IP1" 121.221608072618 -0.212704108272143 0.0932198260749988 -2.28174753406013 0.0225042499416239 0.167634660703424 0.173298244722878
"NTRK2" 73.5265714318459 0.263882192257423 0.115691282126122 2.28091682802642 0.022553368969377 0.16764932877794 0.17331790634003
"OBSL1" 74.5419834331304 0.26473302598507 0.116048422865781 2.28122898569035 0.02253490040148 0.16764932877794 0.17331790634003
"WBP4" 195.468565661503 -0.175554381289069 0.0769640565544074 -2.28099179212267 0.022548932576424 0.16764932877794 0.17331790634003
"ZNF81" 14.3010982184688 -0.618739261089885 0.271336503319361 -2.28033918592086 0.0225875794187639 0.167786705891333 0.173461424889902
"PYGL" 63.4167710190574 0.291695234535027 0.127960591927801 2.27957084396429 0.022633153821051 0.168008247605533 0.173691955715365
"LAMA1" 62.5070066511683 0.275217266860915 0.120768362416791 2.27888547425274 0.0226738741172544 0.168193473719578 0.173884943951417
"PFKL" 38.5812433788966 0.462140296175001 0.202816797343228 2.27860957390485 0.0226902843200577 0.168198236860359 0.173891362194759
"PCDHB2" 46.2165636209353 -0.339631743527863 0.149078449682951 -2.27820817998957 0.0227141771508653 0.168258421991861 0.173955076863211
"PSMA3" 414.835890771833 -0.200843018581816 0.088196765461237 -2.27721524175496 0.0227733753997494 0.168579871886972 0.174288903162167
"FN1" 155.430532415738 0.17914639492246 0.0787050642267686 2.27617367042983 0.0228356171347023 0.168923389719743 0.174645548579511
"IDS" 85.3883779562922 -1.5904199332287 0.698882333047042 -2.27566195055276 0.0228662503569114 0.169032773774895 0.174760131064526
"TSC22D3" 64.8414034733213 -0.318587084789159 0.140030160141453 -2.27513190349376 0.0228980183380998 0.169150388928332 0.174883223504256
"HCG11" 23.1864001236096 -0.491699825766742 0.216165849571495 -2.27464156221456 0.022927440714955 0.169250526025207 0.174988245402042
"DIAPH3" 270.58330570262 -0.17911623136106 0.0787794454250043 -2.27364168908213 0.0229875387506908 0.169576815943028 0.175327088586211
"ZNF207" 334.942543800636 -0.134872114345593 0.059367572514873 -2.2718145383459 0.0230977143824748 0.170271817082141 0.176047152760897
"ATP7B" 18.8746715101074 0.50183402016388 0.220935866825219 2.27140132281409 0.023122694412519 0.170338246752998 0.176117330020592
"LINC02987" 43.9173767695211 0.324288644015325 0.142795046736259 2.27100765346771 0.0231465146395576 0.170338476372052 0.176120550136737
"PSMF1" 132.250116272834 0.206424413303495 0.0909009033610138 2.27087306804508 0.0231546630486056 0.170338476372052 0.176120550136737
"TRAPPC11" 45.855847980437 -0.345255989119508 0.152084107586563 -2.27016480944924 0.0231975852790533 0.170536624515274 0.17632691438115
"JMJD6" 51.8551008001394 0.303308630773013 0.133629513463022 2.26977276884978 0.02322137360435 0.170593934047935 0.176387658276308
"FER" 101.828680846035 -0.259676612929337 0.11444432857145 -2.26902124527049 0.0232670339377192 0.170811735040365 0.176614344628533
"BUB1" 166.748359448845 -0.207741087427139 0.0915748164105807 -2.26853949120379 0.0232963448610533 0.170909292044605 0.176716702933778
"IFRD2" 55.2781596458168 0.322390347606676 0.142192428288771 2.26728210135036 0.0233729981518225 0.171353794697931 0.177177798617278
"C5orf24" 132.523919018838 -0.215612463972536 0.0951301466043409 -2.26649986012633 0.0234207957101511 0.171586282857268 0.177419677679476
"BLOC1S5" 35.3928712668081 -0.387877746941884 0.17115598715117 -2.26622365596418 0.0234376929647934 0.171592224334558 0.177427308233819
"LRP6" 88.0141402740567 -0.237742735918907 0.104939161326906 -2.2655292162884 0.0234802232330635 0.171667951492178 0.17750857997318
"RPL18" 1396.13674282609 -0.237078601359572 0.104640938687769 -2.26563909242992 0.0234734895206418 0.171667951492178 0.17750857997318
"EDEM3" 48.4331762453995 -0.330322765932474 0.1458530375466 -2.26476439221868 0.0235271416159932 0.17183072368354 0.177679854351043
"RPS14" 1800.13817831078 -0.256795534420271 0.113393472566082 -2.26464124088464 0.0235347039750307 0.17183072368354 0.177679854351043
"NR2F2" 480.121650176168 -0.119603344463312 0.0528244047119285 -2.26416833498749 0.0235637633335563 0.171925214417951 0.177779041474655
"UCHL1" 608.370645712596 -0.162012415571244 0.0715670300562646 -2.2637856488368 0.0235873016119995 0.171979320775939 0.177836468466973
"GPI" 188.681316861665 0.1818861445494 0.0803620273311393 2.26333444525885 0.0236150804711466 0.17203071396716 0.17789256363915
"GPRASP2" 55.195357042687 0.293808706875482 0.129823054445973 2.26314739034086 0.0236266050400196 0.17203071396716 0.17789256363915
"FYTTD1" 148.733526470532 -0.191575412562789 0.0847216289270662 -2.26123381937933 0.0237447819215446 0.172773252903899 0.178661883380032
"CORO1C" 421.190162951405 -0.16714667476908 0.074093591763981 -2.25588570873324 0.0240777897698596 0.174739082248016 0.180703648144301
"IDH1" 225.483651453505 0.163753856805725 0.072583566963258 2.25607342897075 0.024066032879269 0.174739082248016 0.180703648144301
"NRBP2" 38.8859378576144 0.355236773720741 0.157457492532505 2.25608046976492 0.0240655920122444 0.174739082248016 0.180703648144301
"RAC1" 808.201294018804 -0.214177109567264 0.0949652793925235 -2.25532016477304 0.0241132398114821 0.174739082248016 0.180703648144301
"RPL21" 1735.07737349324 -0.247251274840432 0.109622054562245 -2.2554884218124 0.0241026882147717 0.174739082248016 0.180703648144301
"SELENOH" 562.730619650218 -0.224906222687498 0.0997164257504344 -2.25545812532814 0.0241045878473324 0.174739082248016 0.180703648144301
"CHPF" 37.1592553214059 0.399351586260693 0.177140570531856 2.25443321686082 0.0241689275836642 0.17493842134197 0.180912756935859
"NPIPA1" 35.2465785324124 -0.514197345749382 0.228090194797157 -2.25435971154596 0.0241735476758286 0.17493842134197 0.180912756935859
"SNX5" 197.122279370798 -0.160829736016816 0.0713665946312562 -2.25357167240228 0.0242231270967069 0.175178370671574 0.181162382559832
"CYREN" 74.9641659890849 0.251296263815351 0.111611203305513 2.2515326093876 0.0243518239229534 0.175487981764676 0.181497305037486
"ENSG00000286293" 19.135040233739 -0.730978785550919 0.324792617854267 -2.25060160043079 0.0244107819707508 0.175487981764676 0.181497305037486
"ERBIN" 198.499890606027 -0.179281758111948 0.0796326884563144 -2.25135885259355 0.0243628180508069 0.175487981764676 0.181497305037486
"MEAK7" 53.2697247743919 0.308918494607957 0.137247326884247 2.25081611147513 0.0243971866631504 0.175487981764676 0.181497305037486
"MT-CO2" 2730.32482161739 -0.34453127393989 0.152995354710342 -2.25190676273912 0.0243281646851615 0.175487981764676 0.181497305037486
"NCBP3" 111.112032645373 -0.228608113367673 0.101553523579735 -2.25110961500199 0.0243785955921473 0.175487981764676 0.181497305037486
"PARVB" 18.9417632695893 0.51883034476536 0.230561404893157 2.25029139202977 0.0244304540096132 0.175487981764676 0.181497305037486
"RPL19" 2020.30754295963 -0.389033483949524 0.172876155249603 -2.25035941705105 0.0244261389892982 0.175487981764676 0.181497305037486
"SERGEF" 26.3427089501546 0.426301788484215 0.189411905590661 2.25065994217648 0.0244070837304939 0.175487981764676 0.181497305037486
"SUB1" 586.814402427269 -0.179138069267825 0.0795675230860688 -2.25139683026264 0.0243604147193388 0.175487981764676 0.181497305037486
"FTX" 50.705402191715 -0.315105319947348 0.140092198908355 -2.2492709972629 0.0244952598655981 0.175835085455138 0.181857760411748
"HOOK3" 126.796212622375 -0.212176484056107 0.0943487316670364 -2.24885359142816 0.0245218124490524 0.175907312302651 0.181933925452571
"NGDN" 148.527965669054 -0.222855658959546 0.0991411561489544 -2.24786221601771 0.0245849771404255 0.175977139361014 0.182011984871166
"RABEPK" 65.9483646521003 0.26902938117717 0.119655547992674 2.24836529262848 0.0245529064215233 0.175977139361014 0.182011984871166
"STMN1" 1005.48819606969 -0.255820480040627 0.113803117516971 -2.24792154751365 0.0245811929196812 0.175977139361014 0.182011984871166
"TFB1M" 34.7299989943831 0.378002977396762 0.168175824825617 2.24766536919748 0.0245975358383118 0.175977139361014 0.182011984871166
"CYP1B1" 68.2303414537118 -0.274548120200198 0.122214551044609 -2.24644379784193 0.0246755956269284 0.176299114904518 0.182347915797672
"DNAJC4" 31.357077907666 0.386800323242679 0.172174261061699 2.24656299296716 0.0246679694874205 0.176299114904518 0.182347915797672
"RPP21" 111.293495068497 0.239177374072501 0.10650852078408 2.24561727373318 0.0247285330894886 0.176557408855436 0.182618254283882
"PPIL4" 163.262567943863 -0.170752818481427 0.0760643448502435 -2.2448470280998 0.0247779545379758 0.176557408855436 0.182620884733358
"RALY" 164.433278374914 0.335414496366614 0.149393053530374 2.24518134170422 0.024756493399029 0.176557408855436 0.182620884733358
"UQCRB" 927.919583893211 -0.277339998553362 0.123540458832131 -2.24493256035432 0.0247724622929328 0.176557408855436 0.182620884733358
"CCDC6" 120.003640921456 -0.223192356115698 0.0994639211350743 -2.2439529184919 0.0248354307715576 0.176772588237041 0.182850685946248
"COMMD8" 50.9976345982307 -0.35824025685758 0.159706965138194 -2.24310978890367 0.0248897355904215 0.176772588237041 0.182850685946248
"DYRK4" 65.8899574151916 0.279056704499755 0.124407271270262 2.24308998702763 0.024891012236996 0.176772588237041 0.182850685946248
"NDUFS1" 162.936867883089 -0.178745688587176 0.0796695941022311 -2.24358728824213 0.02485896789999 0.176772588237041 0.182850685946248
"THAP12" 75.3861417742067 -0.259633469201904 0.1157291887669 -2.24345709123437 0.024867353881886 0.176772588237041 0.182850685946248
"PDCD6IP-DT" 14.5163876543026 -0.633732309016804 0.282583131884137 -2.24264026232338 0.024920021706891 0.176860859312978 0.182943433516861
"GALNT10" 58.8217754128863 0.290825249845597 0.129698250100591 2.24232207928819 0.0249405637683622 0.17688895858851 0.182973938920849
"RPL7A" 1989.6787375722 -0.364876082354212 0.162764588030316 -2.24174119671689 0.0249781036693145 0.176940407480403 0.183030032306374
"SPART" 114.88195379173 -0.213026491083382 0.0950291395076251 -2.24169651737495 0.0249809931251042 0.176940407480403 0.183030032306374
"LRRFIP1" 311.387910382859 -0.150329856995237 0.067113606228135 -2.23993114725843 0.0250953931731718 0.177632753137507 0.183747646014188
"RPS11" 1724.97903998523 -0.300679817541042 0.134274374896055 -2.23929411530536 0.02513678552653 0.177807752792769 0.183930109560442
"ASCC3" 233.326983328983 -0.177515587244034 0.0793295383624232 -2.23769847787391 0.0252407245918301 0.178207315816339 0.184347747821994
"CENPK" 94.6633370686634 0.229682131565138 0.102644001465574 2.23765761550295 0.0252433912251325 0.178207315816339 0.184347747821994
"RPLP0" 2073.19511255613 -0.342585957664529 0.15307837391763 -2.23797750718773 0.0252225219622928 0.178207315816339 0.184347747821994
"POMZP3" 24.3698670799016 0.433466661302752 0.193777599083862 2.23692864062765 0.0252910043155603 0.178425359149525 0.18457474129905
"TRPM4" 13.3865497946368 0.568179337599439 0.254098977363831 2.2360551919337 0.025348156071818 0.178710364056895 0.18487100633437
"GMPPB" 40.1653050282193 0.344161055008776 0.15393420605481 2.23576723997416 0.0253670219110281 0.178725246185559 0.184887837244478
"RPL26" 1874.26916958014 -0.3659371140709 0.163718602371328 -2.23515903978292 0.0254069094940801 0.17888812117053 0.185057763477429
"KIF11" 142.029138830886 -0.196996541195138 0.0881494635299857 -2.23480136243967 0.0254303923759145 0.17893535321496 0.185108058193912
"SORBS3" 74.7743127372358 0.28275632533061 0.126576716842119 2.23387311967727 0.0254914226863586 0.179246543042444 0.185431417404482
"PDK3" 29.2263526096308 -0.428633509368613 0.19192264341933 -2.23336601524446 0.0255248173951588 0.179363127242529 0.18555345770465
"GNAI3" 234.98419625444 -0.150017880622184 0.0671989945673672 -2.23244233917503 0.0255857421571372 0.179672884522832 0.185875339574882
"FBXL7" 39.8144069618842 0.35285308856747 0.158202024729093 2.2303955285762 0.0257211961664317 0.180407510302481 0.186638199325097
"VPS13C" 69.8500912923376 -0.37812152167299 0.169534569905524 -2.23035055259647 0.0257241795415837 0.180407510302481 0.186638199325097
"PACS1" 26.775076613215 0.39067824348102 0.1752672878999 2.22904255644184 0.0258110733829999 0.180802020467088 0.187050641137316
"PDS5A" 182.890647299511 -0.208745103359944 0.0936533474171203 -2.22891235729375 0.0258197367512055 0.180802020467088 0.187050641137316
"PNKP" 36.1841597334386 0.389370199275372 0.174704267415958 2.22873891424936 0.02583128144669 0.180802020467088 0.187050641137316
"CALM1" 1173.5819029286 -0.23643185429424 0.106097004015682 -2.22844986517522 0.02585053101557 0.180818107765957 0.187068716344689
"NAP1L1" 1779.50907513408 -0.250876699744966 0.112608542412194 -2.22786561632824 0.02588947764547 0.180971859793072 0.187229214630387
"MARK4" 57.3781159192379 0.31829728362023 0.142907922611696 2.22728927692201 0.025927946725246 0.181069560055418 0.187333151570361
"METTL4" 17.0442640611304 0.526241484211883 0.236284950220179 2.22714770331971 0.0259374039340657 0.181069560055418 0.187333151570361
"CFAP298" 199.483893370277 -0.172375076957434 0.0774208464463416 -2.22646851422508 0.0259828156951157 0.18109760990371 0.187366446377491
"PRDX1" 859.804665769204 -0.180595163067476 0.0811143232219561 -2.22642753947791 0.025985557535022 0.18109760990371 0.187366446377491
"VDAC2" 535.253490475509 -0.150521365544472 0.0676097599589239 -2.22632598660195 0.0259923540604275 0.18109760990371 0.187366446377491
"DNAJB6" 336.879885890642 -0.129015343054106 0.0579755475838772 -2.22534065534183 0.0260583781527282 0.181439112111718 0.187721193840879
"CCDC115" 48.3829185224893 0.310936127477805 0.139802876283639 2.22410393650959 0.0261414521131549 0.181668458891199 0.187841793336089
"CYTL1" 13.1593686415794 0.582992951816426 0.262126546272806 2.22408970058943 0.0261424097120081 0.181668458891199 0.187841793336089
"ORMDL3" 74.0192900974728 0.24927236682273 0.112069659141893 2.22426273740265 0.0261307722067928 0.181668458891199 0.187841793336089
"ATG7" 11.5493879859798 0.651665961848753 0.292928246242429 2.22466071540752 0.0261040233850089 NA 0.187841793336089
"PRPF3" 102.579295490207 -0.227507006305383 0.102349678102494 -2.22284046733938 0.0262265592690003 0.182134575340121 0.188325248101387
"BMS1" 233.817878903419 -0.190954077363433 0.0859510065970762 -2.22166190861025 0.0263061626254961 0.182449828820655 0.188654214435639
"SAMD1" 37.993815341247 0.371421663315443 0.167164252641322 2.22189647276076 0.0262903028448779 0.182449828820655 0.188654214435639
"CACNA1H" 14.3159821812321 0.622196859515622 0.280105383871179 2.22129560994719 0.026330946017469 0.18250305469028 0.188710746618138
"MICALL2" 13.8141533488479 0.611935143785054 0.275589355093889 2.22046001586881 0.0263875569757009 0.182594869298962 0.188810163920038
"RNF216P1" 78.9476498408538 0.257618278770036 0.116026383814772 2.22034222131153 0.0263955459322209 0.182594869298962 0.188810163920038
"UBXN6" 87.4365198003575 0.266505586768502 0.120028028626029 2.22036127577211 0.0263942534960666 0.182594869298962 0.188810163920038
"DNAAF4" 29.3386038142567 0.409620053726677 0.184655353155703 2.21829503843997 0.0265347222580551 0.182910383771958 0.189145341423661
"GSDME" 24.4501612598719 0.428750164077249 0.193265355350215 2.21845329340229 0.0265239408400262 0.182910383771958 0.189145341423661
"IFT52" 92.1729273312994 0.226387353874085 0.102051410388971 2.21836575321404 0.0265299042128094 0.182910383771958 0.189145341423661
"IMPA2" 35.9490071121609 0.381993951883611 0.172147954913855 2.21898629045442 0.0264876572407105 0.182910383771958 0.189145341423661
"NCAPG" 235.360635858295 -0.156368285156418 0.0704748379348013 -2.21878176294751 0.0265015753103061 0.182910383771958 0.189145341423661
"ZNF446" 15.2668962472636 0.549832401403866 0.247877889522991 2.21815831360331 0.0265440399436572 0.182910383771958 0.189145341423661
"ISCA2" 85.8064949745794 0.255358826073467 0.115150019529456 2.21761860846359 0.0265808480107268 0.183045775164895 0.189286829647816
"LIMCH1" 151.037620569597 0.180525648204734 0.0814736602316063 2.21575473216192 0.0267083042326249 0.183686319309742 0.189952181567828
"SNRPF" 695.159755831357 -0.203096648553134 0.0916565502640943 -2.2158443446534 0.0267021642643476 0.183686319309742 0.189952181567828
"CDH4" 32.975306307111 0.379901013487926 0.17147633696737 2.2154719432817 0.0267276880399233 0.18369905966531 0.18996831721421
"MAP3K11" 55.0100454342216 0.38300756169617 0.172897785699561 2.21522537230009 0.0267445991994213 0.18369905966531 0.18996831721421
"CDC45" 48.271475904314 0.348490343296557 0.157407728023888 2.21393414206239 0.0268333096661376 0.184189777483069 0.190477263656766
"TNPO1" 234.034974489181 -0.158112180081539 0.0714627711160915 -2.21251118046746 0.0269313645450664 0.184743965017507 0.191051852928978
"ATXN7L3" 32.9649533961591 -0.390909281388239 0.17674231487353 -2.21174698129285 0.0269841523217549 0.184879602081917 0.191195085783941
"BRCA2" 110.75476798375 -0.233609766018867 0.105623422094231 -2.21172313287156 0.0269858011101102 0.184879602081917 0.191195085783941
"CAND1" 207.605402164561 -0.175381802869581 0.0793202809215848 -2.2110587712487 0.0270317674947861 0.185075650748962 0.191399312521738
"ATP6AP2" 158.113183504981 0.189107725375207 0.0855938061630634 2.20936226407481 0.0271494535653042 0.185715517454449 0.192064008879929
"PCYT2" 70.5104669734963 0.293919287210617 0.133042717781733 2.20920988469895 0.0271600456762858 0.185715517454449 0.192064008879929
"PMF1-BGLAP" 10.9781227685322 0.712797885862267 0.322715368531106 2.20875097801102 0.0271919664912418 NA 0.192168036608358
"CTHRC1" 52.7593801060563 0.335189913767246 0.151824035580657 2.20775262945225 0.0272615218710207 0.186170713059012 0.192416026050453
"THUMPD3-AS1" 109.448056518217 0.200299987862879 0.0907224686223476 2.20783220413315 0.0272559722428249 0.186170713059012 0.192416026050453
"CEP57" 159.556143238343 -0.193226933763519 0.0875367464721169 -2.20738080350139 0.0272874663579308 0.186228665156781 0.192477479060427
"LRRC8A" 159.447218726278 0.20594653397396 0.0933887291194863 2.20526112643059 0.0274357760056126 0.187014020616113 0.193295420673033
"RBM48" 23.7287608096554 -0.496285408019772 0.225093524022205 -2.20479647371292 0.0274683796137195 0.187014020616113 0.193295420673033
"RPL23" 1902.99813028866 -0.361818490892787 0.164079544700949 -2.20514075384739 0.0274442190660098 0.187014020616113 0.193295420673033
"THBS3-AS1" 23.681139991322 0.44805276985243 0.203222925041874 2.20473536516664 0.0274726699452 0.187014020616113 0.193295420673033
"CD74" 19.0227452160655 0.497702651513579 0.225781716645792 2.20435320852122 0.0274995136545705 0.187077367444709 0.193362449286482
"ENSG00000291186" 12.9172060296563 0.584530909141949 0.265275057475972 2.20348989725464 0.0275602382593953 0.187370976107693 0.193667476654756
"EFS" 127.1254253011 0.196723365167318 0.0893107001677816 2.20268528628427 0.0276169380306712 0.18761196298693 0.19392121977513
"IGFBPL1" 175.618260635319 -0.168179898731187 0.0763676961210194 -2.20223873802181 0.0276484490311666 0.18761196298693 0.19392121977513
"IMMP1L" 146.027800841163 0.216492910992398 0.0983019190854581 2.20232639409808 0.0276422610720155 0.18761196298693 0.19392121977513
"EPHB2" 110.873555228179 0.255408034023241 0.116010330798265 2.20159732556388 0.0276937650195225 0.187799994572948 0.194117125052096
"NPIPB5" 284.262572149612 -0.203162879178561 0.0922906596773917 -2.20133738223057 0.0277121483272018 0.187805264425833 0.194124120590675
"SPATS2" 62.1654267780793 0.258668935902116 0.117561395584458 2.20028806749138 0.0277864633482983 0.188189336213522 0.194522664418244
"DESI1" 69.4785704049246 0.268259316297009 0.121981495814433 2.19918041261852 0.0278650965333782 0.188482552137949 0.194828846519537
"PPM1D" 144.070960464598 -0.18387882171398 0.0836052245611025 -2.19936998769249 0.0278516248754628 0.188482552137949 0.194828846519537
"SLC2A3" 478.822006224843 -0.166170998535884 0.0755726924053585 -2.19882332158516 0.0278904875340411 0.188534746847666 0.194884345309827
"CRELD2" 68.3037887035703 0.259235439973384 0.118034012650099 2.1962774470937 0.028072090957415 0.188976049899058 0.195351308734162
"H1-4" 146.011331429632 -0.501259119842606 0.228215413951666 -2.19642972910133 0.0280611997236457 0.188976049899058 0.195351308734162
"PURB" 116.166046181121 -0.204100893426457 0.0929260547202896 -2.19637962722949 0.0280647826155262 0.188976049899058 0.195351308734162
"SCD" 1011.94456521442 -0.229169953844496 0.104338181418721 -2.19641506808337 0.0280622481235514 0.188976049899058 0.195351308734162
"SLC30A5" 49.6400144843176 -0.312601351882649 0.142262240340973 -2.19735996799578 0.0279947479333731 0.188976049899058 0.195351308734162
"UBE2E2" 43.7809113238133 0.32023692284027 0.145745790453824 2.19722931168793 0.0280040731953045 0.188976049899058 0.195351308734162
"ZGRF1" 35.3744497495887 -0.381982599092116 0.173931257766004 -2.19616993517065 0.0280797824214875 0.188976049899058 0.195351308734162
"KIF21A" 146.002115696165 -0.194290731048356 0.0885181371753398 -2.19492566436976 0.0281689304971318 0.18945648273197 0.195849488126385
"SELENON" 74.021496374442 0.32216585980875 0.146832579335943 2.19410338812925 0.0282279777576812 0.189733987864641 0.196137896479321
"ARFGEF2" 38.6939815792714 -0.401549488591672 0.18305188030334 -2.19363760659685 0.028261472601523 0.189796818896173 0.196205921679871
"CENPC" 74.2742653137018 -0.272453544699218 0.124210712048325 -2.19347864774511 0.02827291133646 0.189796818896173 0.196205921679871
"TTC7B" 43.7573904147744 0.335741878796296 0.153100743297743 2.19294741204073 0.0283111681932002 0.189934107620671 0.19634938139458
"RNF6" 58.1935355892182 -0.313012831916827 0.142765942724405 -2.19248951075865 0.0283441796664316 0.19003605562654 0.196456306738284
"RUVBL2" 238.857377902686 0.184118572122891 0.0840471868579278 2.19065716541021 0.028476611012427 0.190804026174346 0.197251760896253
"SULF1" 28.2187655720827 0.385307742470638 0.176010242846255 2.18912113431492 0.0285880368163784 0.191430375844513 0.197900817787775
"NTAQ1" 43.1920725778191 0.350963546374516 0.160388456767633 2.18820950988376 0.0286543447087126 0.191591014394895 0.198071502428288
"ST3GAL3" 17.7783449411197 0.512816361012962 0.234365945441843 2.18810100608331 0.028662245651814 0.191591014394895 0.198071502428288
"TMEM132B" 30.8274122427007 0.369200018548594 0.168734672922962 2.18805069611957 0.0286659097191575 0.191591014394895 0.198071502428288
"CKAP5" 327.642293849476 -0.153838123461749 0.0703559377497465 -2.18656915652159 0.0287739910202188 0.191593109995427 0.198082850636106
"LSAMP" 58.0814068416102 0.288428934748792 0.131900935986951 2.1867087795141 0.0287637902876137 0.191593109995427 0.198082850636106
"MRPL24" 118.387829708198 0.202496897821481 0.0925939175388256 2.18693520269916 0.0287472546287268 0.191593109995427 0.198082850636106
"SLC35G1" 14.086213541353 0.551150137081225 0.25204255499271 2.18673444687611 0.0287619153916632 0.191593109995427 0.198082850636106
"STXBP6" 120.76478580328 0.20290334154325 0.0927443805742927 2.18776965555034 0.0286863852841673 0.191593109995427 0.198082850636106
"ZBTB38" 95.1682195675643 -0.252574658941897 0.115464174200864 -2.18747209417973 0.02870807821863 0.191593109995427 0.198082850636106
"CHD4" 487.650120610092 -0.265333645905687 0.121423538999163 -2.18519117539077 0.028874832286001 0.191754942499356 0.198260800316152
"LMF2" 67.9415462655994 0.320256049986669 0.146505234437547 2.18597001817836 0.0288177989075856 0.191754942499356 0.198260800316152
"MFGE8" 30.7405250812328 0.422124586757586 0.193222515803333 2.18465526650753 0.0289141324269151 0.191754942499356 0.198260800316152
"PSMA1" 382.106913147294 -0.137289605290753 0.0628371978898273 -2.18484607686459 0.0289001343361804 0.191754942499356 0.198260800316152
"RIC8A" 165.090896222131 0.171670137468467 0.0785848671379244 2.18451902663612 0.028924130728552 0.191754942499356 0.198260800316152
"RRP9" 47.6416811242704 0.312207453793938 0.142891458737353 2.18492733262527 0.0288941750815489 0.191754942499356 0.198260800316152
"UPF2" 105.305024292918 -0.246288643466512 0.112709997809695 -2.18515347575782 0.0288775954322055 0.191754942499356 0.198260800316152
"ERICH1" 51.5303252889187 0.301215011695048 0.137937659112426 2.18370395462159 0.0289840090017064 0.192032561503852 0.198549352461996
"NSD3" 213.659598868882 -0.199899410344063 0.091562360382764 -2.1832050802143 0.0290207108181008 0.192144836172802 0.198668461648331
"TAX1BP3" 184.653626285445 0.17908055672354 0.0820347508437383 2.18298409980738 0.0290369809609597 0.192144836172802 0.198668461648331
"HSP90AB1" 1796.4028355623 -0.351036885442834 0.160880034979871 -2.1819791715408 0.0291110699705055 0.192515674752252 0.199053403117369
"KIF3A" 60.4333536673743 -0.273156029966482 0.125201337699301 -2.18173411711085 0.0291291614267744 0.192515963407313 0.199055212051018
"MSANTD4" 68.0979944210294 -0.263248717645273 0.120755171855094 -2.18002023102722 0.0292559619435561 0.193234270001185 0.199799431842047
"MAPK6" 291.417293083796 -0.133308684050066 0.0611720930394704 -2.1792401964087 0.0293138292812503 0.193496668900431 0.200072260241101
"RPL27" 1353.31097849268 -0.266503007485675 0.122319548878097 -2.17874419853584 0.0293506763778403 0.193620077255673 0.200201375952941
"SNHG5" 470.056580029714 -0.183679508596201 0.084315864856837 -2.17846912805884 0.0293711282107498 0.19363524389621 0.200218569964122
"HNRNPA1" 2225.59830605107 -0.367718316684539 0.168883966977008 -2.1773429607714 0.0294549880514013 0.194068164017478 0.200667722136636
"MCAT" 27.4758993496647 0.393458764776183 0.180799231895609 2.17621922754274 0.0295388718540455 0.194500707448829 0.201116489708702
"RPL4" 1993.68473941341 -0.395560579709384 0.181810556874594 -2.17567443007298 0.0295796134874397 0.194648819907785 0.201271154296619
"CASP3" 204.530632350383 -0.163907764074004 0.0753989473273374 -2.17387337468272 0.0297146461222011 0.195296444969513 0.201943845770236
"YLPM1" 114.756187236331 -0.253959295431882 0.116820951109088 -2.17391908746517 0.0297112122992686 0.195296444969513 0.201943845770236
"CSF1" 41.7815712779308 0.311930066389431 0.143536810165363 2.17317123064159 0.0297674322113835 0.195522906033761 0.202179530457608
"PPARD" 17.3615495963527 0.501789327544581 0.230989197521067 2.17234975890513 0.029829291495852 0.19580864762231 0.202476516013789
"P4HTM" 58.6122453159021 0.278193320467188 0.128092593394599 2.17181425634965 0.0298696759224287 0.195874166514527 0.202547293162974
"RPL3" 2076.3823902674 -0.386224393797878 0.177841770312551 -2.17173048333416 0.0298759978362366 0.195874166514527 0.202547293162974
"WDR18" 67.4061061561209 0.297347853222956 0.136956068616246 2.1711184924279 0.0299222165130018 0.196056685223704 0.202737542223409
"RPL11" 1837.78158507704 -0.352550776158588 0.162462523939048 -2.17004369752902 0.0300035357667254 0.196444647149424 0.203024790818767
"SNX6" 173.823543073294 -0.169822390768577 0.0782645992916341 -2.16984936108566 0.0300182595719098 0.196444647149424 0.203024790818767
"ZNF70" 11.9096338720962 -0.699421115981271 0.322338017723863 -2.16983749208399 0.030019159022191 NA 0.203024790818767
"RPS19" 2242.23918703771 -0.362601712000176 0.167149332599239 -2.16932790793462 0.0300577979067378 0.196582789865832 0.203163057764306
"HSF2" 66.3422521886205 -0.272761312740183 0.12575607944478 -2.16897118568295 0.0300848715657015 0.196639292274104 0.203223034423849
"SKIC8" 136.129126307378 0.189985212680469 0.0876059089535039 2.16863468400633 0.0301104297786558 0.196653532321916 0.203240911599642
"TK1" 61.0348516520803 0.31094135756528 0.143392899325521 2.16845714835155 0.0301239216100132 0.196653532321916 0.203240911599642
"NACA" 1542.40661325345 -0.312580122243742 0.14420858841403 -2.16755552274258 0.0301925209150096 0.196980807706671 0.203580729792873
"RNMT" 106.735258734525 -0.208162369695242 0.0960560981106438 -2.16709166611646 0.0302278652600178 0.197090854968588 0.203696043146264
"NENF" 162.499185688607 0.196452414891082 0.0906839494455268 2.16634163037958 0.0302850907295964 0.197343349305196 0.203958578459996
"PAN2" 23.5805713907485 0.415544146967438 0.19184927901306 2.16599274756279 0.0303117411418083 0.197396424151202 0.204015009999657
"LSG1" 64.7543973235239 -0.273781947388463 0.126419419570006 -2.1656636956544 0.0303368951746642 0.19743969544121 0.204061308144759
"LRCH2" 24.1874945506335 -0.444150364379076 0.205226997478061 -2.1641907245978 0.0304497148595312 0.198053114882085 0.204696879061725
"PTGES3" 573.872596783658 -0.22188414137961 0.1025500765114 -2.16366626849805 0.0304899715875473 0.198194105377433 0.204844177344497
"BCL2L12" 114.666688808804 0.218254868237307 0.100906099287289 2.16295020597235 0.0305450096478199 0.198310175236333 0.204967294307426
"BTG2" 58.834791350362 -0.271927455986659 0.125713839389792 -2.16306698853984 0.0305360276766779 0.198310175236333 0.204967294307426
"CDK5RAP1" 59.4029798043906 0.286736383817723 0.132628532589225 2.16195096349138 0.0306219561195281 0.198488458211122 0.20515628101932
"FBXO30" 36.1065520078062 -0.3498328949661 0.161792394833646 -2.16223324542415 0.0306002022019773 0.198488458211122 0.20515628101932
"VRK3" 35.167424721226 0.362372551117431 0.167620050164523 2.16186876666457 0.0306282930735452 0.198488458211122 0.20515628101932
"CD99L2" 21.557902052239 0.465918984912562 0.215628868284399 2.16074493466268 0.0307150477863786 0.198929820726958 0.20561404291529
"SOX13" 14.0770837831912 0.524040723925288 0.24255677439284 2.16048686018788 0.0307349997254407 0.198938253684026 0.205624330098425
"RNASEK-C17orf49" 265.006337736207 0.181787444837396 0.0841704905857818 2.15975270634936 0.0307918186009922 0.199185160107207 0.205881105687832
"AGPAT3" 55.9766064760403 0.272604781391402 0.12623653230117 2.15947615497733 0.0308132453053688 0.199202962225678 0.205901075451674
"ARHGEF10L" 19.8864333200678 0.482211294713013 0.223436630089872 2.1581568542233 0.0309156386489074 0.19921718551502 0.20592981670502
"C6orf89" 68.2429269951966 0.268205123498167 0.124325356488293 2.15728417013163 0.0309835296493314 0.19921718551502 0.20592981670502
"COA1" 149.471438097224 0.191210168445446 0.0886270714896497 2.15746910319356 0.0309691319905525 0.19921718551502 0.20592981670502
"ERRFI1" 54.8186873065328 -0.30920670202558 0.14330191576388 -2.15772901832703 0.0309489064341712 0.19921718551502 0.20592981670502
"PTRH2" 91.7734076800026 0.235398792449409 0.109062143641138 2.15839139586301 0.030897414124234 0.19921718551502 0.20592981670502
"SLC22A23" 59.2448272022219 0.270343211836526 0.125237188526043 2.15864963928272 0.0308773585752554 0.19921718551502 0.20592981670502
"STX8" 96.199886299571 0.267547586267843 0.123987992056148 2.1578507872495 0.0309394347646459 0.19921718551502 0.20592981670502
"USP9X" 243.404529016523 -0.158832440956558 0.0735987404977831 -2.15808640042342 0.0309211149031949 0.19921718551502 0.20592981670502
"ZRANB2" 307.118207539184 -0.141982062706682 0.0657981026650276 -2.15784432918227 0.0309399370362248 0.19921718551502 0.20592981670502
"CXXC4" 84.4748127443897 0.230934458034383 0.10706219807392 2.15701211248191 0.031004720692454 0.199233346762896 0.205948073320608
"CHID1" 88.1531831052463 0.247456403377331 0.114763271521792 2.15623343684781 0.0310654418632696 0.199406426669604 0.206131631931667
"SPAG16" 73.5915297498491 0.237995239165335 0.110390071839842 2.15594786015383 0.0310877367161855 0.199406426669604 0.206131631931667
"TTC38" 33.5378302946745 0.360787208074094 0.167342583632089 2.15597966903213 0.0310852527309678 0.199406426669604 0.206131631931667
"DENND2A" 101.079972463781 0.234607153417131 0.10885802236313 2.15516641147976 0.0311488143004237 0.199678126287632 0.206414041827021
"SCAND3" 13.9285268378535 -0.579816810506342 0.269166210824829 -2.15412182951776 0.0312306190428633 0.200082290288422 0.206833388038322
"UPF3B" 130.293225505228 -0.191241992915629 0.0887990964801382 -2.15364795922675 0.0312677901678145 0.20020019070833 0.206956813878967
"PPT1" 162.694525677249 -0.189058022064922 0.0878034377420923 -2.15319612678774 0.0313032679565619 0.200307114152757 0.207068892181854
"SYNPO" 18.6434494020375 0.47912652781736 0.222556909257465 2.15282702036036 0.0313322757424707 0.200372533180417 0.207138064499957
"PHLPP1" 63.5018002181408 0.260508680767351 0.121045668968944 2.15215201821213 0.0313853832883147 0.200471786548775 0.207243755054596
"RPS27A" 1958.12267044265 -0.375667999204624 0.1745535525314 -2.15216472971552 0.0313843824647994 0.200471786548775 0.207243755054596
"HNRNPAB" 548.034620346833 -0.149446811112143 0.0694715716740067 -2.15119375466871 0.0314609097830816 0.20047590595391 0.207257227919411
"LINC01963" 23.5618967078797 0.421850701277062 0.196113457574986 2.15105432586524 0.0314719119850711 0.20047590595391 0.207257227919411
"LRRC59" 182.504867156867 0.166528683956447 0.0774294933949333 2.15071385146559 0.031498792385746 0.20047590595391 0.207257227919411
"MIB1" 116.55520837799 -0.215202209966333 0.100032688622483 -2.15131886316174 0.0314510403925552 0.20047590595391 0.207257227919411
"RPS3A" 2022.44064967944 -0.355644837266801 0.165352392338842 -2.15082970519113 0.0314896435426213 0.20047590595391 0.207257227919411
"ZNF480" 88.433762425463 -0.240311877784038 0.111701264079407 -2.15138010983658 0.0314462098156576 0.20047590595391 0.207257227919411
"C8orf58" 115.688708689759 0.237908144471143 0.110730238664988 2.14853817113976 0.0316710274257054 0.201451907901013 0.208267781057377
"PDCL" 84.3211033748984 -0.232665061253559 0.108314571138908 -2.14804950808674 0.0317098227088768 0.201578473680327 0.208277576686658
"GEMIN8" 11.73620680165 0.598982897048057 0.278832122516429 2.14818469135587 0.0316990863444942 NA 0.208277576686658
"RPL23A" 1827.74359959243 -0.346874107819032 0.161508691694574 -2.14771170628389 0.0317366648331449 0.201628948049527 0.208331334230979
"TASOR" 139.778811328706 -0.187349693899327 0.0872464199623905 -2.14736253911723 0.0317644305378134 0.201685226515985 0.208391087770402
"MTA1" 95.8668781495054 0.250845098148997 0.116835235680726 2.14699869168303 0.0317933857726968 0.201748986339891 0.208458570486161
"ENDOD1" 73.1367370850553 -0.253635272833516 0.118178743330801 -2.14620045606298 0.0318569892214751 0.202032404295764 0.208753017398469
"BMERB1" 66.8886992800563 0.251928672533165 0.117410719603577 2.14570418598721 0.0318965870106757 0.202163335497847 0.20888990648751
"ANKRD42" 13.3991119036672 -0.651750762274499 0.303857007855632 -2.14492588758775 0.0319587730441457 0.202437192435809 0.209174478201015
"DPP9" 44.2582633906319 0.343675685572678 0.160277330659772 2.14425635963588 0.0320123514486296 0.202536033750019 0.20927981046569
"ZNF200" 33.611787946673 -0.375311883254203 0.175013344752539 -2.14447580431581 0.0319947820990813 0.202536033750019 0.20927981046569
"PLEC" 46.8714328836941 0.342115864876105 0.159592677968792 2.14368145976599 0.0320584187426198 0.202707263027579 0.209458340362839
"ENSG00000293320" 940.80940726249 -0.312212897394029 0.145710331441736 -2.14269567782069 0.0321375426721461 0.20308718464679 0.209852515483733
"MRPL18" 162.799617740298 0.1925509155111 0.0898773331101303 2.14237459933484 0.0321633501902849 0.203129932788495 0.209898286513572
"BICD1" 62.4194996205291 -0.293237804370669 0.136905614272205 -2.14189758345216 0.0322017243746639 0.203142820416598 0.209917980692616
"COL4A6" 18.5609875072229 0.468315743022193 0.218681591969619 2.14154167620681 0.0322303813628744 0.203142820416598 0.209917980692616
"RPS15A" 1527.78716705105 -0.289998413659652 0.135403817500675 -2.14172996753364 0.0322152177748378 0.203142820416598 0.209917980692616
"TRAM1" 169.139179879739 -0.194974126268996 0.0910497191834713 -2.14140282932789 0.0322415669790289 0.203142820416598 0.209917980692616
"LRRC20" 26.2643959633723 0.393911531164738 0.183997857156034 2.14084847102699 0.0322862596889166 0.203304328277257 0.210086466017741
"NANS" 92.4099359595543 0.222389594473034 0.103934943317645 2.13969996398005 0.0323790219733085 0.203768157751789 0.210567361301085
"CFAP97" 136.060275744059 -0.205549965490715 0.0961283541332078 -2.13828653724663 0.032493494542535 0.203779596745479 0.210588699735713
"GPRC5C" 25.5425344727039 0.429436811832466 0.200834488689056 2.13826228072483 0.0324954620853155 0.203779596745479 0.210588699735713
"RSF1" 284.647255148343 -0.146317690997722 0.0683971229833655 -2.13923750905879 0.0324164378276178 0.203779596745479 0.210588699735713
"SLC35E1" 67.5989236241718 0.245664186372652 0.114844402127156 2.13910457821577 0.0324271997186816 0.203779596745479 0.210588699735713
"TENM3" 146.237981457278 0.174531501526206 0.0816165542389702 2.13843261521657 0.0324816477361039 0.203779596745479 0.210588699735713
"ZNF585B" 13.5938655230891 0.590501800665753 0.276082324151962 2.13886130696556 0.0324469025376164 0.203779596745479 0.210588699735713
"GM2A" 90.1121522011199 0.222279166732425 0.103992162790541 2.13746075442372 0.0325605344917548 0.203910786235788 0.210729009908262
"SNRNP48" 62.429632339321 -0.279078100736434 0.130575170386676 -2.13729838460093 0.0325737301720993 0.203910786235788 0.210729009908262
"UBC" 1034.77753734651 -0.292195500669355 0.136691414083163 -2.13762877960706 0.0325468840251433 0.203910786235788 0.210729009908262
"NEURL1B" 26.3145940970992 0.39468441123783 0.184825951346652 2.13543827780751 0.0327252268230493 0.204738999719335 0.211586498382263
"PLEKHO1" 242.445830552248 -0.181831692275041 0.085168595321863 -2.13496173780811 0.0327641356371337 0.204862271302055 0.211715473683006
"ATAD2B" 50.4451212259253 -0.309681495970246 0.145189051038824 -2.13295350961028 0.032928540127076 0.205168655102523 0.212041568084735
"C16orf87" 78.2085844734807 -0.260615798823558 0.122158680442992 -2.13342021932842 0.0328902698685003 0.205168655102523 0.212041568084735
"DYM" 56.8862736956724 0.284708735437211 0.133468558944174 2.13315208982137 0.0329122518665602 0.205168655102523 0.212041568084735
"MYO1C" 53.5022055817098 0.358100517461783 0.167885479916289 2.13300469844288 0.0329243407755552 0.205168655102523 0.212041568084735
"NAA15" 187.481657758722 -0.174084128765452 0.0815962398742652 -2.13348224175164 0.0328851868892519 0.205168655102523 0.212041568084735
"TFRC" 65.3602435527342 -0.245358026747869 0.114995348404376 -2.13363436132285 0.0328727229451792 0.205168655102523 0.212041568084735
"ZNF883" 28.6552652844335 -0.413293758756453 0.193937040976091 -2.1310717987463 0.0330832276139138 0.20601213599394 0.212914881577499
"EIF4G3" 165.524618955586 -0.177036177078557 0.0830904899735464 -2.1306430752174 0.0331185580294374 0.206111819428243 0.21301948096584
"RPS23" 2167.43984839616 -0.37776995777008 0.177353009120107 -2.1300453803648 0.0331678669879778 0.206298330705982 0.213213818530662
"SLAIN2" 69.7334853225927 -0.251320676341438 0.118023691466048 -2.12940870785877 0.0332204606421829 0.206505042931332 0.213429035403115
"ANKRD36" 125.393634939092 -0.215441639342076 0.101255037037635 -2.12771280960571 0.0333609021996167 0.207136637813336 0.214084962046506
"LPIN1" 84.6284228679152 0.224968134976953 0.105726142746514 2.12783829176791 0.0333504933344054 0.207136637813336 0.214084962046506
"RBM28" 130.407625511038 -0.18060608041208 0.0849355593290499 -2.12638948679189 0.0334708424177689 0.207577602366477 0.214543872811026
"TP53I3" 138.277124660314 0.189359340618619 0.0890497721080032 2.12644385421847 0.033466319533432 0.207577602366477 0.214543872811026
"KIF27" 13.3178325128552 -0.686449090138916 0.322936011096132 -2.125650489733 0.0335323722524094 0.20783835840584 0.214814956150547
"C21orf91" 36.8801208548718 -0.349517108074421 0.16451473942529 -2.12453370011351 0.0336255411604407 0.208053159836671 0.215041691063849
"SLC5A3" 108.219605579439 -0.279040793839164 0.13131995060102 -2.12489261960625 0.0335955739508721 0.208053159836671 0.215041691063849
"ZNF146" 211.718748575822 -0.148321776918177 0.0698131859603859 -2.12455247354475 0.0336239731467994 0.208053159836671 0.215041691063849
"TBC1D5" 52.9545369136322 0.273380219241745 0.128692845310945 2.12428452087766 0.0336463592871224 0.208061283777237 0.215051658729255
"HDAC5" 61.3408554617554 0.283063264801037 0.133269624002812 2.12398937056402 0.0336710324108333 0.208093222900555 0.215086240217028
"IDH2" 219.341703034405 0.159855587854057 0.0752908722804022 2.12317354032923 0.0337393123449792 0.208360027736961 0.215365148292354
"RPS20" 1653.10265700104 -0.316094657202362 0.14889007198729 -2.12300694722845 0.0337532697037095 0.208360027736961 0.215365148292354
"UBE3C" 63.4299592804224 0.251030056971387 0.118279416685134 2.12234777619543 0.0338085442299013 0.208580532851566 0.215594634420947
"ATP11B" 45.4945369114173 -0.305535861088132 0.14401060317337 -2.12162059150815 0.0338696117886513 0.208595351587496 0.215614643803923
"LINC00342" 47.6699106102402 -0.372388462368001 0.175507371766039 -2.12178245631992 0.0338560105418583 0.208595351587496 0.215614643803923
"TPX2" 357.280038907183 -0.141700899269405 0.0667888723926199 -2.12162436934723 0.0338692942895062 0.208595351587496 0.215614643803923
"RNF11" 163.578789999076 -0.170754735324847 0.080500640000955 -2.12115997242781 0.0339083424560548 0.2087133808302 0.215738206190489
"ARFGEF1" 200.42259666372 -0.162809063177949 0.0767912530530339 -2.12015114619251 0.0339933008442345 0.208874735083784 0.215909668502117
"ECH1" 151.281175277134 0.193927198526036 0.0914491784932829 2.12060077215762 0.0339554131025574 0.208874735083784 0.215909668502117
"KIAA0319L" 87.5483391888223 0.240192685487706 0.113283144681756 2.12028617463325 0.0339819188745759 0.208874735083784 0.215909668502117
"GAMT" 37.8216011305118 0.422762250603226 0.199446227797913 2.11968035330097 0.0340330109442267 0.20899834642606 0.216038999547035
"RHBDD2" 119.573043153531 0.189598205885666 0.0894851041117516 2.11876834438154 0.0341100492378553 0.209350917848218 0.216405005562439
"HACD1" 112.393854460548 0.217080787446293 0.102573898976646 2.11633553576547 0.0343162804802412 0.210431410705522 0.217525031030274
"LINC00869" 25.0712254167176 0.482728614432538 0.228108201965186 2.11622646741221 0.0343255511978634 0.210431410705522 0.217525031030274
"INTS10" 60.806009696995 0.269600753662732 0.127452919560132 2.11529680601421 0.0344046585290143 0.210725665991094 0.21783232826309
"OSGEP" 70.1676360672586 0.247209903301364 0.11687316371445 2.11519818104144 0.0344130599190481 0.210725665991094 0.21783232826309
"ZFPL1" 50.9051777401143 0.286954971169019 0.135684747560045 2.11486535022686 0.0344414251256687 0.210778360192489 0.217888358613721
"RPS8" 2545.2940185433 -0.42470214319514 0.200971854813702 -2.11324189443757 0.0345800691994331 0.211505503526579 0.218641592684524
"WAC" 312.92340536645 -0.126313739546288 0.0597880322447507 -2.11269270460691 0.0346270781228463 0.21167165749937 0.218814914725355
"TRIM33" 136.779816233633 -0.184410661874226 0.0872990386175282 -2.11240197824125 0.0346519854749544 0.211702593964111 0.218848455776776
"MT-CO3" 2805.39767030295 -0.346926960617248 0.164357061858476 -2.11081262158348 0.0347884208299225 0.21205033428159 0.219214168728507
"NUS1" 97.7691450630694 -0.222609175438611 0.105434180348892 -2.1113568171344 0.0347416538220323 0.21205033428159 0.219214168728507
"RPS10" 1703.69782709667 -0.338237212982636 0.160239945731171 -2.11081707148157 0.0347880381972449 0.21205033428159 0.219214168728507
"RPSA" 1699.12280157538 -0.279051453787916 0.132179659941988 -2.11115275913397 0.0347591838366431 0.21205033428159 0.219214168728507
"HMGA1" 880.429364698273 -0.295456629970392 0.140113448915238 -2.10869571948892 0.0349708545600517 0.212580063402849 0.219769567583494
"HMGCL" 31.8918311860136 0.348698578768654 0.165365944264314 2.10864806729075 0.034974970588919 0.212580063402849 0.219769567583494
"INO80" 68.9376275595373 -0.271193106092394 0.128559256216156 -2.10947942664212 0.034903220009071 0.212580063402849 0.219769567583494
"RPLP1" 2223.47518424716 -0.351217701065344 0.166542962178279 -2.1088714675879 0.0349556776341209 0.212580063402849 0.219769567583494
"RPS27" 2136.66431252076 -0.313441074163015 0.148609759597742 -2.10915538125787 0.0349311718283505 0.212580063402849 0.219769567583494
"SUMO2" 793.126504086453 -0.180325858120684 0.0855273967659171 -2.10839876974421 0.0349965107748191 0.212589852183938 0.219781236958172
"CCDC184" 68.1907420503615 0.262034326136898 0.124398054225712 2.10641820539615 0.0351680412674499 0.213267479363211 0.220486439524057
"GTF2A1" 77.4337358827163 -0.231439168044313 0.1098536148192 -2.10679610703044 0.0351352570984146 0.213267479363211 0.220486439524057
"NXN" 161.923282445829 0.18185102553722 0.0863309014743947 2.10644186996189 0.0351659875250113 0.213267479363211 0.220486439524057
"ALS2" 123.492940304469 0.183035084724062 0.0869411992332877 2.10527444224604 0.0352674255103215 0.213748652226477 0.220985450756594
"DNAJB11" 223.059528767768 -0.154213637122975 0.0732779960480538 -2.1045012887886 0.0353347423094044 0.213988020357575 0.221236023311331
"DTYMK" 214.062489779895 0.157861478879757 0.0750163786307621 2.10436016455508 0.0353470415177695 0.213988020357575 0.221236023311331
"GAS6" 22.7624284229117 0.450508953256125 0.214223395383193 2.1029867090393 0.0354669313276304 0.214470383487434 0.221737824862442
"RPL35" 1757.09927359852 -0.285721569608941 0.135863164978025 -2.10300981620113 0.0354649114227793 0.214470383487434 0.221737824862442
"EIF4G1" 343.540046122605 -0.190375131746054 0.0905484579965514 -2.10246685540801 0.0355124001113857 0.214623666848811 0.221897850947808
"ARFRP1" 36.5738536107929 0.349579431051721 0.166372364439604 2.10118689019789 0.0356245637603132 0.214693345554385 0.221952381309777
"LSM7" 412.506014140912 0.176435341070847 0.0839567252210282 2.10150337100876 0.0355968023873363 0.214693345554385 0.221952381309777
"MED15" 94.0700009329655 0.214075288811171 0.101853500228301 2.10179609273445 0.0355711415682902 0.214693345554385 0.221952381309777
"PER1" 26.0032021872877 0.407717241688856 0.194032399332682 2.10128433751827 0.0356160138138233 0.214693345554385 0.221952381309777
"UFM1" 103.961733824621 -0.210045101041121 0.0999523984047573 -2.10145133476981 0.0356013656848175 0.214693345554385 0.221952381309777
"SIPA1L3" 11.0062558830258 0.626273890346525 0.29808278969764 2.10100653909535 0.0356403922343211 NA 0.221952381309777
"CNOT1" 244.220210318182 -0.143713772764688 0.0684393532493625 -2.09987040995345 0.0357402423493909 0.215268867950848 0.222450137164604
"CXCL5" 15.186996226534 0.514218497636879 0.245040450432152 2.09850453967909 0.0358605993044761 0.215871903375195 0.223074903528568
"DTNA" 105.768639905146 0.203703826000641 0.0970968145081448 2.09794550967018 0.0359099591731734 0.21604711477735 0.223257574681322
"RHOJ" 31.7690447996784 0.366875108097688 0.174974641699845 2.09673301533049 0.0360172161726698 0.216570262070952 0.223799797319995
"NET1" 117.058890727341 -0.197134457402236 0.094058900004805 -2.09586182054187 0.0360944504150035 0.216912395817939 0.224154968483831
"ABT1" 81.8667743887033 0.235759198484674 0.112534043117374 2.09500336035003 0.0361706937644079 0.217200747644639 0.224456179762688
"GOLM1" 188.041122373221 -0.189213192698544 0.0903224583085049 -2.09486318510362 0.0361831563292888 0.217200747644639 0.224456179762688
"SRGAP2B" 98.4522933806228 -0.256135279040605 0.122313953497534 -2.09408061563285 0.0362527995360879 0.217496407565494 0.224763331271492
"BHLHE41" 19.0264042062812 -0.488964693948757 0.233629684241006 -2.09290482730077 0.0363576512472513 0.217995069385723 0.225286722274814
"EIF2AK2" 114.383631199701 -0.216412463456444 0.103447410276824 -2.09200465122642 0.0364380996263939 0.217995069385723 0.225286722274814
"GINS2" 140.713882865934 0.18449950578388 0.0881829653836597 2.09223521777901 0.0364174795476609 0.217995069385723 0.225286722274814
"MSANTD2" 21.1820874497087 0.399663146152481 0.191028043726119 2.09217002046824 0.0364233092793133 0.217995069385723 0.225286722274814
"NUDT2" 56.8059259612492 0.272729713308685 0.130356442303374 2.09218438682125 0.0364220246184067 0.217995069385723 0.225286722274814
"CDCA2" 168.607171264442 -0.168919270371344 0.0807543155461811 -2.09176771828057 0.0364592994300996 0.217999633980309 0.225293047834251
"SOX1" 111.173973839682 0.201380602234743 0.096314186784448 2.09087164578812 0.0365395714463709 0.218357203707809 0.225664189585275
"CCT8" 631.125843825765 -0.223757523761565 0.10709947954345 -2.08924940359572 0.0366852783448076 0.218860102966478 0.226188745443469
"EXD2" 31.0721292684644 0.333853783758924 0.15978285199007 2.08942185973544 0.0366697651660935 0.218860102966478 0.226188745443469
"PLIN2" 131.178603483868 -0.193376920329021 0.092540399421756 -2.08964864575199 0.0366493732860833 0.218860102966478 0.226188745443469
"ITPK1" 38.4701797245121 0.340252784399368 0.162902098878084 2.08869490781707 0.0367351955407099 0.219035400130102 0.2263715195406
"DRAM1" 62.5722525157075 -0.250600626719908 0.120023970333171 -2.08792148788508 0.0368049174996335 0.219244870619244 0.226592820823491
"ENSG00000242588" 39.2620773569263 -0.361825093937691 0.173307445847128 -2.08776427446084 0.0368191036898984 0.219244870619244 0.226592820823491
"GNAZ" 28.6981362666963 0.389633404128542 0.186639865694443 2.08762154151156 0.036831987264431 0.219244870619244 0.226592820823491
"E2F3" 112.668595055068 -0.197621752341288 0.0946983476583881 -2.08685533832314 0.0369012130883142 0.219303436748818 0.226658150207014
"ETHE1" 29.113462205094 0.383640811397899 0.183839033017763 2.08683001156142 0.036903503230911 0.219303436748818 0.226658150207014
"SMNDC1" 94.8179907860838 -0.210836488070437 0.101018249271232 -2.08711286912472 0.0368779330408258 0.219303436748818 0.226658150207014
"ZNF362" 19.7721145050098 0.480004370000662 0.230132009005265 2.08577838465609 0.0369987022726506 0.21974674673851 0.227117927199789
"PLOD3" 49.184751236135 0.310861562446831 0.149131350447647 2.08448164328774 0.0371163782686421 0.220322986639736 0.227675577952021
"VEPH1" 10.1852418533226 0.624654612417673 0.299691104999719 2.08432816989433 0.0371303266568717 NA 0.227675577952021
"ERGIC3" 231.058632211499 0.151352465242113 0.072632622036916 2.08380836320609 0.037177602308784 0.220563672874193 0.22784034433583
"TIAL1" 194.805272396174 -0.176379094159915 0.0846954143330151 -2.08251055324444 0.0372958599560352 0.221142266898848 0.228439699544207
"MTDH" 321.738035024006 -0.147348144017444 0.0707798445751609 -2.08178111864848 0.0373624671632543 0.221414131794685 0.228722208522422
"TPT1" 2237.16750229489 -0.373909072759594 0.179671953279455 -2.08106533009094 0.037427926701278 0.221678897347325 0.22899738605286
"LLGL2" 17.1942180294829 0.517167876985653 0.248620965989534 2.08014587557923 0.0375121548774785 0.221900543452673 0.229233030054857
"MRPL46" 73.6367137025664 -0.25024896797063 0.120306990534306 -2.08008667542283 0.037517583530125 0.221900543452673 0.229233030054857
"TAF1" 38.6668491257977 -0.369170924954218 0.177507440172129 -2.0797490212029 0.0375485591949072 0.221900543452673 0.229233030054857
"ZNF808" 13.437553029927 -0.588613552925066 0.283002890963579 -2.07988530053857 0.0375360546064117 0.221900543452673 0.229233030054857
"CAPZA2" 219.087525898408 -0.176260512284518 0.0847982764026567 -2.07858602511638 0.0376554165513246 0.22196828810905 0.229311325438224
"DSP" 55.0853351927089 -0.305721260136012 0.147047283486881 -2.07906771812815 0.0376111267202219 0.22196828810905 0.229311325438224
"GGCT" 221.425415458952 -0.158923593500185 0.0764530253570641 -2.0787090211009 0.0376441033240607 0.22196828810905 0.229311325438224
"IGF2BP3" 295.841357196631 -0.12666255195107 0.0609396388785491 -2.07849200097009 0.0376640668864143 0.22196828810905 0.229311325438224
"PSME4" 166.427520507896 -0.178803757841054 0.0859966973397779 -2.07919331058249 0.0375995862618908 0.22196828810905 0.229311325438224
"CFAP298-TCP10L" 16.3880563456888 -0.550070006278769 0.264792258727383 -2.07736437961766 0.0377679412094816 0.222457553220066 0.229818436809303
"TENT5B" 94.6755381469912 0.28016134463811 0.134895945127362 2.07687002284313 0.0378135571952171 0.222480537562814 0.229845497899725
"USP12" 58.3288096867738 -0.271742729353161 0.130832865078067 -2.07702192557668 0.0377995356265121 0.222480537562814 0.229845497899725
"RANBP6" 88.2574702622333 -0.238456785020863 0.114857465134768 -2.07611046213731 0.0378837357734366 0.2227705675277 0.230146786532205
"BUB3" 225.663506714955 -0.151314250409312 0.072928030420923 -2.07484350716675 0.0380010408638375 0.223337246773859 0.230733889225454
"RBM23" 118.149720197702 0.193911666117622 0.0934937520480904 2.07406015770851 0.0380737242209308 0.223641198383628 0.231049567745062
"ODF2" 61.0483609102532 0.258740707324693 0.124775492346868 2.07365006106656 0.0381118223055005 0.223741776847977 0.231155137351015
"AASDHPPT" 130.026478506311 -0.20064885348496 0.0967958889182576 -2.07290677039398 0.0381809568282544 0.22379268473167 0.231212700421941
"CCDC12" 76.6376942695218 0.266298421184024 0.128467832315522 2.07288016294993 0.0381834336000411 0.22379268473167 0.231212700421941
"MINCR" 19.7121803890545 0.453477122726559 0.218747766162841 2.07305944504585 0.0381667476463728 0.22379268473167 0.231212700421941
"ZNF691" 19.8958794177251 0.448362425537512 0.216385081153209 2.0720579401685 0.0382600381242144 0.224118520961557 0.231550994956628
"CEP97" 45.3119571017288 -0.315664932002771 0.152414353593449 -2.07109714118381 0.0383497189722059 0.224286825022991 0.231729838357784
"HMGB2" 831.063433399241 -0.207103081178759 0.0999978978565202 -2.07107434874197 0.0383518485836633 0.224286825022991 0.231729838357784
"RAB8B" 112.97570933171 -0.198744577673242 0.0959560992711032 -2.07120317710844 0.0383398128288436 0.224286825022991 0.231729838357784
"SUMO1" 437.450679222619 -0.219819527264271 0.106153680986682 -2.07076688458735 0.0383805863187396 0.224331898225751 0.23177805669824
"EIF4EBP1" 111.312549647235 0.235656168203853 0.113820693792405 2.07041584752296 0.038413419058339 0.224400843973331 0.231850939029953
"KMT2C" 139.471465814005 -0.234548600176628 0.11331490689966 -2.06988300651669 0.0384633016681433 0.224569260478426 0.232026594503775
"SRD5A1" 32.0549189205645 0.365311879140749 0.176582746472795 2.0687858040368 0.0385661911469482 0.225046805779265 0.23252164705552
"FBXO46" 24.5863689273155 0.4311671217367 0.20852696176027 2.06768044811579 0.0386700816350022 0.225529666922126 0.233022197267369
"COX16" 276.903211453939 0.138249353551846 0.0668968403680787 2.06660513099233 0.038771376938156 0.225996873114377 0.233506577611354
"NME3" 45.8196181066475 0.319151042892105 0.15445710026624 2.06627628216495 0.0388023996078946 0.226054176197385 0.233567436130324
"CCDC82" 137.156346093887 -0.186613915614411 0.0903496402008722 -2.06546384910351 0.0388791326719292 0.226130702405381 0.233651450707622
"LRP3" 44.0041684746534 0.404280641175862 0.195700841998459 2.06580941117794 0.0388464791208345 0.226130702405381 0.233651450707622
"PTTG1IP" 583.51898524147 -0.166615129029176 0.0806667661339085 -2.06547425928283 0.0388781486316527 0.226130702405381 0.233651450707622
"PDGFRB" 52.1453235171726 0.316519075476167 0.15326891302202 2.06512246505391 0.0389114143181277 0.226195126175187 0.233719662332552
"NRG1" 37.0391430507471 -0.369624144718747 0.179024967736615 -2.06465136897857 0.0389559990623329 0.226250676727504 0.233780346760153
"PKD1" 37.5347388522162 0.331408278870469 0.16052143938835 2.06457330642726 0.0389633911266922 0.226250676727504 0.233780346760153
"STARD7" 328.831201064841 -0.155098894253389 0.0751855183266434 -2.06288255644607 0.0391237878125309 0.227058457342909 0.234616656667411
"IGFBP5" 87.1552000743947 0.238855496034582 0.115808205889952 2.06250925138721 0.0391592776862266 0.22714084561119 0.234703432444662
"S100A6" 841.899073470481 -0.307829181840213 0.149279169711744 -2.06210405935822 0.0391978299722933 0.227240897996985 0.234808460016431
"CNN1" 138.418270305966 0.242293764496316 0.117526549667474 2.06160876144032 0.0392449992218535 0.227340072510418 0.234915860729282
"KIF18A" 97.1087656649021 -0.252704118964629 0.122597310367356 -2.06125336850714 0.0392788744386145 0.227340072510418 0.234915860729282
"ZNF432" 19.195859129112 -0.47351446235779 0.229700757985932 -2.06144057385649 0.0392610273726405 0.227340072510418 0.234915860729282
"BAZ2B" 172.259843024482 -0.20525572172024 0.0995900426816616 -2.06100646403313 0.0393024234044672 0.227353010008379 0.234930867095439
"FOXP4" 33.6688345096179 0.338582242034107 0.164422823424188 2.05921681055562 0.0394734734868981 0.228218721780348 0.235827075952223
"CENPS-CORT" 24.6230567130677 0.429656911593538 0.208675795149181 2.05896860863225 0.0394972457594898 0.228232459651397 0.235842912379927
"ZNF33A" 97.4196095330654 -0.260725741539829 0.126667693825105 -2.05834442600512 0.0395570824106575 0.228454465660251 0.236073961623411
"LTV1" 166.310559553923 -0.166559846535488 0.0809808733502276 -2.05678007219245 0.0397073858066213 0.22907446425053 0.236717923073536
"PPM1M" 13.9206567280818 0.540283988601073 0.262662586476135 2.05695069042565 0.0396909692634049 0.22907446425053 0.236717923073536
"TAF1B" 57.9239456626132 -0.285459358062483 0.138807189775914 -2.05651709052909 0.0397327006589413 0.229096604285907 0.236742441599647
"FILIP1L" 96.5128863501857 -0.210765643232536 0.102561221633144 -2.05502274520903 0.0398768078560276 0.229679216738794 0.237324727684762
"PAPSS1" 94.3830091962643 0.211637151016888 0.102982786998108 2.05507305818765 0.0398719487193849 0.229679216738794 0.237324727684762
"CHST15" 12.1703801229394 0.57357367944011 0.279132629633631 2.05484281860183 0.0398941889543523 NA 0.237324727684762
"MRTO4" 100.644488838489 0.245827060677494 0.119673475930022 2.05414824602604 0.0399613457032998 0.230041918303885 0.237597649692783
"MFAP1" 143.585630215016 -0.245452209799259 0.119514474620245 -2.05374462448318 0.0400004150564816 0.230142625354633 0.237703371219092
"GALNT1" 165.100020681733 -0.164141288543623 0.0799607342061621 -2.05277365413402 0.0400945348300929 0.230435561978772 0.238009343919626
"ZNF730" 17.2952450144281 -0.489991633074692 0.238675367048244 -2.05296272981387 0.0400761923056765 0.230435561978772 0.238009343919626
"PUM2" 102.73595810428 -0.201676349710062 0.0982787168169726 -2.0520857032113 0.040161334117965 0.230571017780588 0.23815265892788
"ZFX" 55.523665398934 -0.26548052429418 0.129360133391341 -2.05225920331303 0.0401444785516365 0.230571017780588 0.23815265892788
"PLXND1" 55.2936372083511 0.266252371226268 0.129840679445041 2.05060827133892 0.0403051102348963 0.23114764025572 0.238751650335731
"TECR" 126.544047784824 0.203073826290829 0.0990250937047988 2.05073096821506 0.0402931534056923 0.23114764025572 0.238751650335731
"ALG9" 51.1069721570143 0.281227494941836 0.137169594159009 2.05021744553558 0.0403432163270231 0.231241853068434 0.238850664638144
"EPN2" 87.6962888569989 0.212810271728403 0.103872707780134 2.04876022081619 0.0404855673102033 0.2319331613845 0.239566425323651
"USP11" 107.098621818157 0.253026670334485 0.123522763735178 2.04842138147874 0.0405187282473618 0.231998536883848 0.239635656573115
"SRSF7" 452.125182078217 -0.131299288932663 0.0641221176799949 -2.04764430251539 0.040594865025716 0.232185214600168 0.239831885120182
"VCL" 577.775472285777 -0.12626109332242 0.0616594488012022 -2.04771686703691 0.0405877501563036 0.232185214600168 0.239831885120182
"RPS3" 1770.58842702068 -0.337432259707169 0.164857264404708 -2.04681462430923 0.0406762892173307 0.23252624709607 0.240185851613281
"C5" 16.1436537115669 0.473687873117692 0.231706740848111 2.04434222061845 0.0409197510115851 0.233168260705437 0.240732318121896
"DNAJC21" 303.92659758987 -0.147610794998298 0.0721793310520849 -2.04505629030811 0.0408493088651895 0.233168260705437 0.240732318121896
"ITGA3" 44.6786246889538 0.335821707096555 0.164247645151811 2.04460591679205 0.0408937257118777 0.233168260705437 0.240732318121896
"NHP2" 314.372104955977 0.170841127069635 0.083567144050444 2.04435761220355 0.0409182315648258 0.233168260705437 0.240732318121896
"USP14" 210.303672666182 -0.154163399065727 0.0753710876296263 -2.04539172664306 0.0408162539519334 0.233168260705437 0.240732318121896
"ZBED3-AS1" 20.7374017106513 -0.478069409520208 0.233823198934576 -2.04457646503234 0.0408966317356322 0.233168260705437 0.240732318121896
"CDH5" 10.00552443318 0.594050596550157 0.290548886123771 2.04458053333268 0.0408962303034476 NA 0.240732318121896
"EIF4A1" 875.560892577366 -0.200198350353743 0.0979984428894373 -2.04287276869908 0.0410650346419529 0.233746384485439 0.241332724637919
"PJA2" 251.67264029908 -0.12960128389044 0.0634373874254015 -2.04297952911197 0.0410544646164154 0.233746384485439 0.241332724637919
"PNPLA6" 27.9114003995153 0.454254885064911 0.222478060582804 2.04179631858954 0.0411717395949467 0.234228771338291 0.24183253251824
"YY1" 233.641724520422 -0.135080307351081 0.0661666030052099 -2.04151794433885 0.0411993721102555 0.234261035341202 0.241867607246642
"DDX49" 62.9073804812629 0.284922005490147 0.139592642033324 2.04109615908071 0.0412412700958261 0.234344444241231 0.241957246852318
"ENSG00000255330" 125.670893912382 -0.178120065280237 0.0872740542799699 -2.04092804843051 0.0412579794023655 0.234344444241231 0.241957246852318
"RAP1B" 343.738733616081 -0.165266433058608 0.0809901127244224 -2.04057541716166 0.0412930477095414 0.234418807832719 0.242035785157343
"BRWD3" 38.0984836874855 -0.347985184507999 0.170650673198496 -2.0391667843187 0.0414333847207707 0.23459124990258 0.242222604079647
"FN3KRP" 51.9195108860363 0.283205808940252 0.138865132404376 2.039430662231 0.0414070648141681 0.23459124990258 0.242222604079647
"PA2G4" 521.509578961197 -0.152687318503385 0.0748633511309409 -2.03954693714318 0.0413954717304754 0.23459124990258 0.242222604079647
"RPL8" 1518.68608809738 -0.245134350116805 0.120204488055488 -2.03931112791436 0.0414189857399402 0.23459124990258 0.242222604079647
"TPM3" 853.710110802914 -0.239047989072248 0.117212245456603 -2.03944552159232 0.0414055831219268 0.23459124990258 0.242222604079647
"RPL13A" 2483.98840776982 -0.39600488125717 0.194339419502633 -2.03769715002059 0.0415802293906963 0.235297775549368 0.242953867805607
"ZNF675" 25.3461512616384 -0.405887093294052 0.199359970115738 -2.03595081328722 0.0417552946227448 0.236163164231611 0.243849173513373
"ATP5F1A" 812.868321507545 -0.208155877538683 0.102260718529909 -2.03554092452227 0.0417964750824916 0.236270800055611 0.243962070450131
"FAN1" 58.7860441880342 -0.267123949009577 0.131298945078561 -2.03447140302419 0.0419040890429289 0.236753664100065 0.244462412880535
"L3MBTL2" 40.9926715620771 0.304961382605456 0.149994565443367 2.03314954581204 0.0420374166563784 0.237381219414287 0.245112164169776
"PRDM4" 105.431137406017 -0.212702550955982 0.10463598711037 -2.03278582092051 0.0420741662678418 0.237463032581518 0.245198403208101
"TBC1D22A" 21.3548761379757 0.439318905586475 0.216146413805455 2.0325061047827 0.0421024463896387 0.23749698341527 0.245235219815705
"ENSG00000274265" 21.9337521606846 -0.486057619959773 0.239210489727192 -2.03192435463052 0.042161314550704 0.237583878250695 0.245328461329577
"RPS6KA6" 13.9140262471109 -0.582541472509549 0.286695975765513 -2.03191367075904 0.0421623963184182 0.237583878250695 0.245328461329577
"NHERF1" 50.6938147375862 0.280604982420483 0.138148002124203 2.03119102778051 0.0422356201939364 0.237757276034674 0.245511022077069
"TCF20" 65.5658893153292 -0.264368278058533 0.130155659000231 -2.0311700627482 0.0422377461409681 0.237757276034674 0.245511022077069
"FZD2" 130.766890102781 0.199217266666845 0.0981482141311523 2.02975946562449 0.0423809950461246 0.238437802825428 0.246215499836122
"PRDX6" 1560.14823909993 -0.293874369993683 0.144825891525998 -2.02915629862308 0.0424423731499469 0.238657245329723 0.246443857822313
"AGPAT1" 122.301857911671 0.212112967027168 0.104560062997408 2.02862317548934 0.0424966861885287 0.238801752711773 0.246603592509901
"IBTK" 135.002353024203 -0.179952766893919 0.0887521444372786 -2.02758781812976 0.0426023333371069 0.238801752711773 0.246603592509901
"PDPN" 122.394707057515 0.190995332492202 0.0941824285362733 2.02792957731645 0.0425674359363005 0.238801752711773 0.246603592509901
"PPP6R2" 38.8868825339638 0.313655763705098 0.154656311855406 2.02808252661777 0.0425518259496471 0.238801752711773 0.246603592509901
"RPL24" 1524.29489347977 -0.355797374561041 0.175476151260239 -2.02761100016023 0.042599965430219 0.238801752711773 0.246603592509901
"UTP20" 82.3647401411311 -0.234172950897956 0.115493404155602 -2.02758722552207 0.0426023938699264 0.238801752711773 0.246603592509901
"ELMO2" 59.2049817854284 0.252956875721971 0.124810962658226 2.0267200118843 0.0426910547011475 0.239085811920233 0.246900425954064
"VRK1" 204.621192073274 -0.14584060616756 0.0719613055306584 -2.0266531449381 0.0426978974133349 0.239085811920233 0.246900425954064
"LCTL" 17.3119567427459 0.489158287296871 0.24148009441647 2.02566711959803 0.0427989083087575 0.239251738870877 0.247082221645843
"PAPSS2" 36.362249368886 0.316870340637948 0.156470671789216 2.02511011817479 0.0428560581695157 0.239251738870877 0.247082221645843
"SAT1" 92.0399941122722 0.211196764250351 0.104257245944567 2.02572744308481 0.0427927228236435 0.239251738870877 0.247082221645843
"SCMH1" 31.1894603425572 0.361015029932491 0.178260755148789 2.0252075653509 0.0428460551707053 0.239251738870877 0.247082221645843
"ZKSCAN8" 32.5463279318948 -0.355377911873235 0.175490826160541 -2.0250512214703 0.0428621049013073 0.239251738870877 0.247082221645843
"ZNF160" 29.8691759213099 -0.392692088803853 0.193882537096162 -2.02541236918663 0.0428250383932924 0.239251738870877 0.247082221645843
"EIF1AX" 371.392642780446 -0.122797752725596 0.0606559624958486 -2.02449598807372 0.0429191443534688 0.239319661692866 0.247155835921007
"PASK" 20.1849606591012 0.423750591617322 0.209295617376376 2.02465105064905 0.0429032082302958 0.239319661692866 0.247155835921007
"CALD1" 1159.30829021952 -0.251666502150202 0.124412277869638 -2.02284297385748 0.0430893394854055 0.239517448822731 0.247370470279711
"ENPP4" 13.9139169544106 -0.583749983810132 0.288430554716821 -2.02388399655942 0.0429820889267577 0.239517448822731 0.247370470279711
"LYSMD3" 53.6271998543135 -0.295508869269749 0.14607350803806 -2.02301480425014 0.0430716212225528 0.239517448822731 0.247370470279711
"TAF6" 62.0533742443144 0.25272296348461 0.124914991911952 2.02315958730354 0.0430566967221068 0.239517448822731 0.247370470279711
"TMPO" 336.101529068735 -0.122274724366412 0.060444877194854 -2.02291294218762 0.0430821239691362 0.239517448822731 0.247370470279711
"ZNF324" 24.33317948664 0.416654464000887 0.205950687202726 2.02307877511842 0.0430650264500654 0.239517448822731 0.247370470279711
"CAPG" 42.3531230903484 0.352358990588615 0.174305020320733 2.02150798605944 0.0432272064880671 0.239719911879365 0.247468374485488
"CTNND1" 175.365627096368 -0.15141462485425 0.0749210718507174 -2.02098850315367 0.0432809552349928 0.239719911879365 0.247468374485488
"DYNC2LI1" 36.2571789800073 0.337218359173005 0.16689434776025 2.02054990896055 0.0433263787160984 0.239719911879365 0.247468374485488
"HDAC11" 13.9567184040885 0.504761665570415 0.249794816833519 2.02070512098265 0.0433102994127283 0.239719911879365 0.247468374485488
"MYOZ3" 12.98977987029 -0.515557102161984 0.255122902074671 -2.02081858574613 0.0432985481376764 0.239719911879365 0.247468374485488
"SH2B1" 40.344202863376 0.316249932796776 0.156446897554084 2.02145224827772 0.0432329707431991 0.239719911879365 0.247468374485488
"STX10" 60.8287958380551 0.276686577205757 0.13692373597845 2.02073493853033 0.0433072110194019 0.239719911879365 0.247468374485488
"ZC3H14" 148.957240842273 -0.164521338924446 0.0813682475769868 -2.02193538417776 0.0431830276752976 0.239719911879365 0.247468374485488
"ZNF765" 13.6495704654298 -0.623358770492569 0.308511883274991 -2.02053406784639 0.043328020071568 0.239719911879365 0.247468374485488
"ZNF731P" 10.870320354175 0.521033503217115 0.2577914805036 2.02114322086699 0.0432649413318199 NA 0.247468374485488
"HLA-A" 205.249800905513 0.158273432798059 0.0784086056677307 2.01857221474858 0.0435317013597718 0.240626937276301 0.248408272780906
"HMGN5" 115.6531138406 -0.221740421676205 0.109852942266744 -2.01852055211937 0.0435370759298078 0.240626937276301 0.248408272780906
"NEMF" 261.716661562749 -0.142050673595173 0.0704014613953087 -2.01772336510956 0.0436200800213468 0.240960845980169 0.248754756648804
"AIG1" 43.8101333542666 0.295353268382535 0.146472983946835 2.01643511604664 0.0437544966019366 0.241578268764419 0.249393930095571
"DHX34" 19.6032733695996 0.469124401960768 0.23268170007246 2.01616371985711 0.0437828587854835 0.241609805827601 0.249428265917709
"ASIC1" 14.6686105413591 0.52182675771615 0.259064929816585 2.01427016032466 0.0439811770494798 0.242578705060394 0.25041627615048
"BTF3" 966.448291866745 -0.243660003267593 0.121013507455167 -2.01349426515767 0.0440626576822745 0.242661571200738 0.25041627615048
"COA8" 93.0713449330712 0.223732505419108 0.111166960020647 2.01258094471194 0.0441587332796372 0.242661571200738 0.25041627615048
"CREBBP" 151.611092345447 -0.176789252467107 0.0878492647579144 -2.01241584610052 0.0441761194780256 0.242661571200738 0.25041627615048
"ENSG00000290823" 23.0464363529782 0.472571458412509 0.234782213498638 2.01280774795681 0.044134858509299 0.242661571200738 0.25041627615048
"HSPA2" 17.1560333715226 0.468051899282095 0.232441509995166 2.01363301800883 0.0440480772017802 0.242661571200738 0.25041627615048
"MLPH" 30.8286458703368 0.331935254460089 0.164872698415606 2.01328211189556 0.0440849591301209 0.242661571200738 0.25041627615048
"TRAPPC13" 28.9486603182814 0.355661570903095 0.176737333967751 2.01237374649995 0.0441805538255818 0.242661571200738 0.25041627615048
"USP15" 80.9623334408379 -0.224594047530208 0.111577968794135 -2.01288883421593 0.0441263254918699 0.242661571200738 0.25041627615048
"DLL3" 12.1686712819969 0.535091823724366 0.265683437381122 2.01402025281982 0.0440074071878075 NA 0.25041627615048
"H3-3A" 1825.34610415797 -0.338432556937412 0.168216796462564 -2.01188326049669 0.0442322443695879 0.242661571200738 0.250417543464415
"RAB40B" 16.9494573334467 0.446470973894058 0.221926828372658 2.01179360408083 0.0442416984503289 0.242661571200738 0.250417543464415
"SLC4A1AP" 117.76591664457 -0.18810684372281 0.093505772881758 -2.01171369344948 0.0442501262959518 0.242661571200738 0.250417543464415
"TRIM56" 143.906396801326 -0.225268404241127 0.111989104867722 -2.01152071451243 0.0442704845780723 0.242661571200738 0.250417543464415
"ARID5B" 201.92796787739 -0.179365531573202 0.0892125922315209 -2.01054051997188 0.0443740121280048 0.242661571200738 0.250421121833388
"CCL2" 92.9247010471636 0.21702585359806 0.107960112899548 2.01024107672055 0.0444056798522396 0.242661571200738 0.250421121833388
"CTNNA1" 548.427807179323 -0.159456767301979 0.0792895354389268 -2.0110695114969 0.0443181150175134 0.242661571200738 0.250421121833388
"NME5" 13.3006723204288 0.514400153637215 0.25588540701519 2.01027545743036 0.04440204293961 0.242661571200738 0.250421121833388
"RPL13" 1931.00253210413 -0.352124541461283 0.17513535763499 -2.0105851052371 0.0443692986283245 0.242661571200738 0.250421121833388
"TRIM71" 168.961930675381 -0.171748518609093 0.0854085751555154 -2.01090485699319 0.04433550724282 0.242661571200738 0.250421121833388
"RAB3GAP1" 95.8867688152324 -0.221897553179189 0.110409792393979 -2.00976334044163 0.0444562424991092 0.242763408798103 0.250529842125478
"RIT1" 132.508218096214 -0.171227005014915 0.08520303615614 -2.00963501700961 0.0444698322669441 0.242763408798103 0.250529842125478
"NAIP" 11.4059313498071 -0.622827302977767 0.310144846413021 -2.00818201618074 0.0446239533326318 NA 0.251271337827618
"RRM2" 222.055890845814 0.143977548577128 0.0717675995760881 2.00616363689972 0.0448387921189715 0.244652376231749 0.252353806855058
"SYNRG" 82.8576812832548 0.216173557490692 0.107840180874037 2.00457339498711 0.0450086732483132 0.245453741073495 0.253182289919731
"F2RL1" 20.5023966756989 -0.491262026105256 0.245213724958657 -2.00340346441898 0.0451339999183513 0.246011434404217 0.253759437607407
"RPL37" 2130.98821539884 -0.361905081238958 0.180704948920729 -2.00274028686241 0.0452051721683465 0.246273529887514 0.254031682149853
"ST3GAL2" 44.017981720081 0.299337381954471 0.149529296601132 2.0018644423437 0.0452993128191431 0.246660423604798 0.254432659425831
"HADHB" 167.705113283991 0.152051184360712 0.0759729995096649 2.00138450952393 0.0453509687253798 0.246779129558773 0.254558893023336
"PHIP" 374.147173091552 -0.163835363961974 0.0818672475450349 -2.00123210288521 0.045367382869106 0.246779129558773 0.254558893023336
"CRYBB2P1" 86.2026173466423 0.239171567265392 0.119661370504123 1.99873665375704 0.0456368549185303 0.247739608863085 0.25555723270828
"NEK6" 174.84647769161 0.157546399466503 0.0788180650591378 1.99886154713764 0.0456233362694506 0.247739608863085 0.25555723270828
"NKIRAS2" 141.987925620886 0.181296559634171 0.0906978850031394 1.99890614459086 0.045618509791071 0.247739608863085 0.25555723270828
"ZNF267" 41.9830296337877 -0.320843182805521 0.160496855996625 -1.9990621050687 0.0456016346345388 0.247739608863085 0.25555723270828
"ACTR3" 409.742092234708 -0.151003645543645 0.0756082574702849 -1.99718457475352 0.0458051360939119 0.247896188084098 0.25573007481231
"CCPG1" 36.2739258239829 -0.384039287637568 0.192284064555997 -1.99724968641761 0.0457980659967716 0.247896188084098 0.25573007481231
"ENSG00000289194" 26.7647642524336 -0.433822926819136 0.217152638499149 -1.99777875054849 0.0457406520751651 0.247896188084098 0.25573007481231
"ENTPD6" 42.9883970333217 0.324893388445313 0.16266396221541 1.99732862780674 0.0457894954431797 0.247896188084098 0.25573007481231
"NEU1" 164.41932177262 -0.171351603170527 0.0857771000194706 -1.99763810074754 0.0457559094394829 0.247896188084098 0.25573007481231
"RPS17" 2264.81432698063 -0.388722486368953 0.194557695638857 -1.99798052239738 0.0457187718180275 0.247896188084098 0.25573007481231
"OSBPL6" 36.3314227433106 0.311841313113856 0.156304525980468 1.99508818543632 0.0460332626946035 0.249004469149765 0.256875267989976
"CSNK2A2" 180.668881290501 -0.163118447511186 0.0817742619309571 -1.99474068807749 0.0460711692446595 0.249083204426144 0.256958379513421
"BVES" 16.6098545819898 0.453058069718466 0.22716856619026 1.99436954379955 0.0461116843341824 0.249132395308938 0.257012895737012
"TUG1" 192.75300829345 -0.158548745547996 0.0795037606065712 -1.9942295098792 0.0461269786008393 0.249132395308938 0.257012895737012
"COPE" 127.452199381802 0.339523629864229 0.170539608931388 1.99087843575873 0.0464942534869856 0.249358541836881 0.25727425872695
"DSTN" 466.873501958528 0.102917386866342 0.0516706111463915 1.99179735991045 0.0463932960486442 0.249358541836881 0.25727425872695
"EEF2KMT" 36.5209679156736 0.306795219969964 0.154094688637721 1.99095259338395 0.0464860993186131 0.249358541836881 0.25727425872695
"EVA1B" 86.3930698782892 0.393766947560725 0.197559421732651 1.99315701629048 0.0462442562331036 0.249358541836881 0.25727425872695
"KLHL24" 34.7440852137639 -0.332206504588043 0.166748734814265 -1.99225802197584 0.0463427549803074 0.249358541836881 0.25727425872695
"MRFAP1L2" 47.7890955059711 0.286152989799373 0.143734630641594 1.99084234969722 0.0464982218464608 0.249358541836881 0.25727425872695
"MRPL19" 154.685803772336 -0.16422462313961 0.0824103146288538 -1.99276782134879 0.0462868769061456 0.249358541836881 0.25727425872695
"NBPF10" 76.7141930525916 -0.327144265575715 0.164135587468331 -1.99313427771315 0.0462467454216849 0.249358541836881 0.25727425872695
"NSMCE4A" 117.616306930925 0.185453156773401 0.093117041122764 1.991613506371 0.0464134803036377 0.249358541836881 0.25727425872695
"SMCO4" 82.105614548034 0.256649969257569 0.128886969094088 1.9912794215078 0.0464501765398367 0.249358541836881 0.25727425872695
"SNHG8" 196.413453524856 0.196338853689734 0.0986129824262628 1.99100411385027 0.0464804349786376 0.249358541836881 0.25727425872695
"SRGAP2" 88.4850481035294 0.204178930420674 0.102465301742891 1.99266412090413 0.0462982387030742 0.249358541836881 0.25727425872695
"VPS45" 82.7399798633007 0.219505193810684 0.110234612538545 1.99125473166543 0.0464528894672585 0.249358541836881 0.25727425872695
"ZNF518A" 104.931118316053 -0.247697305038063 0.124344352405685 -1.99202698189241 0.0463680975099199 0.249358541836881 0.25727425872695
"ZNF536" 61.3346103092421 0.263365195496998 0.132301177912785 1.99064890919273 0.0465194992270923 0.249358541836881 0.25727425872695
"AARS2" 52.4901241547586 -0.286747778384686 0.144166925423445 -1.98899836104887 0.0467013838696407 0.249856405515018 0.257795354743108
"ANXA2" 1885.34445548337 -0.268654896704854 0.13507333091274 -1.98895588706856 0.0467060722412062 0.249856405515018 0.257795354743108
"PSIP1" 469.698433970376 -0.162424211965524 0.0816545155390247 -1.98916386795409 0.0466831186309562 0.249856405515018 0.257795354743108
"SOS1" 117.387038139803 -0.21842440540597 0.109816191267848 -1.98900000887137 0.0467012019873415 0.249856405515018 0.257795354743108
"XRCC1" 80.300193547439 0.238962901188604 0.120210149446741 1.98787625078593 0.0468253779341211 0.250369075901388 0.258326170954741
"DGCR6L" 65.6954168697323 0.259801630915857 0.130740093000345 1.98716112979337 0.04690454379741 0.250484177277064 0.258450490622977
"LRRC8C" 23.8773505457123 0.394101802142587 0.198335566886484 1.98704553262577 0.0469173512889822 0.250484177277064 0.258450490622977
"ZBTB37" 31.0602682593198 -0.385371781531497 0.19392359552223 -1.98723512986495 0.0468963465656679 0.250484177277064 0.258450490622977
"NECTIN3" 170.76891735657 -0.160714788235238 0.0808924173012051 -1.98677198181397 0.0469476708426497 0.250520662770657 0.258489986503465
"CARM1" 100.674554090808 0.270972344121865 0.136454795442212 1.98580301442481 0.04705520093177 0.250968914169595 0.258954348745266
"TSGA10" 11.6356503114675 -0.655196755174517 0.329998990426255 -1.98545078676819 0.047094340318244 NA 0.259042070932765
"ABCF1" 300.015366094185 -0.244892382883512 0.123408074360328 -1.9844113454722 0.047210002271844 0.251417420985402 0.25929507396331
"RO60" 190.933013906775 -0.176839803288602 0.0891022278214923 -1.98468441937146 0.0471795933526623 0.251417420985402 0.25929507396331
"SPECC1" 122.413047051056 -0.207380560789234 0.104497282266522 -1.98455458640836 0.0471940492158453 0.251417420985402 0.25929507396331
"GPRASP1" 11.6182936878543 -0.550913948953281 0.277660391718919 -1.98412868880118 0.0472414956684154 NA 0.259340482120711
"RFX4" 73.9064801260923 0.240374551659406 0.121176000897602 1.9836811734902 0.0472913936241938 0.251725197499638 0.259486831060318
"WNT3A" 13.9672392086367 0.591956639841359 0.298473072408898 1.9832832324331 0.0473358012736017 0.251835906326937 0.259602925845303
"RPS5" 1088.19856303315 -0.185695754318506 0.0936584885301948 -1.98269006080147 0.0474020604824392 0.252062701478653 0.259838687946449
"RCHY1" 51.0121303351462 -0.291018804629707 0.14680304405783 -1.98237581854955 0.0474371939589374 0.252123840538109 0.259903683879046
"CDADC1" 20.4148711426717 0.434255144495137 0.219125543694626 1.98176413928408 0.0475056448152341 0.252312612231246 0.2601022192322
"KLHL5" 242.451907164883 -0.14654803420459 0.0739530619132349 -1.98163578915132 0.0475200185593487 0.252312612231246 0.2601022192322
"TMEM242" 67.8977498593798 0.248657819949048 0.125511951534191 1.98114854330275 0.0475746178033399 0.252476839854839 0.260273484758497
"RHOC" 163.545337671025 0.390069223742609 0.196958943678065 1.98045956410179 0.0476519126617682 0.252761289091537 0.260441143798974
"ENSG00000289599" 10.6103337619861 0.650135897077464 0.328241687006384 1.98066218525382 0.0476291701496747 NA 0.260441143798974
"MFSD2A" 24.6044242821362 0.382741260760108 0.19332898442426 1.97974070934022 0.0477326716908608 0.253063821534002 0.260754898287745
"PLXNA2" 24.34503785183 0.381069903704938 0.192514394023235 1.97943590471965 0.0477669493809909 0.253119746173388 0.260814550996648
"RPL36" 1529.06789954157 -0.292166298920386 0.14769592408809 -1.97816087833358 0.0479105605539968 0.253754691871641 0.261470830472106
"RSAD1" 41.0719803259531 0.328189041166346 0.165941560375292 1.97773867151856 0.0479581952445957 0.253822268249905 0.261544519866383
"SURF6" 100.807658816248 -0.198973333795391 0.100612213811233 -1.97762603821342 0.0479709096083067 0.253822268249905 0.261544519866383
"SKA2" 360.498267372026 -0.137749536792841 0.0696674566926636 -1.97724365625287 0.0480140950907124 0.253924761741726 0.261652213656854
"ZBTB21" 43.1756270066479 -0.319711327187582 0.161712683702213 -1.97703309269368 0.0480378896779604 0.253924761741726 0.26165418348493
"MAMDC4" 12.8759535094112 0.604431930506508 0.305759605093332 1.97682074557235 0.0480618958491798 0.253925826163051 0.261657303292024
"ERO1A" 67.2692944865552 -0.236518538389896 0.11966826950956 -1.97645156363694 0.0481036564358646 0.254020645149192 0.261757031073521
"KIFC3" 52.8048473305962 0.278855904802223 0.141151762113575 1.97557508759861 0.0482029225013073 0.254418888828028 0.262169426521967
"ENSG00000267383" 27.7451107156101 0.374643327849671 0.189714432295878 1.97477505172288 0.0482936814447067 0.254466637754749 0.262226703762689
"ENSG00000279289" 102.407427563007 -0.284194295960519 0.143920591356745 -1.97466042406724 0.0483066969670962 0.254466637754749 0.262226703762689
"INTS13" 103.849863127741 -0.190419335220548 0.0964112699487786 -1.9750734050253 0.0482598184042691 0.254466637754749 0.262226703762689
"SPARC" 1415.02124894826 -0.261357508764026 0.132356082427732 -1.97465431108336 0.0483073911552795 0.254466637754749 0.262226703762689
"CST3" 327.906216270597 0.1482106468541 0.0750691881614654 1.97432062986102 0.0483452965858399 0.254540611392475 0.262304947365155
"IGF1R" 199.306383329535 -0.141585898611795 0.0717223027115204 -1.97408467462734 0.0483721156423128 0.254556170476838 0.26232299332786
"ZNF618" 95.1362686724559 0.210955018932098 0.106903235779601 1.97332678841469 0.0484583427686171 0.254884192461952 0.262663036579795
"COX4I1" 884.027778709841 -0.242610173638193 0.122959071345635 -1.97309699059309 0.0484845130890069 0.254896156293956 0.262677376589933
"RPS15" 1753.55220457666 -0.283603704270525 0.143750718676487 -1.97288547063739 0.0485086123409883 0.254897225537597 0.262680487584615
"RPAP3" 145.617250621269 -0.156862690620589 0.0795389141563419 -1.97215026486607 0.048592455321017 0.255212073318212 0.263006958853357
"MTFMT" 22.6136305776814 0.389028934433845 0.197316326101598 1.97160033394061 0.0486552490534095 0.25541611301807 0.263219239791846
"PARP1" 454.228519095595 -0.187990130658603 0.0953838072392633 -1.9708809713062 0.048737492149192 0.255657844906145 0.26347237330626
"SYCE1L" 18.9505946477142 0.486307191407337 0.246758945062451 1.97077836949035 0.048749231887044 0.255657844906145 0.26347237330626
"ENSG00000288473" 57.4313130274937 0.26524511826509 0.134619928556366 1.97032579878417 0.0488010435315542 0.25572932917089 0.263550052497776
"VMP1" 341.816093125547 -0.140301099613549 0.0712101377350977 -1.97024053141802 0.0488108103676697 0.25572932917089 0.263550052497776
"DUSP16" 64.3840680373317 -0.247038869806032 0.125460868607801 -1.96905116748627 0.0489472156352117 0.256318089926757 0.264158825414584
"ALG13" 39.3265444344974 -0.338760724134663 0.172147289266939 -1.96785395562846 0.0490848439604093 0.256525269942571 0.264314730289501
"ENSG00000287001" 119.983061613006 0.271470215617584 0.138028913979796 1.96676339609047 0.0492104943365634 0.256525269942571 0.264314730289501
"HSP90AA1" 2460.42192450427 -0.372098220509241 0.189098148397003 -1.96775179272532 0.0490966033637138 0.256525269942571 0.264314730289501
"LDHB" 1518.2077042306 -0.294348378754807 0.149615859287257 -1.96736081426815 0.0491416285587886 0.256525269942571 0.264314730289501
"MED21" 66.6408447014799 0.243254625672519 0.123703893768244 1.96642658741406 0.0492493547379708 0.256525269942571 0.264314730289501
"NOSIP" 109.831192079842 0.237305785560371 0.120634177605575 1.96715218083771 0.0491656690220437 0.256525269942571 0.264314730289501
"NRM" 51.3683033995418 0.30255679843285 0.153857329040005 1.96647634741002 0.0492436118952912 0.256525269942571 0.264314730289501
"POLD2" 138.207812830634 0.224189133976852 0.113918650938158 1.96797567501529 0.0490708366050233 0.256525269942571 0.264314730289501
"TSC2" 36.4909659439454 0.329697617386809 0.167664770098834 1.96640962315734 0.0492513127254509 0.256525269942571 0.264314730289501
"ZFAND5" 210.072802226514 -0.159279910528085 0.0809948005660596 -1.96654488207766 0.0492357031720103 0.256525269942571 0.264314730289501
"ZNF260" 57.0093582009615 -0.264778301318705 0.134613015119753 -1.96695914643288 0.0491879208263177 0.256525269942571 0.264314730289501
"BEX2" 113.48698250592 -0.20917762893299 0.106421886109676 -1.96555085217543 0.0493505160834252 0.256559469237975 0.264314730289501
"DCXR" 90.4396156445452 0.217389905550493 0.11062513400628 1.96510411041085 0.049402188976732 0.256559469237975 0.264314730289501
"EIF3G" 157.531658647544 0.210191233555154 0.106909035116624 1.9660754895586 0.0492898912080225 0.256559469237975 0.264314730289501
"LPP" 391.986841432794 -0.176980323219426 0.0900240673044156 -1.96592231965002 0.0493075844122253 0.256559469237975 0.264314730289501
"PSMC6" 234.129134893726 -0.142364925236973 0.0724453483884958 -1.96513549046001 0.0493985578861228 0.256559469237975 0.264314730289501
"RBM18" 63.8693174887206 -0.24125165506277 0.122757994746527 -1.96526226712087 0.0493838904135034 0.256559469237975 0.264314730289501
"SNTA1" 10.5032804092058 0.66998358632769 0.340746792896241 1.96622125371464 0.0492730584160631 NA 0.264314730289501
"FAAP20" 83.019518082178 0.306906485384642 0.15619535938463 1.96488862789379 0.0494271292292798 0.25656408150303 0.264321515792212
"NPAT" 47.8026245249515 -0.285265879705682 0.145218899256317 -1.96438536007752 0.0494854193069644 0.256616902162076 0.264379996163428
"TRERF1" 28.2679742328942 0.373036001315292 0.189886693708254 1.96451891404477 0.049469945043917 0.256616902162076 0.264379996163428
"ENSG00000286405" 14.2954294204698 -0.982996139974601 0.500530455924041 -1.96390874589213 0.0495406754311628 0.25677861264539 0.264548628342594
"PBK" 164.78011707556 0.168702284246499 0.0859309150407344 1.96323155835741 0.0496192739671985 0.256936308450537 0.264715151991275
"SLC35B3" 29.6366954490041 0.351123878733827 0.178841033537309 1.9633295099504 0.0496078986388736 0.256936308450537 0.264715151991275
"JMY" 14.748100873135 -0.538808837564289 0.274526521628085 -1.96268409466915 0.0496828923906511 0.257140908845743 0.264927973464188
"DIS3" 100.674921633953 -0.193239121168786 0.0984773721405242 -1.962269270275 0.0497311429097978 0.257265810581383 0.265058683403724
"CORO1B" 85.8305104371383 0.253062170474659 0.129059519636579 1.96081754517033 0.0499003106017163 0.257890800963424 0.265706661029454
"MACROH2A1" 360.853776582263 -0.115484768080339 0.0588941232280537 -1.96088780595563 0.0498921121045574 0.257890800963424 0.265706661029454
"CENPBD1P" 28.2175194461956 0.35478651750148 0.180988063898394 1.96027577653218 0.0499635657247483 0.258092666143288 0.265916670582717
"GALNT2" 66.2093459874726 0.229383057028007 0.117054546029965 1.95962536106275 0.0500395948826877 0.258360289745223 0.266084818972103
"BDNF" 31.359490192164 -0.359914961277666 0.183782270998146 -1.95837693877064 0.050185798742186 0.25836482392997 0.266084818972103
"DR1" 158.654925729844 -0.158383909469193 0.0808671871737817 -1.95856830198421 0.0501633648151417 0.25836482392997 0.266084818972103
"MAGED2" 381.902195059029 0.151496523833772 0.0773406322806119 1.9588218943453 0.0501336485806779 0.25836482392997 0.266084818972103
"RPL10A" 1547.04523803364 -0.310164339029112 0.158308625234892 -1.95923840895531 0.0500848729586531 0.25836482392997 0.266084818972103
"S100PBP" 39.8358446680271 0.291919950536604 0.149005297773713 1.9591246411918 0.050098191694219 0.25836482392997 0.266084818972103
"SORT1" 82.6200289400714 0.231863256721865 0.118380846658549 1.95862137555612 0.0501571443736934 0.25836482392997 0.266084818972103
"TBC1D25" 11.4514536148089 0.556954474970821 0.284226607415949 1.95954375993994 0.0500491403445615 NA 0.266084818972103
"SBNO1" 193.090796981083 -0.179038178908371 0.091456674554873 -1.95762835003311 0.0502736382422614 0.258675108849484 0.266408522803541
"TMEM218" 56.199080815095 0.271581376694122 0.138742424521285 1.95745012840292 0.0502945697716161 0.258675108849484 0.266408522803541
"TMX1" 156.764320750386 -0.164072359103182 0.0838411211129633 -1.95694376369466 0.0503540804587287 0.258856374097956 0.266597279469969
"AGPAT2" 50.1706437369627 0.328408359623096 0.167899667188168 1.95597981296201 0.0504675322021409 0.259189776600981 0.266818401784614
"CENPM" 63.7675981252096 0.28534192518095 0.145871086351735 1.95612394695487 0.0504505548106917 0.259189776600981 0.266818401784614
"GATD1-DT" 10.3567390029947 0.588984765919824 0.301063802817521 1.95634533413775 0.0504244871681451 NA 0.266818401784614
"TUBB" 1881.51594829804 -0.333682659099795 0.17065916193192 -1.95525780932236 0.0505526483204007 0.259501972874742 0.26714191724827
"MRPL21" 130.465399154798 0.197309592360842 0.100940998650469 1.95470220226442 0.0506182300133556 0.259713640958376 0.267361947175558
"FMC1" 104.674217984275 0.198332889356753 0.101512311561204 1.95378162812473 0.0507270478820899 0.260146836422237 0.267810031513672
"CLCA4-AS1" 25.9750165510913 -0.647153533457805 0.331387468978181 -1.95286060590425 0.0508361147560005 0.260455732998202 0.26813228973335
"OTULINL" 22.4290392961694 0.377271490474525 0.193169999560585 1.95305425963 0.0508131661101587 0.260455732998202 0.26813228973335
"DIRAS2" 22.6189813296277 0.404250869782269 0.207181878726865 1.95118835810543 0.0510346433565933 0.261347355105512 0.269052326590992
"RPL10" 1722.37771809692 -0.248750817199585 0.127540415593424 -1.95036856389552 0.0511322059122938 0.261721324600018 0.269439457865348
"IDH3B" 134.58160335213 0.181165625483296 0.0929172108719758 1.9497531596478 0.051205546881259 0.261878342804431 0.269609637559825
"MRPL51" 556.34771094135 -0.178915808459419 0.0917736009728471 -1.94953457816649 0.0512316175766705 0.261878342804431 0.269609637559825
"PKD2" 51.9079600288513 -0.294679857731875 0.151167789186008 -1.9493561380942 0.0512529087558572 0.261878342804431 0.269609637559825
"RPL39" 1480.2889547379 -0.300091508066193 0.153949320647817 -1.94928764091592 0.0512610836951019 0.261878342804431 0.269609637559825
"C6orf118" 25.2052468265309 -0.406599957190485 0.208731773842719 -1.94795430377007 0.0514204311738188 0.261939703596526 0.269685549312758
"DVL1" 54.5499395303168 0.253502812243159 0.130106794487944 1.94842101245258 0.0513646075941996 0.261939703596526 0.269685549312758
"GABRQ" 14.9992541942478 -0.528362254412033 0.271103732987853 -1.94893020685815 0.0513037601241542 0.261939703596526 0.269685549312758
"MT2A" 45.7854640371076 0.322354835616466 0.165479279043956 1.94800725189793 0.0514140954326238 0.261939703596526 0.269685549312758
"PTBP3" 172.052115380307 -0.149927889903782 0.076958676358776 -1.94816097414188 0.0513957048235552 0.261939703596526 0.269685549312758
"TTLL1" 24.3165793681626 0.370790971702545 0.190273882512761 1.94872237222404 0.0513285885558081 0.261939703596526 0.269685549312758
"ATP5F1D" 178.154055314446 0.189843315258867 0.097524805068904 1.94661568536064 0.0515808266920914 0.262395814515232 0.270161501809039
"CCS" 40.3872033078763 0.305245898958581 0.156782453069359 1.94693916942059 0.0515420279695214 0.262395814515232 0.270161501809039
"DCAF10" 55.9307229906567 0.26169903728574 0.134439649204822 1.9465911941427 0.0515837651671924 0.262395814515232 0.270161501809039
"HSBP1" 680.713358963717 -0.158306779223972 0.0813522414431811 -1.9459424401298 0.0516616541919856 0.262657130182866 0.270434781397134
"POLR2B" 241.588287978298 -0.133535713565888 0.0686293144109146 -1.94575327922337 0.0516843832618202 0.262657130182866 0.270434781397134
"LARP4" 133.667367492419 -0.185207054947957 0.09522684409188 -1.94490384212732 0.0517865525388814 0.262926736939666 0.270722923305479
"RNF126" 47.825251034263 0.281756706531452 0.144889970520855 1.94462532857578 0.0518200885804205 0.262926736939666 0.270722923305479
"RPL41" 2696.40501178471 -0.383143003629393 0.197042840011087 -1.94446549596947 0.0518393423579561 0.262926736939666 0.270722923305479
"TPGS1" 19.210465943003 0.499874967797437 0.257099182516567 1.94428843726575 0.0518606782151549 0.262926736939666 0.270722923305479
"TRAPPC1" 105.589183934762 0.214321526562486 0.110214026176138 1.94459393235458 0.0518238701640891 0.262926736939666 0.270722923305479
"ZNF131" 91.6494764903131 -0.205208772326076 0.105567392327717 -1.94386512540764 0.0519117177519084 0.263060471857296 0.270862729167201
"PPP1R14C" 18.3769858102387 0.438394561480821 0.225556656697356 1.94361171999922 0.0519422914389353 0.263090419173373 0.270895668476017
"GOLGA5" 55.6208714325226 -0.253223194427204 0.130377913701412 -1.9422246240811 0.0521099133529219 0.263792963527132 0.27162537195545
"PRDM10" 14.5678462718575 -0.552205387631316 0.284356860178664 -1.94194501685087 0.052143756881465 0.263792963527132 0.27162537195545
"WDR43" 181.77687856762 -0.149847295752136 0.0771672615667114 -1.94185063341392 0.0521551851578439 0.263792963527132 0.27162537195545
"AUTS2" 114.131021801217 0.183569639208246 0.0945528473133835 1.94145014586211 0.052203700895472 0.263846892359592 0.271685103965504
"NECTIN1" 34.2448145716768 0.328250841530149 0.169083428707165 1.94135430089158 0.0522153173123744 0.263846892359592 0.271685103965504
"CYBC1" 48.739974720623 0.321193991229204 0.165578146509151 1.93983323283217 0.0523999604299418 0.264529284385324 0.272391973072966
"RNF26" 91.2688844912865 0.203507659493661 0.104908770472657 1.93985363260646 0.0523974804853631 0.264529284385324 0.272391973072966
"CCN2" 1324.63780689693 -0.2108902880659 0.108749988827131 -1.93922123892013 0.052474404497762 0.264529523996988 0.272398512609024
"ERC1" 82.0063931153952 0.214100712916642 0.110405198537489 1.93922673708107 0.0524737352979088 0.264529523996988 0.272398512609024
"SRR" 36.3061388257451 0.31716686717583 0.163552028499775 1.93924141501104 0.0524719488321183 0.264529523996988 0.272398512609024
"CUTALP" 26.4689937729499 0.393974730144136 0.203221475486994 1.93864712968955 0.0525443205644368 0.264756857562989 0.272634704192612
"RTN4R" 24.7159727217505 0.387623129375826 0.199971365364955 1.93839317278451 0.052575272732706 0.264787740434266 0.272668599783277
"HSP90B1" 1344.11229674733 -0.272922833522176 0.140825572307235 -1.93802041099999 0.0526207323976239 0.264891624580205 0.272777668501332
"C1orf52" 77.6214969806926 -0.226446322553975 0.11690198915155 -1.93706132972992 0.0527378469172875 0.265355949559767 0.27325791121969
"BTBD2" 20.5303246464276 0.531334471273994 0.274576970676464 1.9351020952885 0.0529777684620306 0.265556415198526 0.273485199779222
"CHRAC1" 50.1312822415788 -0.279915448236388 0.144647242840192 -1.93515923802047 0.0529707580568006 0.265556415198526 0.273485199779222
"COL1A2" 508.308675075649 -0.169844575129382 0.0877483200659194 -1.93558776967797 0.0529182094815977 0.265556415198526 0.273485199779222
"DPH6" 25.3472849323544 0.368926224775461 0.190559345616628 1.93601748359104 0.0528655596819781 0.265556415198526 0.273485199779222
"GAPDH" 2166.6387692588 -0.266371725486479 0.137668084711072 -1.93488364456817 0.0530045756591939 0.265556415198526 0.273485199779222
"LMBR1" 42.401428861908 0.289691053598568 0.149724317903572 1.93482967666708 0.0530112000800134 0.265556415198526 0.273485199779222
"RNF216" 77.9467058945913 -0.223781738261181 0.115581680697139 -1.93613500782672 0.0528511678962574 0.265556415198526 0.273485199779222
"STRAP" 441.245661532745 -0.124442725725213 0.0643145881631717 -1.93490667171017 0.0530017493473728 0.265556415198526 0.273485199779222
"UBA6" 115.963238472347 -0.17412276116578 0.089999694390965 -1.9347039158753 0.0530266395774688 0.265556415198526 0.273485199779222
"ZNF286A" 145.15090822469 -0.210216790725346 0.108598180860265 -1.93573031389758 0.0529007396942572 0.265556415198526 0.273485199779222
"CRAT" 31.2821712399722 0.346192271508557 0.179026410711303 1.93374971956973 0.0531439075267859 0.265692640085214 0.273633783701981
"HSPA1A" 111.562653879565 0.175107681885729 0.090540141846737 1.9340336597014 0.0531089894890974 0.265692640085214 0.273633783701981
"MID1" 396.96250596394 -0.125896737134793 0.0650969779997759 -1.93398742926632 0.0531146734515462 0.265692640085214 0.273633783701981
"MTLN" 56.5035009079668 0.344079547690489 0.177941012618193 1.93367196593839 0.0531534727610243 0.265692640085214 0.273633783701981
"ZNF121" 112.751211301693 -0.182903019101876 0.0946187096260541 -1.93305340798594 0.0532296188666468 0.265948639086895 0.273899504269575
"COLGALT1" 108.006017760175 0.20573388764494 0.106478757149294 1.93215898788601 0.0533398854540453 0.266154540268734 0.273995916178188
"DNAAF9" 28.0878779689321 0.337801819842217 0.174814177778507 1.93234796018787 0.0533165725422645 0.266154540268734 0.273995916178188
"FRMD3" 13.6035183738601 0.525619804478572 0.272070309034862 1.93192636985325 0.0533685944913257 0.266154540268734 0.273995916178188
"GTPBP6" 36.0240153306081 0.308524254211994 0.159703747022673 1.93185357240362 0.0533775815906418 0.266154540268734 0.273995916178188
"LCOR" 163.278300238218 -0.203304005526383 0.10524573612228 -1.93170776334515 0.0533955860293514 0.266154540268734 0.273995916178188
"BTD" 12.4118311579863 0.525118019710332 0.271772973375232 1.93219367322928 0.0533356057957237 NA 0.273995916178188
"H2AX" 327.337938007212 0.128416884329442 0.0664915484613957 1.9313264211917 0.0534426979724438 0.266161779027753 0.274007600896441
"TSEN54" 68.2218529394799 0.229870993285357 0.119024457997822 1.93129208191449 0.0534469420340721 0.266161779027753 0.274007600896441
"EIF3F" 604.674904300646 -0.153214555112801 0.079345222822272 -1.93098651264729 0.0534847203638534 0.266190549748372 0.274041445093169
"TXNDC12" 109.625328131494 0.352048178793145 0.182328864200667 1.93084172567263 0.0535026285422808 0.266190549748372 0.274041445093169
"PTEN" 166.972223321893 -0.157761008033366 0.0817271842838752 -1.93033700372439 0.0535650949358259 0.266377094489723 0.274235602958933
"CXCL14" 71.2519992248524 0.275175277109683 0.142619766900843 1.92943294670366 0.053677136864655 0.266641301725881 0.274513933152025
"MAL" 57.4684556791742 0.268085173554113 0.138951357084437 1.92934548592574 0.0536879864592501 0.266641301725881 0.274513933152025
"PTPRN2" 77.8130236197266 0.231219194341497 0.119845950842629 1.92930334913954 0.0536932142221048 0.266641301725881 0.274513933152025
"PPIA" 1941.85748357331 -0.3079752089272 0.159664505833023 -1.92888962590897 0.0537445659847945 0.266772119757935 0.274650720268291
"KPNA2" 1013.55702289794 -0.193635097019112 0.100447153777211 -1.92773104799553 0.0538885881217941 0.267362590462873 0.275260738777655
"GNA11" 98.884573004853 0.231100815476873 0.119946752967519 1.92669505225751 0.0540176448430493 0.267878297322551 0.27579379164037
"HERPUD1" 71.6787389128231 0.237233800801351 0.123186401188636 1.92581160349082 0.0541279020735525 0.268175722906913 0.2761042277539
"INA" 58.9666144568669 0.255155621054885 0.132489872528193 1.9258500003507 0.0541231061217336 0.268175722906913 0.2761042277539
"PLIN3" 236.319624896729 -0.231174642828675 0.120058794545604 -1.92551194357416 0.0541653432189863 0.268236637008787 0.27616905131653
"MCM8" 64.2975630698233 -0.250178643949055 0.130022783150933 -1.92411389670565 0.0543403085641187 0.268978223412276 0.276934680706047
"MDM2" 355.498666080455 -0.140732768473813 0.0731843956954718 -1.9229887346398 0.054481464657113 0.269426881547253 0.277400836462072
"SSNA1" 104.661516417112 0.222691513439059 0.115796880640767 1.92312186828164 0.0544647465690177 0.269426881547253 0.277400836462072
"KYAT3" 87.2480009329458 0.202962548285928 0.105581701968758 1.92232692314418 0.0545646343404648 0.269463404865619 0.277444766414221
"PHF10" 204.17910419958 -0.139000996305101 0.0723015389529564 -1.92251780969065 0.0545406348157155 0.269463404865619 0.277444766414221
"SH3GLB2" 43.3442084315307 0.301966469526328 0.15705485365003 1.9226815504805 0.0545200552523612 0.269463404865619 0.277444766414221
"MUS81" 98.7250588924299 0.233850326616199 0.121666009629106 1.92206785879706 0.0545972197205874 0.26949955703818 0.277484094401492
"DNAH14" 47.1564481730707 -0.295233895217499 0.153778648427437 -1.91986272630566 0.0548752411618829 0.270389273664896 0.278408599540666
"LMAN2" 133.434968678905 0.178317067893562 0.0928814983390336 1.91983410132633 0.0548788579248617 0.270389273664896 0.278408599540666
"RBMS2" 76.3765008506616 0.215497362455615 0.112222558824633 1.92026776712841 0.054824085598688 0.270389273664896 0.278408599540666
"SETD2" 224.392958122813 -0.173748977676844 0.0904867197955912 -1.9201599756223 0.0548376954903322 0.270389273664896 0.278408599540666
"RPS29" 1538.5987894504 -0.237415326943516 0.123693122664878 -1.91938987252142 0.0549350116676174 0.27054098312949 0.278566912025711
"AGRN" 147.022273110158 0.239253881422159 0.1247044759806 1.91856691222037 0.0550391664047578 0.270928836197301 0.278968375885395
"RPS13" 1568.13666179571 -0.257742254690599 0.134361096753246 -1.91828037221177 0.0550754698335354 0.270982489259374 0.279025724211096
"EPM2AIP1" 158.671963077342 -0.158917516493702 0.0828697512047309 -1.91767821410606 0.0551518258208744 0.271233068709667 0.279285844496999
"TYW3" 68.7275248028274 -0.228978488518019 0.119446087995235 -1.91700282831492 0.0552375723347851 0.271529577924033 0.279593260512335
"BCL7C" 174.057741010778 0.168072634901793 0.0876999892485652 1.91644989174891 0.0553078554788016 0.271749836201003 0.279822163242546
"BCL2" 38.1021068671502 -0.303341586674028 0.158357765001699 -1.91554602119305 0.0554229059386481 0.271841159765888 0.279926691508325
"FAM114A2" 44.390758372731 0.278368087973489 0.145335784328705 1.91534445050302 0.0554485903325159 0.271841159765888 0.279926691508325
"NLK" 59.5818007765029 0.23029435813031 0.12019606412078 1.91598917830535 0.0553664731536699 0.271841159765888 0.279926691508325
"PYCR1" 37.7375260714051 0.381464697522185 0.199166754583554 1.91530307515331 0.0554538636590018 0.271841159765888 0.279926691508325
"TSHZ2" 16.8003510901022 0.452692937610957 0.236288539729291 1.91584804802465 0.0553844398532971 0.271841159765888 0.279926691508325
"GOLGA6L9" 27.0794597904247 -0.369632547669715 0.193072783659178 -1.91447256658509 0.0555598011578477 0.272235369292954 0.28033472197403
"ZNF627" 23.2136881043319 0.389136138090701 0.203330888518869 1.91380729669407 0.0556447828347175 0.272526583332384 0.28063669608512
"ARL5B" 116.66753521066 -0.194410715091453 0.101617846908532 -1.91315522819968 0.0557281832286521 0.272684647018363 0.280803652495997
"DYNC1LI2" 179.769314960192 -0.151283151923657 0.0790707234723713 -1.9132637881645 0.0557142910495261 0.272684647018363 0.280803652495997
"APEH" 113.727598174445 0.190046287586502 0.0993684645978436 1.91254125094559 0.0558068068654872 0.272924869417207 0.28105730208965
"MED29" 70.7128797224071 -0.229125658202697 0.119824766530296 -1.91217279062894 0.0558540348680757 0.272924869417207 0.28105730208965
"PCNX4" 165.341018965832 -0.181290538316055 0.094805186689631 -1.91224282812243 0.0558450551362822 0.272924869417207 0.28105730208965
"ADISSP" 85.6172042532531 0.215256733486114 0.11263178021705 1.91115449894603 0.0559847292320912 0.273019247161409 0.28107611759901
"ARMH3" 30.7526962837732 0.337681598889618 0.176658198250646 1.91149690324878 0.0559407543810564 0.273019247161409 0.28107611759901
"METTL14" 70.2227004487688 -0.220171725572638 0.115212492493193 -1.91100566273788 0.0560038531832959 0.273019247161409 0.28107611759901
"PTDSS1" 72.4081506493795 0.221511907412313 0.115902536458038 1.91119119720482 0.0559800147119908 0.273019247161409 0.28107611759901
"RBM25" 545.567928445395 -0.223825441333015 0.11713542535126 -1.91082621386159 0.0560269177872246 0.273019247161409 0.28107611759901
"TMEM150A" 26.5892154046342 0.374173471868454 0.195805440166336 1.91094522986999 0.0560116197499663 0.273019247161409 0.28107611759901
"FAM149B1" 30.6303827785551 0.332606687638468 0.17410500427107 1.91037982527269 0.0560843265279056 0.273049525820707 0.28107611759901
"NTHL1" 89.4636219247198 0.215775813507588 0.112939603412282 1.91054162568559 0.0560635121890973 0.273049525820707 0.28107611759901
"ENGASE" 10.2462487827374 0.599182663249907 0.313635028032881 1.91044561255795 0.0560758627396642 NA 0.28107611759901
"CAP1" 635.307076674946 -0.130725720669727 0.0684540603736233 -1.90968541465946 0.0561737300289649 0.273360026559748 0.281397877749404
"SRPRB" 116.228580035687 0.173798140086585 0.0910197172378038 1.90945594384246 0.0562032998542704 0.273379206359098 0.281419751646988
"NAP1L3" 51.3055543468463 -0.267225071836376 0.139968272232177 -1.90918318540867 0.056238464619771 0.273425570692387 0.281469608222485
"ALG11" 111.124801051787 -0.187267612376217 0.0981084146726846 -1.90878237102282 0.0562901719462701 0.273552284351191 0.281602177397873
"CASKIN2" 53.6587196494757 0.258614724833422 0.135520127689713 1.90831228720169 0.0563508658487464 0.273722534612285 0.281779564741201
"ME2" 111.619949821478 -0.17802792676607 0.0933195920564341 -1.90772294266363 0.0564270348096904 0.273967765277637 0.282034140861684
"NSMCE1" 82.0478413699053 0.207881239828378 0.109045378129838 1.9063736895007 0.0566017397880126 0.274566056534211 0.28265430522046
"RABGAP1L" 15.3154073117121 -0.480919745715175 0.252258777246529 -1.90645396352326 0.0565913331083756 0.274566056534211 0.28265430522046
"DNAJA2" 150.564263054475 -0.163443984968325 0.0857610958795824 -1.90580569536819 0.0566754197453953 0.274798501101878 0.282895725023283
"MCRIP2" 15.4879593448673 0.46657538510914 0.24484642603986 1.90558380882057 0.0567042244466879 0.274813249510595 0.28291303403562
"CCNJ" 49.5726802689312 -0.273422681208102 0.143552675089255 -1.90468537794994 0.0568209808324354 0.274831902436438 0.282942839149764
"CSNK1G2" 122.016597893791 0.267753462071974 0.140539623782124 1.90518129240952 0.0567565091161854 0.274831902436438 0.282942839149764
"IFNAR1" 89.2955385018687 -0.204204491401042 0.107211535237613 -1.90468769007424 0.0568206801017158 0.274831902436438 0.282942839149764
"ROMO1" 744.009112715924 0.134854850141887 0.0708061892986778 1.90456302588234 0.056836896669615 0.274831902436438 0.282942839149764
"USP51" 27.2182867368174 -0.401501911013181 0.210801896334702 -1.90464088793439 0.0568267677664306 0.274831902436438 0.282942839149764
"FBXO34" 39.3023500413141 -0.324822314652187 0.170599926724969 -1.90400031751389 0.0569101428306684 0.275061392648274 0.283181218737631
"C18orf54" 59.9592589249336 -0.244873818598545 0.128652050747384 -1.90338060820631 0.0569908994966468 0.275150101883864 0.283278887153178
"CCDC138" 39.2307043865799 -0.302296958038368 0.15879988986925 -1.90363455722337 0.0569577949172786 0.275150101883864 0.283278887153178
"MAGI2-AS3" 78.2884774659999 -0.21847849797973 0.114791379176246 -1.90326572907786 0.0570058803003036 0.275150101883864 0.283278887153178
"SH3BP5" 75.6204395869431 -0.225286785473973 0.118396098740753 -1.90282271012387 0.0570636828318191 0.275304524996388 0.283439983318546
"HS6ST1" 188.405150308201 -0.156661150853943 0.0823432781327134 -1.90253721258766 0.0571009587143994 0.275359822154837 0.283499024012887
"ZCCHC8" 61.1863395210844 -0.233336428683028 0.122662539164201 -1.90226315444746 0.0571367600679306 0.275407961881887 0.28355069463045
"ARHGEF7" 119.046660403424 0.176056714762853 0.092626872511787 1.90070883307055 0.0573401609325051 0.27566099526596 0.283823829295936
"ITGA6" 151.563048561415 -0.155210393546913 0.081660576145601 -1.90067717952629 0.0573443094117527 0.27566099526596 0.283823829295936
"POLE3" 146.811408529893 0.176339837178457 0.0927588187180571 1.90105738317395 0.0572944968360393 0.27566099526596 0.283823829295936
"RELA" 87.6596145904536 0.209660493993395 0.110256579746042 1.90156899911383 0.0572275240085951 0.27566099526596 0.283823829295936
"USP40" 38.4942870030205 0.287866541714412 0.151414054780607 1.90118772085934 0.0572774288621968 0.27566099526596 0.283823829295936
"YWHAH" 277.002701188019 -0.126207309335626 0.066377146138226 -1.9013669113283 0.057253970424491 0.27566099526596 0.283823829295936
"CSRP2" 686.697999984657 -0.208034836032675 0.109483813966814 -1.90014239087189 0.0574144359733933 0.2758737786163 0.284045011997745
"RANBP10" 26.0421332608621 0.347709487928097 0.183022215783303 1.89982121263237 0.0574565861749957 0.275952005731058 0.28412765333481
"HMGN1" 795.047038106161 -0.121776015231533 0.0641080689477605 -1.89954271327006 0.0574931561901015 0.276003374023318 0.28418263922916
"ANKLE2" 139.568679684383 -0.160850922748905 0.0847601057589259 -1.89771970325752 0.0577330156198968 0.276824566341436 0.285034461986095
"ENSA" 347.595885804729 -0.155954665941264 0.0821814703753777 -1.89768648855898 0.0577373934913316 0.276824566341436 0.285034461986095
"NFE2L3" 36.3684221257198 -0.33017369796294 0.173990737009589 -1.89765101083941 0.057742069945598 0.276824566341436 0.285034461986095
"RNF181" 258.251756240254 0.146291714698178 0.0771273707908196 1.8967548510754 0.0578603006643171 0.277266768726986 0.285491876808557
"FAM174A" 14.6127739967079 0.474269872790035 0.250091650167471 1.89638427541441 0.0579092496303177 0.277324726531416 0.2855578377303
"KBTBD11-OT1" 13.6734255924103 -2.45761175841958 1.29615794897789 -1.8960742865926 0.0579502221730475 0.277324726531416 0.2855578377303
"PALB2" 48.7644762566655 -0.266461959837105 0.140533596515054 -1.8960730134631 0.0579503904976589 0.277324726531416 0.2855578377303
"GAS2L1" 19.1115289370337 0.439366814543536 0.231861533007804 1.89495346142108 0.0580985674951069 0.277902231859751 0.286158768053239
"ITPRIPL2" 65.9106125938811 -0.235122651830922 0.124103355906663 -1.89457126371148 0.0581492248533762 0.277902231859751 0.286158768053239
"MPZL1" 161.883573678209 0.16960203952823 0.0895111771150984 1.89475823013864 0.058124439312193 0.277902231859751 0.286158768053239
"NSD2" 261.750555149895 -0.131159129624188 0.0692570198417267 -1.89380267767696 0.0582512061142029 0.2782649420601 0.286534346903608
"CHRNA5" 34.9933598884381 0.302408220464446 0.159734394824081 1.89319414142142 0.058332056233879 0.278277300468152 0.286553339158598
"H2AZ1" 1262.91452095675 -0.241154591478857 0.127367075907463 -1.89338249120255 0.0583070221287848 0.278277300468152 0.286553339158598
"HNRNPF" 371.374318437541 -0.150456351202427 0.0794699251489452 -1.89324893562484 0.0583247724596775 0.278277300468152 0.286553339158598
"WNK1" 265.379436517148 -0.137553208860387 0.072667433640165 -1.89291408778139 0.0583692954674638 0.278330475972926 0.286610181701715
"FBXL18" 36.4805272766565 0.312567047354045 0.165199438799283 1.89205877226867 0.0584831505807196 0.278745723999871 0.287041954310691
"RPL31" 2183.95699769195 -0.334653336645999 0.176890475846401 -1.8918674679613 0.0585086412333094 0.278745723999871 0.287041954310691
"CIMAP3" 21.0472061166632 -0.401084608535401 0.212055910115156 -1.89140971509633 0.0585696727154506 0.278911919132014 0.287215180298955
"GPCPD1" 34.6356626250739 0.297567839447627 0.157355651834855 1.89105275837137 0.058617301887014 0.279014171900392 0.287322560522563
"MARCHF4" 37.5057987858333 0.297782265624079 0.157530646891738 1.89031322793163 0.0587160806922288 0.279359693462982 0.28768045502827
"HBP1" 34.8771099896235 -0.346230671094553 0.183192656198666 -1.88998117216597 0.0587604782012138 0.279446286657311 0.287771710348576
"EHD4" 175.77742326961 0.143473727234127 0.0759340129845726 1.88945271815512 0.0588311926128423 0.279657901783061 0.287991712720297
"DDX24" 297.446446724241 -0.130453323035868 0.0690600801978207 -1.88898308056099 0.0588940958643902 0.279832214069243 0.288173301674751
"DNAJC13" 80.2429258036401 -0.227379254804982 0.120391367390187 -1.88866743300663 0.0589364050615563 0.279908563130731 0.288254007410135
"NUF2" 156.181315968857 -0.171465925786432 0.0908135340522426 -1.88810982389246 0.0590112082925561 0.280129998500333 0.288486204480479
"ZNF776" 28.9278003665899 -0.395716120819642 0.209603342853811 -1.88792848163513 0.0590355523229352 0.280129998500333 0.288486204480479
"SH3BGRL3" 302.303870731352 0.296750559207137 0.157205741878389 1.88765725514464 0.0590719782909873 0.280178209172949 0.288537930707421
"GRSF1" 299.184109296325 -0.134193874236067 0.071117567807165 -1.88693002831499 0.0591697376066672 0.280517151577919 0.288889064327086
"NPHP3" 55.6902469406906 0.244136023484692 0.129434281192386 1.88617745805548 0.0592710451177244 0.280872606961691 0.28925720707365
"RPS18" 2574.87945980047 -0.393036128381601 0.208538750966819 -1.8847150784179 0.0594683155098336 0.281504459697683 0.289914161827031
"SSR3" 392.13818784563 -0.130939690499925 0.0694708917278746 -1.88481372907708 0.0594549907341729 0.281504459697683 0.289914161827031
"TECPR1" 22.0997309746385 0.381539320653412 0.202450841606227 1.88460229469195 0.0594835522788579 0.281504459697683 0.289914161827031
"SHPRH" 76.159579068448 -0.228042485725599 0.12101857528871 -1.88435936534178 0.0595163823636847 0.281534922693315 0.289947611462872
"CCNE1" 28.7833579685742 0.382325410013648 0.202933011493025 1.88399810952783 0.0595652311843959 0.281641099753524 0.290059036809841
"NUSAP1" 255.699597198446 -0.167767759107959 0.0890795535426802 -1.88334755211337 0.0596532830992107 0.281932463810049 0.290361185303307
"ELK3" 57.085499694039 -0.242366292920858 0.128717273023191 -1.88293526757042 0.0597091410363019 0.282071482477517 0.290506435211916
"NNT" 56.3892602850193 -0.263855491450494 0.140161739723492 -1.88250725177229 0.0597671762002839 0.282220658932461 0.290662146974029
"EIF2S1" 234.963607365002 -0.123692140578057 0.0657401316323459 -1.88153168402233 0.059899629445726 0.282578476814621 0.291036887760269
"NEO1" 90.3221789225601 0.225621764182787 0.11990797889288 1.88162427776676 0.0598870475065893 0.282578476814621 0.291036887760269
"PRKD2" 33.2872758945659 0.32371466611555 0.1720638178906 1.88136396183753 0.0599224256636985 0.282578476814621 0.291036887760269
"AGPAT5" 166.392742635989 -0.149206057138367 0.0793261428677797 -1.88091909860111 0.0599829247849994 0.282738779797432 0.291204060064915
"VEGFB" 153.977667000933 -0.189274685399372 0.100654202960205 -1.88044492761226 0.0600474653697279 0.28291798281753 0.291390698964964
"ASPSCR1" 23.5542849270154 0.423493631314012 0.225296375918203 1.87971790308676 0.0601465342978159 0.283259638567242 0.291744657675679
"CENPH" 70.3484061960847 -0.232265255490488 0.123607411597548 -1.87905605730761 0.0602368393628187 0.283559737636005 0.292055817770401
"CCNDBP1" 49.5708665435503 0.265714345493787 0.141501942571927 1.87781411805511 0.0604065982247424 0.28380480179155 0.292318564509882
"NBDY" 138.507013534421 0.1733281952218 0.0923083362173093 1.87770901659148 0.0604209825717279 0.28380480179155 0.292318564509882
"PIP4K2B" 83.5746801029942 0.207369040178038 0.110437345719391 1.87770757099631 0.0604211804378848 0.28380480179155 0.292318564509882
"SUPT7L" 82.6659550630628 -0.208914925009429 0.11122214048462 -1.87835734952718 0.0603322959787819 0.28380480179155 0.292318564509882
"TACC1" 142.614237725149 -0.163328965156105 0.0869834273884728 -1.87770211015794 0.0604219278961855 0.28380480179155 0.292318564509882
"ACOT13" 69.6103576044702 0.223020358079577 0.11884870014726 1.87650649778452 0.0605857633007513 0.284433139124874 0.292969883681701
"RAI14" 398.208715872054 -0.124360058257889 0.0662781064691224 -1.87633692154174 0.0606090302081972 0.284433139124874 0.292969883681701
"EEF1AKMT1" 22.8387198260389 0.411664118972836 0.219534135146423 1.87517134270835 0.0607691552631054 0.284683609658122 0.293236122587656
"MECR" 18.9596008012742 0.452869900440793 0.241468374269158 1.87548328766231 0.0607262665312533 0.284683609658122 0.293236122587656
"POLR2K" 225.971265400622 -0.158411651311339 0.0844619979688993 -1.8755375804592 0.0607188044786989 0.284683609658122 0.293236122587656
"UTS2R" 12.6291221404936 -0.680479594544711 0.362870000545717 -1.8752710158496 0.0607554486605136 0.284683609658122 0.293236122587656
"COX18" 24.9701017512402 0.340332610450398 0.18152307577224 1.8748724315217 0.0608102755506031 0.284751189331995 0.293307791273449
"NOC3L" 151.43657056009 -0.159751273926028 0.0852230133132125 -1.87450862995079 0.0608603537089732 0.284860637566309 0.293422586146112
"COPG2" 18.7744441793019 0.401379281079927 0.214174303504298 1.87407767651208 0.0609197196873748 0.285013442940889 0.293582041445501
"PIGB" 11.260696967561 0.539447703758098 0.287940460141253 1.87346961761979 0.0610035644131369 NA 0.293859275339554
"PSME2" 199.844080954198 0.150013517397315 0.0801087403887929 1.8726235947445 0.061120380796174 0.285826875034103 0.294295028878861
"CHD1L" 94.3995365218747 0.337771003801311 0.1803997911322 1.87234697823894 0.0611586153696748 0.285880346252551 0.294352197938702
"MAP3K2" 93.5822968256968 -0.211597849160425 0.113044066406557 -1.87181738844588 0.061231871765385 0.286097405221796 0.294577802728259
"GSTK1" 78.8256048253519 0.219648616094639 0.117375899323241 1.87132637416264 0.0612998570471105 0.2862715741317 0.294763467548465
"PPIP5K2" 105.516057323275 -0.203678623205791 0.108859656201532 -1.87102026878277 0.0613422716741016 0.2862715741317 0.294763467548465
"TROAP" 66.2293077497844 0.260657768991421 0.13931714101496 1.87096696854718 0.061349659554239 0.2862715741317 0.294763467548465
"TANC2" 44.3878088309988 0.290518663953299 0.155320162368371 1.87045042654719 0.0614212949826212 0.286480521897516 0.294882907021658
"CCDC126" 11.6492996326694 -0.618757485229887 0.330848034331382 -1.87021659802316 0.06145374571372 NA 0.294882907021658
"CLBA1" 10.5422731669958 0.533293902114183 0.285145988316539 1.87024865845973 0.0614492955255969 NA 0.294882907021658
"EEF1B2" 1211.77898758849 -0.273999234770623 0.146577453866927 -1.8693136464178 0.0615791906471477 0.287091445206785 0.295357922150366
"RIPOR1" 50.1525302972855 0.317358234557929 0.169855829761803 1.86839765819622 0.0617066632568912 0.287434487756008 0.295715279796758
"SLC33A1" 48.0215413117743 -0.283875142870054 0.151929214166172 -1.86846976355427 0.0616966208708688 0.287434487756008 0.295715279796758
"PRKCZ" 19.8824986313819 0.408068936120834 0.218453498505873 1.86798993338101 0.061763474094449 0.287573539138144 0.295860554156421
"MED13L" 130.920413143194 -0.172621166862784 0.092451397815372 -1.86715583476102 0.0618798291250453 0.287904635893662 0.296207839388194
"PTP4A2" 471.354915113551 -0.147018726267668 0.0787484504540012 -1.86694119592289 0.0619098001285915 0.287904635893662 0.296207839388194
"TRIM44" 280.780394486341 -0.134302913486361 0.0719389975497932 -1.86689998555238 0.0619155558957589 0.287904635893662 0.296207839388194
"ASAP2" 68.8275388499364 -0.220788260475734 0.118281402297234 -1.86663546582671 0.0619525113633618 0.287950953687573 0.29625770530334
"KCNJ8" 33.2810695557584 0.314052175112275 0.168269708425853 1.86636191415677 0.0619907478612064 0.288003182680962 0.296313651805749
"ARFGAP1" 56.0597659085519 0.295554321702051 0.158485039242914 1.86487206056748 0.0621993395370487 0.288344352386657 0.296675704942625
"DCAF15" 14.0036544245964 0.501863139746523 0.269095269291714 1.8650017187871 0.0621811632877848 0.288344352386657 0.296675704942625
"SPATA33" 43.2034864893616 0.27826860733425 0.149207013652616 1.86498342485505 0.0621837275721085 0.288344352386657 0.296675704942625
"VAC14" 44.3051496151987 0.303873169721556 0.162945741664045 1.86487334138544 0.0621991599629844 0.288344352386657 0.296675704942625
"ZNF702P" 36.6472283165777 -0.317291783680731 0.170133850288953 -1.86495387685546 0.0621878695385411 0.288344352386657 0.296675704942625
"TMEM14B" 319.340101270908 -0.161535046504021 0.0866426740795296 -1.86438205214843 0.0622680714910728 0.288537584098729 0.296876723428403
"RPS4X" 1329.35869801513 -0.221414753172771 0.118795024099589 -1.863838614883 0.062344371212171 0.288765700269313 0.29711363591767
"AGGF1" 139.013343842959 -0.152013015741513 0.0815950758890781 -1.86301702750007 0.0624598706192341 0.289096417817469 0.297458320476716
"SLC30A9" 140.457372938276 0.159142852641255 0.0854254074664478 1.86294519816907 0.0624699768509671 0.289096417817469 0.297458320476716
"PCTP" 32.4228849929043 0.311740290355444 0.167441554147996 1.86178569556221 0.0626333035791217 0.289726560831956 0.297981878041957
"LOXL4" 11.226702123385 0.562364926369623 0.30205506236737 1.86179606447269 0.0626318414583583 NA 0.297981878041957
"SLMAP" 78.3788034581535 -0.212688547464279 0.114268436917825 -1.86130617693871 0.0627009513746435 0.289913761730959 0.298176670804629
"ACTB" 2858.33437774586 -0.334175450965606 0.179564584911199 -1.86103206893981 0.0627396481235255 0.28996699589846 0.298233678564192
"BECN1" 71.3260839323286 -0.209520164936212 0.112620149802747 -1.86041454662585 0.0628268981859226 0.290244488068097 0.298521338359154
"ENSG00000188223" 18.3381944791905 0.443795935063755 0.238616743763343 1.8598692114578 0.062904032278217 0.29047502697478 0.298760707961961
"ARMCX3" 210.351059080137 -0.126228862188908 0.0678795965217871 -1.85959947697086 0.0629422133860046 0.290525569099312 0.298814946712639
"MALAT1" 4111.55767152205 -0.427427511603816 0.229930281635173 -1.85894397451315 0.063035080080174 0.290828373362983 0.299128646058318
"WASHC2C" 91.4302587737995 -0.206984808006182 0.111375728351597 -1.85843730110352 0.0631069393674657 0.291034034687746 0.299342432020867
"ACTR1A" 211.766063200531 0.13076641743421 0.0703734566844645 1.85817811992 0.0631437240766735 0.291077832638667 0.299389733775005
"UBL7-DT" 10.5594519190989 0.545687763068954 0.293702928746745 1.85795819400729 0.063174951315197 NA 0.299410656360564
"NCOA3" 35.4647014603067 -0.312644353948078 0.168305257329299 -1.85760301792814 0.0632254096495997 0.291328485845477 0.299522666163526
"BARD1" 130.2260250257 0.165844668223242 0.0893904530379382 1.85528389874986 0.0635556962509931 0.291590800821223 0.299688726494337
"CENPJ" 93.9805780657404 -0.227700589037723 0.122688293647133 -1.85592758908701 0.0634638799255734 0.291590800821223 0.299688726494337
"CHAMP1" 101.782756296384 -0.188889178723117 0.101757208745788 -1.8562731923495 0.0634146281309367 0.291590800821223 0.299688726494337
"CHEK1" 119.327838911177 -0.169360598109578 0.091283102124165 -1.85533350826762 0.0635486160226389 0.291590800821223 0.299688726494337
"GMEB1" 31.8930369684255 -0.34497063812024 0.18580410287402 -1.85663627866247 0.0633629188566984 0.291590800821223 0.299688726494337
"GNG11" 220.037460447242 -0.160747625141912 0.0866236906418369 -1.85570048967961 0.0634962609834339 0.291590800821223 0.299688726494337
"MARK1" 51.1132875055676 -0.276909742316427 0.149248831513179 -1.85535618275159 0.0635453801564813 0.291590800821223 0.299688726494337
"SCRIB" 78.6465588532825 0.224534242509532 0.120949005407177 1.85643727911308 0.0633912552456136 0.291590800821223 0.299688726494337
"SPSB2" 13.1388619190239 0.497652149157325 0.267994423739919 1.85694964175927 0.0633183189761517 0.291590800821223 0.299688726494337
"ZFP28" 14.5228423444717 -0.516247462161593 0.278256806174333 -1.85529140961301 0.0635546242651022 0.291590800821223 0.299688726494337
"LEPR" 12.1585507134457 0.519756822197902 0.279919757500367 1.85680648925691 0.0633386901547163 NA 0.299688726494337
"TUBB2A" 1085.77815514016 -0.286580775809353 0.154630092840374 -1.85333120187151 0.063834901591839 0.292745870713734 0.30087822337462
"CASP6" 31.7464519087885 0.30306420505997 0.163687249427431 1.85148327753123 0.0641000583025612 0.29383554873804 0.302000527850801
"CCDC191" 13.1707045130325 0.508235871438211 0.274561951328858 1.85107903326878 0.064158183950489 0.293975665034307 0.302146892446715
"HDX" 16.7881948950571 -0.444506207984644 0.240223980229237 -1.85038232886021 0.0642584641135448 0.294256780687586 0.302440530033104
"NEBL" 159.801514396467 0.157430357441135 0.0850850926923868 1.85026956496718 0.0642747069468525 0.294256780687586 0.302440530033104
"CEP162" 71.6409538388797 -0.250687131094401 0.135609294499409 -1.8485984461448 0.0645158172439623 0.294795235593237 0.303005717446984
"DMTF1" 94.4448941590235 -0.198025486200394 0.107106868011178 -1.84885890025023 0.0644781896949902 0.294795235593237 0.303005717446984
"GLS" 70.7307467071381 -0.246135731543654 0.133150972202028 -1.84854625898034 0.0645233588514154 0.294795235593237 0.303005717446984
"MEST" 697.698536211989 -0.155108449140691 0.0838850230986124 -1.84906009930225 0.0644491350675732 0.294795235593237 0.303005717446984
"PPOX" 35.3889285012572 0.296670107998731 0.160492624954145 1.84849682708781 0.0645305029633644 0.294795235593237 0.303005717446984
"BCL11A" 14.7317454798192 -0.513586579263516 0.277892809446846 -1.84814634205839 0.0645811753091227 0.294900426807539 0.303116184742187
"ATP5MC3" 736.043101314599 -0.14804897493959 0.0801161521749356 -1.8479291743358 0.0646125894093633 0.29491762568664 0.303136207287794
"HINT3" 23.1205697923808 -0.385038491252563 0.208492449046915 -1.84677427414132 0.0647798618379923 0.295554656212944 0.303793337792113
"PPWD1" 78.3938859075459 -0.21635716869893 0.117183705192047 -1.84630762736468 0.0648475508953371 0.295736992475657 0.3039831038192
"TMSB10" 2025.89403013477 -0.220629774306973 0.119518394856522 -1.84599010530414 0.0648936421457916 0.295820718277418 0.304071509945409
"COX7C" 1027.66436035454 -0.190658471671592 0.10334900524165 -1.84480219452327 0.0650663180947445 0.296366608603599 0.304637320099704
"KNTC1" 58.6791711929632 0.230267513412789 0.124820850847055 1.84478403928635 0.0650689600965246 0.296366608603599 0.304637320099704
"FAM172A" 64.4455596698064 0.229051363400552 0.124247975567576 1.84350177420779 0.0652557829139384 0.296458022292581 0.304745324975758
"GNG2" 32.8536509617196 0.344277763930971 0.186730415673928 1.84371551195042 0.0652246111713166 0.296458022292581 0.304745324975758
"PRPSAP1" 94.8212841473369 0.18884067021723 0.1024122913918 1.84392583791316 0.0651939489953458 0.296458022292581 0.304745324975758
"PTGES2" 57.8292820263825 0.306891975531645 0.166469362570272 1.84353427437494 0.0652510422626602 0.296458022292581 0.304745324975758
"TRAPPC9" 12.7404897809909 0.529650712077735 0.287233126180667 1.84397502864829 0.0651867794851234 0.296458022292581 0.304745324975758
"TYMS" 484.111250825051 -0.122442805058067 0.0664160522563165 -1.84357246325827 0.0652454721872268 0.296458022292581 0.304745324975758
"NR1D2" 18.6469562412274 -0.41558525850734 0.225531717794182 -1.84269096414456 0.065374144050014 0.29686930378097 0.305170439992666
"SMIM30" 117.988619584042 -0.196356849200404 0.106602384291051 -1.84195551071636 0.0654816577696401 0.297230997203724 0.305544584477978
"SLC16A2" 22.8762370864037 0.409957569417994 0.222657467247594 1.84120287761166 0.0655918338265734 0.297604462538519 0.30593083396304
"SFXN3" 60.8608663744081 0.265216595512971 0.144105754483144 1.84043028999229 0.0657050898879068 0.297864935756185 0.306203269485963
"VIM" 3399.56166605674 -0.413188766017572 0.224491784254293 -1.84055183752085 0.0656872611732805 0.297864935756185 0.306203269485963
"SLC25A38" 74.8537453639389 -0.231098065180726 0.125607208252843 -1.83984715841733 0.0657906797006394 0.298126244845676 0.306474230094843
"AKAP7" 14.1089247905036 0.464568281566337 0.252786345001902 1.83779025549359 0.0660933180856647 0.298700690640193 0.306853357443141
"CCDC43" 108.328418200575 -0.181282710309711 0.0986068274514635 -1.83843974088856 0.0659976336484066 0.298700690640193 0.306853357443141
"IL13RA2" 30.24336712071 0.340240495411932 0.185134811071198 1.83779859359396 0.0660920889639134 0.298700690640193 0.306853357443141
"ILVBL" 53.9404597608371 0.258958107600306 0.140883356501057 1.83810291032045 0.0660472424348457 0.298700690640193 0.306853357443141
"MTHFR" 21.6836245832055 0.391402191970785 0.213012201132726 1.83746372221611 0.0661414672627859 0.298700690640193 0.306853357443141
"SVIP" 57.9160050990178 0.256104867344529 0.139345355724639 1.83791462595007 0.0660749865558876 0.298700690640193 0.306853357443141
"TBC1D10B" 25.2684376718128 0.440538787853287 0.239592490673004 1.83870031408678 0.0659592772025234 0.298700690640193 0.306853357443141
"ZNF394" 24.2134368758976 -0.39524414746875 0.215101716105867 -1.83747556562599 0.066139720380085 0.298700690640193 0.306853357443141
"MAGEL2" 11.8907125457487 0.501653735023523 0.273019675114803 1.83742704555113 0.0661468772492961 NA 0.306853357443141
"SPECC1L-ADORA2A" 11.2018222410373 0.674605044756656 0.367026664052755 1.83802734468276 0.066058376046317 NA 0.306853357443141
"MDM4" 163.302202832415 -0.168474572225661 0.0917079246134435 -1.83707758010876 0.0661984433920214 0.298831483564406 0.306965041077787
"VPS39" 58.5656323490682 0.236458755524692 0.128729158344466 1.83687020536522 0.0662290586840036 0.298843218689622 0.306979522318632
"BRD7" 224.144323485423 -0.132408319110937 0.0721279552853318 -1.83574203077214 0.0663958185575476 0.299342433031851 0.307497183746817
"SNRK" 26.4239292162708 0.325351245937338 0.177229898359866 1.83575823801869 0.0663934204549763 0.299342433031851 0.307497183746817
"ANKRD28" 61.798227942128 -0.252611739747882 0.137677948643371 -1.83480174012634 0.0665350707067715 0.299843514672214 0.308014344739557
"ENSG00000285816" 21.6437356528506 0.380702666640763 0.207774214635257 1.83229024500984 0.0669081896805737 0.301397660186942 0.309613280552543
"ZNF420" 24.1056918762032 -0.363693897782736 0.198561489198257 -1.83164368504307 0.0670045238576369 0.301704202612669 0.309930618638929
"MCEE" 12.4606836109486 0.493269242137446 0.269347585089843 1.83134830027495 0.0670485726825386 NA 0.31000594723529
"NDUFV3" 169.16026888423 0.145969286856681 0.0797557698002923 1.83020347270407 0.0672195187161945 0.302434319489624 0.31055947857286
"RRN3" 59.0436834480058 -0.260137621711842 0.142150719696443 -1.83001269544998 0.0672480404786206 0.302434319489624 0.31055947857286
"VPS13D" 35.0056173946077 -0.318133316218246 0.173844480209693 -1.82998802052565 0.067251730179937 0.302434319489624 0.31055947857286
"CCDC90B" 203.946671254777 -0.147099547638373 0.0803962271862284 -1.82968222249576 0.0672974707303272 0.302512482208344 0.310642231572895
"CDC16" 173.940879604822 -0.144162363542696 0.0788053898502676 -1.82934649288086 0.067347717857989 0.302610828302936 0.310745709753019
"DNER" 10.8555032663763 0.525025861499486 0.287127356691716 1.82854698189974 0.0674675013515475 NA 0.311169814164139
"CMC4" 37.1721100355635 0.302543662407576 0.165523227368968 1.82780185727756 0.067579294394347 0.303140594324853 0.311171299466919
"FAHD2A" 54.7930269457868 0.263562256203366 0.144185105058431 1.82794371233116 0.0675579997632972 0.303140594324853 0.311171299466919
"MIR99AHG" 78.412740562204 -0.224155365548649 0.122634232860216 -1.82783681457159 0.067574046252757 0.303140594324853 0.311171299466919
"TAF9B" 90.6844360156371 0.221561505063504 0.121206579411358 1.82796599111633 0.0675546558757521 0.303140594324853 0.311171299466919
"WTAP" 190.164388375583 0.150437277596928 0.082341350965004 1.82699549902776 0.0677004461415154 0.303556393018724 0.311600651944007
"CCDC112" 97.4699062364179 -0.184742350541854 0.101188666882516 -1.8257217555435 0.0678921844290912 0.303685274724718 0.311753191120018
"HDGFL3" 202.046556439007 -0.140454937229701 0.0769399415101526 -1.82551395897757 0.0679235066545432 0.303685274724718 0.311753191120018
"NSDHL" 129.703459607639 0.169982020891158 0.0931006604535564 1.82578748703887 0.0678822788625965 0.303685274724718 0.311753191120018
"RNF167" 55.5313816727679 0.251100011253027 0.137483201007411 1.82640504012917 0.0677892732405427 0.303685274724718 0.311753191120018
"RPL30" 1769.1885887724 -0.299492110791523 0.16406791987817 -1.82541541950378 0.067938364160652 0.303685274724718 0.311753191120018
"RPL37A" 2481.26921950253 -0.313251867323805 0.171536860242524 -1.82614900891225 0.067827819695906 0.303685274724718 0.311753191120018
"TMEM129" 30.6229047351938 -0.365002628386459 0.199904830386021 -1.82588198435041 0.0678680404447723 0.303685274724718 0.311753191120018
"VEZF1" 175.480984642767 -0.142336850192624 0.0779803092638468 -1.82529219922719 0.0679569467299055 0.303685274724718 0.311753191120018
"RFXAP" 30.3569139078842 0.334397577972309 0.183243323142931 1.82488274190202 0.0680187260827254 0.303834066635022 0.311908458086124
"EEF1G" 1379.21664734863 -0.239426683165066 0.131287331509905 -1.82368458869165 0.0681997700653765 0.304260538388695 0.312353827953238
"GTF3C6" 363.858426463939 -0.159060306183296 0.0872183192526043 -1.82370295078286 0.068196992520378 0.304260538388695 0.312353827953238
"UROS" 77.3842810813258 0.216359235669616 0.118614636539084 1.8240517526547 0.0681442486048309 0.304260538388695 0.312353827953238
"SMUG1" 49.5497975214436 0.26662930635713 0.146221813422377 1.82345780097081 0.0682340828196764 0.304286355116007 0.312381217998595
"ATOSB" 25.2699477899696 0.360760402209549 0.197871443864525 1.8232059925562 0.0682721978076342 0.304329099044728 0.312381217998595
"GMDS" 12.2304863946947 0.514868851737271 0.282415403816127 1.82309054244253 0.0682896787689925 NA 0.312381217998595
"NOL7" 337.77537306053 -0.137153792614071 0.0752449323292849 -1.82276451540766 0.0683390642550632 0.304499915793133 0.312479111986911
"SLC35C1" 26.5261201801119 0.357093688289506 0.196043743027534 1.8215000528701 0.0685308786498874 0.305227090838559 0.313227912814017
"MKLN1" 95.9027490733418 -0.18332762502661 0.100667392079094 -1.82112222478724 0.0685882795975992 0.305355249777792 0.313362000812927
"TXNRD2" 32.3917072146604 0.383205600858864 0.210497987917207 1.8204715619875 0.0686872231549693 0.305668172463103 0.313685698874596
"EML1" 84.9506669495065 -0.217142945802261 0.119291881558032 -1.82026591387636 0.0687185195836135 0.305679920099418 0.313700322841631
"CCDC22" 13.5162547016168 0.509500644955013 0.279972064168744 1.81982672616911 0.068785396326269 0.305773905540701 0.313809587748491
"CD24" 168.301775053139 0.146301598206774 0.08040553415428 1.81954637507979 0.0688281143867032 0.305773905540701 0.313809587748491
"MT-RNR2" 5174.72337916383 -0.500678254868853 0.275220953334156 -1.81918654376929 0.0688829750646203 0.305773905540701 0.313809587748491
"SLC1A5" 115.376458177951 0.222400846187952 0.122251112401423 1.81921327192246 0.0688788987963483 0.305773905540701 0.313809587748491
"TERF2" 66.7368514138601 -0.218088393589945 0.119871240114691 -1.81935544657151 0.0688572192969852 0.305773905540701 0.313809587748491
"CRMP1" 198.586917822834 0.13844959628891 0.0761703547744711 1.81763097597272 0.0691205539153358 0.306628996316612 0.314692275212944
"SPAST" 44.51815077474 -0.272867262127041 0.150129248549559 -1.81754897705336 0.0691330961040078 0.306628996316612 0.314692275212944
"BEX3" 1028.88190742862 -0.234072322404558 0.128822362797198 -1.81701621769702 0.069214630134766 0.306646013536579 0.314725065935273
"MRTFB" 45.2238481016715 -0.263978607889217 0.145309041447844 -1.81667021720714 0.0692676246918262 0.306646013536579 0.314725065935273
"PLXNB2" 206.355967909324 0.135099591329687 0.0743424983147082 1.81725923115713 0.069177429317465 0.306646013536579 0.314725065935273
"SERPINE1" 364.399841196948 -0.106777354202983 0.0587795362728462 -1.81657360662626 0.0692824278319832 0.306646013536579 0.314725065935273
"TIMELESS" 151.171105101439 -0.157578154009011 0.0867521545818893 -1.81641775663641 0.0693063133971855 0.306646013536579 0.314725065935273
"TIMP1" 187.279444393504 0.145168203114424 0.079920943383927 1.81639751694446 0.0693094158279453 0.306646013536579 0.314725065935273
"CYRIB" 132.129431768446 -0.168919628038588 0.0930248006959496 -1.81585584462255 0.0693924881735234 0.306886265069227 0.314974196319334
"CMTR1" 37.0046191444006 0.279649559422213 0.154050263672306 1.81531373433466 0.0694757095360095 0.306999748807213 0.315095764694997
"POMGNT1" 75.0349669029265 0.212421211350296 0.117013536861569 1.81535587289869 0.0694692377523332 0.306999748807213 0.315095764694997
"XRCC6" 719.298784409299 -0.193994161734422 0.106919390915175 -1.81439643523904 0.0696167141798659 0.307495441058646 0.31560707695184
"WNK3" 42.2499494526779 -0.300027570444849 0.165392077800978 -1.81403834109807 0.0696718231339636 0.307611480699499 0.315728724478019
"GNA13" 57.0078768099278 -0.271259031172548 0.149633473666836 -1.8128231907288 0.0698590959242763 0.308310705926461 0.31644895135516
"FANCM" 37.9092875348363 -0.288093076420752 0.158967567225324 -1.81227580851384 0.0699435905674237 0.308555947304677 0.316703216656875
"TOLLIP" 57.8524120039483 0.227775461062653 0.125749103145062 1.81134859307819 0.0700869081382691 0.309060375820966 0.317223516932271
"ASF1A" 145.288897771544 -0.187068129989551 0.103314518570131 -1.81066642499589 0.0701925031016764 0.309270314161744 0.317444102727144
"PQBP1" 143.134730258996 0.158924567530374 0.0877635512755868 1.81082653585124 0.0701677073170774 0.309270314161744 0.317444102727144
"PAK4" 37.6963736304166 0.334796271048113 0.184948090962855 1.81021750105738 0.0702620646596755 0.309427632661917 0.317613221046125
"TET1" 62.2083900723661 -0.229862793144726 0.127004815753215 -1.80987462389911 0.0703152321714152 0.309427632661917 0.317613221046125
"UNC93B1" 22.37809783966 0.383814638463897 0.2120505630076 1.81001471073736 0.0702935059193191 0.309427632661917 0.317613221046125
"RABEP1" 193.790190117053 -0.130998384903234 0.072404900714493 -1.80924749030161 0.0704125626970576 0.309728167542067 0.317924251951211
"ELFN1" 30.2070841029698 0.318158829842292 0.175883705562053 1.80891589033552 0.0704640713441169 0.309738088927235 0.317939521239718
"RPL35A" 1725.2691176905 -0.274446995774062 0.151723808798665 -1.80885912334463 0.0704728922683415 0.309738088927235 0.317939521239718
"NLGN1" 30.1940812726716 0.310839840072365 0.171917564767402 1.8080749369206 0.0705948383488307 0.310057960275514 0.318272944727794
"PI4KAP1" 107.84750557092 -0.243440519687474 0.134645015188225 -1.80801732130343 0.0706038047725905 0.310057960275514 0.318272944727794
"C2orf74" 44.1449600759395 0.487154827952676 0.269493649008946 1.8076671926933 0.0706583135853353 0.31016964239291 0.318390124896632
"ADAM12" 21.447107923662 0.379484934177737 0.210012890310269 1.80696019952438 0.070768485091691 0.31052547530772 0.318757928412191
"CEP44" 32.7025940864456 -0.336720968534451 0.186432658702184 -1.80612651709455 0.0708985796828876 0.310542627581241 0.318790732704742
"POLR3E" 65.645759961773 0.205777606639984 0.113907107128931 1.80653878258067 0.0708342219324917 0.310542627581241 0.318790732704742
"PPP1CB" 415.870585863127 -0.129219486192745 0.0715531944560858 -1.80592197420412 0.0709305281611193 0.310542627581241 0.318790732704742
"SETD6" 36.22409659484 0.282566131884572 0.156475585174621 1.80581610587516 0.0709470688493 0.310542627581241 0.318790732704742
"TMEM64" 36.4485826391276 0.317987471927014 0.176034093053816 1.80639708144377 0.0708563371428767 0.310542627581241 0.318790732704742
"TRNP1" 80.1346500531497 0.206890745754152 0.114565528318418 1.80587257607829 0.0709382456470016 0.310542627581241 0.318790732704742
"SEPHS2" 95.2286803299682 -0.186613762492832 0.103391548358859 -1.80492279547955 0.0710867641187816 0.311026461384349 0.31928994696312
"CARD10" 32.1267510384442 0.304301324464288 0.168682834621874 1.80398512478417 0.0712336389152629 0.311265993032108 0.319548470266244
"HADH" 125.282350205261 0.166982768528432 0.0925552127047348 1.80414223735979 0.0712090117932223 0.311265993032108 0.319548470266244
"IFT81" 125.417545004936 -0.162897626507753 0.0903076402086762 -1.80380780774851 0.0712614414365978 0.311265993032108 0.319548470266244
"MCM6" 157.906909478424 0.154257369771847 0.0855254814021693 1.80364222735535 0.0712874117350183 0.311265993032108 0.319548470266244
"PLCD1" 42.1106716447954 0.26503892263957 0.146913935813353 1.80404208200023 0.0712247101644575 0.311265993032108 0.319548470266244
"PYROXD1" 32.6220455614684 -0.33374786271465 0.185192279187967 -1.8021694218467 0.0715187540541834 0.312148342674294 0.320456824947436
"OGA" 239.452208835919 -0.118810812570904 0.0659658928483604 -1.80109458753209 0.0716879726961203 0.312662613979743 0.320989840090533
"PSAP" 604.866503733047 -0.170704857386737 0.0947808117975229 -1.80104869487094 0.0716952051930674 0.312662613979743 0.320989840090533
"ANAPC15" 133.639790830591 0.169142153194456 0.0939923059290661 1.7995319034103 0.0719345819700239 0.313033723792978 0.321393510106677
"FIZ1" 21.4290271816835 0.390176300041679 0.216789760132361 1.79979118849274 0.0718936158258217 0.313033723792978 0.321393510106677
"IFI16" 19.0541446313537 -0.42308543892472 0.235199388068371 -1.7988373286147 0.0720444166037088 0.313033723792978 0.321393510106677
"LINC00052" 41.4561835831375 0.266669436932653 0.148190502111398 1.79950424037427 0.071938953762422 0.313033723792978 0.321393510106677
"RAB13" 725.903114800563 -0.295101273776822 0.163920193250601 -1.80027407194226 0.071817372852859 0.313033723792978 0.321393510106677
"SIX4" 24.2112289426205 0.335718276518226 0.186560805076817 1.79951129809926 0.0719378383577181 0.313033723792978 0.321393510106677
"USP37" 46.035848116503 -0.28901549394362 0.160654080228029 -1.79899255302696 0.0720198587168819 0.313033723792978 0.321393510106677
"ZDBF2" 34.6927923084913 -0.288983094357329 0.160619126743078 -1.79918232789037 0.0719898439562519 0.313033723792978 0.321393510106677
"ZNF24" 200.42477976625 -0.128676985020629 0.0715202203385524 -1.79916930361115 0.0719919035465684 0.313033723792978 0.321393510106677
"CIT" 64.7731999309709 0.214784780355086 0.119420321613701 1.79856139602326 0.0720880885335691 0.313075948048641 0.321441879725451
"CLPX" 86.3656099020429 -0.208887954628872 0.11615178029324 -1.79840510495412 0.0721128343822546 0.313075948048641 0.321441879725451
"KDM5A" 188.489949100478 -0.153121885582191 0.0851548040213838 -1.79815909791465 0.0721517992162154 0.313117673815854 0.321487226675284
"GABARAP" 435.55107270674 -0.168836560268153 0.093916296980681 -1.79773442625068 0.0722191031508795 0.313282299028236 0.321658757791273
"CHSY1" 72.8056761121324 -0.214623453523061 0.119401496501561 -1.79749383225071 0.072257256412143 0.313320387865175 0.321700368858847
"NAA50" 190.240927491224 -0.159211337906113 0.0886255655363185 -1.79644933087472 0.0724230842642187 0.313911840652751 0.322243187770937
"GUCY1B1" 12.3400359607667 0.510202021017277 0.284019537336683 1.79636241154942 0.0724368978421147 NA 0.322243187770937
"MRPL40" 90.900924364873 0.196485795819151 0.109452307657237 1.79517271060625 0.0726261869387299 0.314153907573168 0.322442943681057
"PLCG1" 114.561573116077 -0.197043059966838 0.109755849132358 -1.79528527658893 0.0726082596396162 0.314153907573168 0.322442943681057
"PRXL2A" 319.634804353122 -0.113119027316186 0.0630105252394347 -1.79524019021176 0.0726154396774264 0.314153907573168 0.322442943681057
"SIAH1" 43.6299774337968 0.253999984303438 0.141447522150954 1.79571886761202 0.0725392396224753 0.314153907573168 0.322442943681057
"SRSF1" 517.503607514984 -0.221771506580664 0.123523297986536 -1.79538200643604 0.0725928573031331 0.314153907573168 0.322442943681057
"UCP2" 33.8987697453541 0.322137796080056 0.179535881915718 1.79428085707838 0.0727683519621099 0.314513780542879 0.322817408823567
"ZSCAN16" 23.5790694152507 -0.422411177757221 0.235409769850927 -1.79436553557107 0.0727548440927977 0.314513780542879 0.322817408823567
"GLRX3" 424.304246824131 -0.194989364735949 0.108685464011275 -1.79407031574821 0.0728019463024554 0.314531535523812 0.322838178083089
"ODC1" 792.230537610615 -0.19068130222095 0.106310379470069 -1.793628271966 0.072872520877502 0.314656784916374 0.322971822264099
"SLC25A4" 199.415070119678 -0.152662286252105 0.085118843850137 -1.79351926491021 0.0728899330203769 0.314656784916374 0.322971822264099
"HJURP" 125.710821699022 -0.163626233555585 0.091262889589966 -1.79291094431417 0.0729871650825614 0.314707995848877 0.32303200310954
"PGS1" 57.0537853158677 0.233975864265508 0.130475646118844 1.79325315662656 0.0729324538859777 0.314707995848877 0.32303200310954
"REX1BD" 103.767398904969 0.205154304332675 0.114426514856723 1.79289131185683 0.0729903048401727 0.314707995848877 0.32303200310954
"PAM" 128.06580878024 0.154821274153956 0.0863931367790241 1.79205524797597 0.073124116529074 0.315078656057295 0.323420074741876
"UCHL5" 109.174158914668 -0.176316973426279 0.0983966309923314 -1.7919005117159 0.0731489040021673 0.315078656057295 0.323420074741876
"ZNF473" 31.8449521032823 0.31683693614684 0.176825984922435 1.79180077116959 0.0731648852586405 0.315078656057295 0.323420074741876
"HHAT" 29.3457075526056 0.3160202376502 0.176393883375147 1.79156006774964 0.0732034645192812 0.315117577089254 0.323462558299285
"CHIC2" 20.4324357890501 0.373291609779758 0.208462710487226 1.79068769137314 0.0733434260069414 0.315157224448291 0.323515887826033
"DHRS13" 23.1650126875561 -0.366223882027604 0.204512761964679 -1.79071407822879 0.0733391893698643 0.315157224448291 0.323515887826033
"DMXL1" 30.7468841802383 -0.306481317689625 0.171144906710344 -1.79077089456324 0.0733300676972855 0.315157224448291 0.323515887826033
"DTX4" 148.216269274099 -0.170384665449976 0.0951473260411517 -1.79074570499526 0.0733341116837051 0.315157224448291 0.323515887826033
"NFRKB" 77.6903140714002 -0.223687985697917 0.124924738222874 -1.79058198464136 0.0733604001410994 0.315157224448291 0.323515887826033
"GTPBP8" 43.4339780413594 -0.273701367597836 0.152919533802586 -1.78983914475685 0.0734797742444921 0.315197133044413 0.323566926074089
"NOMO3" 75.1789121485614 -1.01595236037709 0.56761207423425 -1.78987094618747 0.0734746605129425 0.315197133044413 0.323566926074089
"PDIA4" 349.694164962968 0.109768470443511 0.0613226212755479 1.79001595431277 0.0734513466152745 0.315197133044413 0.323566926074089
"SIVA1" 219.678330916366 0.163494767607442 0.0913486417763329 1.78978870871183 0.0734878850549784 0.315197133044413 0.323566926074089
"ECI1" 115.674161066321 0.169695453383212 0.0948896859947385 1.78834455614724 0.0737204354836407 0.315478846096746 0.323871180580315
"IFNAR2-IL10RB" 30.4271884817371 0.324150928406445 0.181217340770296 1.7887412265768 0.0736565001853152 0.315478846096746 0.323871180580315
"PLXNB1" 65.7880877387987 0.218052673017783 0.121927066985982 1.78838610989349 0.0737137357280623 0.315478846096746 0.323871180580315
"TRNAU1AP" 97.8891959719292 0.188040567141533 0.105111498781889 1.78896285678245 0.0736207976004621 0.315478846096746 0.323871180580315
"YWHAQ" 807.894041815014 -0.18459963034 0.103209903950007 -1.78858446016399 0.0736817623585275 0.315478846096746 0.323871180580315
"ZCCHC4" 19.7883553611634 0.357727438298374 0.200040067737768 1.78827893003575 0.073731017466878 0.315478846096746 0.323871180580315
"DDX51" 26.5908360414878 0.350625962269678 0.196169372955493 1.78736342471375 0.0738787690868096 0.315922713246346 0.324331866957843
"SMTN" 15.5882577524412 0.423944277987327 0.237202250023325 1.7872692099069 0.0738939879581544 0.315922713246346 0.324331866957843
"MRPL50" 71.7374956782475 0.207514304757172 0.1161578546424 1.7864853426918 0.0740207083652629 0.316211011666904 0.324632847449539
"PIGC" 66.089144119077 0.214488307218334 0.120059058572118 1.78652331418619 0.0740145657811424 0.316211011666904 0.324632847449539
"RASD1" 14.1948086792013 0.466068627038211 0.260988544344192 1.78578193234243 0.0741345732404806 0.316570653625383 0.325004571968279
"VPS18" 35.8141447777488 -0.340368774843607 0.190736749318904 -1.78449499668532 0.0743432670896199 0.317334785932363 0.325791569985359
"IPO4" 70.2611901864439 0.217581373633199 0.121952265549758 1.78415196021449 0.0743989760103398 0.317445550840918 0.325907793696137
"FAM104B" 55.8321824724747 0.26502978949656 0.148622086585431 1.78324632351474 0.0745462147928197 0.317849888393775 0.326200052803251
"SARM1" 27.6454840402647 0.328419751455322 0.184174113139536 1.78320256770559 0.0745533346546568 0.317849888393775 0.326200052803251
"LYPD6" 11.1891032488914 0.523719634129654 0.293671817145328 1.78334999667497 0.0745293475112296 NA 0.326200052803251
"KIFBP" 85.365432878809 -0.200896462493533 0.112688411673372 -1.78276061850825 0.0746252789340259 0.318029504750002 0.326386942646821
"FBXW9" 30.7000046101853 0.316132916458719 0.177426694762567 1.781766362056 0.0747873398576418 0.318406548587882 0.326786654023504
"HMG20B" 55.3009974245524 0.271990249244413 0.152691755715485 1.78130278199971 0.0748630002679673 0.318406548587882 0.326786654023504
"HSPA5" 699.716038776107 -0.192440146636349 0.108031627522672 -1.78133155122524 0.0748583030543696 0.318406548587882 0.326786654023504
"PDGFA" 17.6360734767814 -0.448507425757126 0.251774097456173 -1.78138827738306 0.0748490419572884 0.318406548587882 0.326786654023504
"RPLP2" 2059.42665658801 -0.332159786349415 0.186411898174639 -1.78185936413904 0.0747721686105186 0.318406548587882 0.326786654023504
"RCN2" 316.429059710975 -0.162085125420163 0.0910065165841236 -1.78102768355425 0.074907928342982 0.318470654298361 0.326854993309002
"LINC00662" 120.27978096924 -0.17267303534295 0.096970129920054 -1.78068272658094 0.0749642965740936 0.31858332731309 0.326973177947785
"JADE1" 184.221348894003 -0.141437377933845 0.0794440601334468 -1.78033924369253 0.0750204583436796 0.318695033513353 0.327090370115395
"CTNNA2" 17.8203277926455 0.402838685509916 0.22638670301212 1.779427325678 0.075169729808319 0.319202033385883 0.327613272068575
"TRIP12" 210.875397119693 -0.136802132151453 0.0769133636126955 -1.77865231379469 0.0752967817158881 0.319614313793624 0.328038963963951
"ERCC6L2" 83.7461930497114 -0.199298184322262 0.112101654504485 -1.77783445929684 0.0754310471083482 0.320056873311357 0.328495737914125
"FAM156B" 20.5148976947335 0.719809325751945 0.405080952772786 1.77695179401756 0.075576171552615 0.32054513795298 0.32895558116292
"LINC01411" 18.0301619413353 0.413100585493644 0.232520984189972 1.77661636403593 0.0756313813850801 0.320622306919153 0.32895558116292
"TOB1" 49.5280801398552 -0.299290017359801 0.16847399209095 -1.77647608182889 0.0756544807833045 0.320622306919153 0.32895558116292
"VEGFA" 12.2295653687906 0.533684640796345 0.300401921277485 1.77656866682745 0.0756392347417251 NA 0.32895558116292
"ALG5" 98.0953669518457 0.178032996551503 0.100231959750252 1.77620987352844 0.0756983314776507 0.32068073942498 0.329018127395659
"DHRS7" 123.176815684582 0.180981510224065 0.10190504713838 1.77598181156136 0.0757359150785343 0.32071258679743 0.329053396018254
"ABCF3" 21.5856184409664 0.342013495998578 0.192668219539891 1.7751422461646 0.0758744029601639 0.32091683440764 0.329270728120167
"DDA1" 108.280142291011 0.189716674626012 0.106866378885187 1.77526998299283 0.0758533192145805 0.32091683440764 0.329270728120167
"ENSG00000261832" 13.2845107334655 -1.69517566613132 0.954825190670256 -1.77537803013069 0.0758354891049973 0.32091683440764 0.329270728120167
"FNDC3A" 116.516502075868 -0.201621966494842 0.11359777745671 -1.77487597916848 0.0759183673299751 0.32097551498567 0.32933352354565
"MTMR12" 45.1431724063826 -0.276515534036409 0.155849272961049 -1.77424975287192 0.0760218478933544 0.321285678081779 0.329654350903765
"AJUBA" 312.00308882118 -0.132274061918385 0.074572923055035 -1.77375455459573 0.0761037582214348 0.321504470870513 0.329881430240893
"DDX3X" 305.38717545143 -0.105021530006319 0.0592286693384428 -1.77315362947306 0.076203253412324 0.321793916005807 0.330183590753068
"FBLN1" 38.373683338913 0.293370566699892 0.165467829580852 1.77297645979301 0.0762326076447617 0.321793916005807 0.330183590753068
"AP3S2" 67.1790187237534 0.207933209015575 0.117311774412861 1.7724837089565 0.0763142972151825 0.321933535488563 0.330332018295356
"PARD3" 198.598387910822 -0.134576031630984 0.0759281500101611 -1.77241288788116 0.0763260439908668 0.321933535488563 0.330332018295356
"EWSR1" 600.784847088978 -0.185117758430621 0.104456352037158 -1.77220202333669 0.0763610278836973 0.321953788314387 0.330355380608045
"FAM133B" 204.601250589811 -0.148873348894287 0.0840216233593 -1.77184566236792 0.0764201803676233 0.322075884623247 0.330483243216453
"MSRB2" 82.5696109750748 0.196771617056553 0.111075109650153 1.77151854881182 0.0764745109506784 0.322177570422941 0.330590162321051
"FBRSL1" 25.6013268978649 0.33582512102126 0.189806102057313 1.76930624137603 0.0768427824355045 0.323601247627132 0.332053602428345
"TVP23B" 42.8757201594449 -0.301843483255518 0.170671697429312 -1.76856202757656 0.0769669923594016 0.323996411798633 0.332204652758051
"DACT3" 11.0694337505818 0.494250655613262 0.27945510993774 1.76862271626873 0.0769568572401221 NA 0.332204652758051
"E2F2" 12.0670440622965 0.492679244146639 0.278569810406684 1.76860243192677 0.0769602446401898 NA 0.332204652758051
"CEP128" 47.1080611894934 -0.267725475182481 0.151426348010882 -1.76802438082468 0.0770568278391285 0.324159220091956 0.332376955902726
"ZNF232-AS1" 53.9577054130111 0.241649688460552 0.13668225107487 1.76796684690381 0.0770664462504172 0.324159220091956 0.332376955902726
"TSPO" 66.1094979681682 0.285564548096612 0.161539260758487 1.76777178969237 0.077099062825425 0.324168586187942 0.332389241509149
"GEMIN2" 57.8485835461682 -0.231806180946652 0.131166297391973 -1.76726937906869 0.077183125439126 0.324394168266019 0.332623226033686
"NOPCHAP1" 175.38981773146 -0.144658170556144 0.0818637214580998 -1.76706076855038 0.0772180517841718 0.324413138393762 0.332645357338759
"MXD4" 35.3269557039041 0.358674464863693 0.203004874921492 1.76682685577084 0.0772572296422942 0.324449948265493 0.33268577947777
"GRK2" 18.3946760959959 0.389245195270622 0.220442260088764 1.76574670897444 0.0774383526652253 0.325082608374639 0.333337180362338
"HBS1L" 105.354615923804 -0.181556596440346 0.102845893325583 -1.76532665106604 0.077508882891371 0.325195293255619 0.333458084909993
"TRAPPC6B" 53.9637009964141 -0.246476000527708 0.139628757994885 -1.76522375524343 0.0775261676899822 0.325195293255619 0.333458084909993
"USP30" 24.5418871785548 0.333685236376673 0.189092142759881 1.76467002545105 0.0776192390713076 0.32545771351165 0.333729851162965
"CTBP2" 237.177941285229 0.127040352885023 0.0720070037420283 1.76427772692997 0.0776852320078612 0.325606432152399 0.333885027174664
"COQ9" 35.3906565309538 0.283122658669914 0.16052510763619 1.7637281970343 0.0777777514332392 0.325866172246018 0.334154048673932
"ARHGAP35" 131.662909595142 -0.180227905026473 0.10220631170992 -1.76337353350537 0.0778375105861226 0.325988506251343 0.334282170463325
"PPIE" 91.6566625869043 0.185611443229301 0.10532665021491 1.76224576449149 0.0780277829359432 0.326657127385285 0.334970482223276
"TBK1" 60.1338921624509 -0.2266592643443 0.12865656359423 -1.76173883408826 0.0781134333415982 0.326887404258465 0.335209299266828
"CELSR1" 34.4277768420796 0.328913513374139 0.186791644325757 1.76085774372502 0.0782624835284462 0.327175298814088 0.335525905312193
"DDX17" 502.750698621149 -0.126804758178738 0.0720141055262214 -1.76083223213217 0.0782668026588312 0.327175298814088 0.335525905312193
"ENSG00000274422" 52.297660111891 -0.295976456063593 0.168163472844496 -1.76005199617451 0.0783989908853985 0.327175298814088 0.335525905312193
"FBXO5" 82.8773576818907 -0.19558156786101 0.111123338051618 -1.76004043156227 0.0784009515374085 0.327175298814088 0.335525905312193
"GPC6" 74.83899859793 0.220076865363838 0.125051968396586 1.75988325642258 0.0784276028000021 0.327175298814088 0.335525905312193
"OBSCN" 14.2395442185762 0.43524928857693 0.247301295365368 1.75999599166629 0.0784084862012554 0.327175298814088 0.335525905312193
"PHACTR2" 191.237505235707 -0.15801589670272 0.0897500755292195 -1.76062132283416 0.0783025171825378 0.327175298814088 0.335525905312193
"RAB3B" 169.4323048974 -0.228172083327512 0.129620049346128 -1.76031473895075 0.0783544565075807 0.327175298814088 0.335525905312193
"HELLPAR" 48.55830206085 -0.454405749203416 0.258273028721942 -1.75940070650053 0.0785094720200848 0.327388795167414 0.335747516115001
"SERTAD3" 43.0326204671575 0.255986011092382 0.145531534068232 1.75897280772402 0.0785821273174978 0.3275637171144 0.335929568769977
"BAX" 25.190092715281 -0.46347895962867 0.263714713580036 -1.75750132913235 0.0788323954969111 0.328074261840275 0.336466466241782
"CRABP1" 795.841308734577 -0.106070090587754 0.0603508148960972 -1.757558547807 0.0788226516769845 0.328074261840275 0.336466466241782
"DENND10" 172.519978727819 -0.135211375962899 0.0769096879164046 -1.75805388925598 0.0787383404834399 0.328074261840275 0.336466466241782
"IMPACT" 54.9007886378102 -0.234556272071925 0.133463344756342 -1.7574583680646 0.0788397120201132 0.328074261840275 0.336466466241782
"POLR3G" 15.3528168008259 0.428724370810405 0.243960895894645 1.75734873098494 0.0788583863652823 0.328074261840275 0.336466466241782
"BNIP1" 26.1855096388131 -0.370727764358719 0.211033351085697 -1.75672595090514 0.0789645319961057 0.328200443280447 0.336603842277408
"MRFAP1" 854.754535477907 -0.229887517363584 0.130856593386087 -1.75678971471701 0.0789536588572392 0.328200443280447 0.336603842277408
"RPS21" 1471.08351307975 -0.243620637640364 0.138686426992651 -1.75662927456681 0.0789810197713423 0.328200443280447 0.336603842277408
"COPS6" 229.317729456448 0.120333953276966 0.0685290091518975 1.7559564156289 0.0790958508438337 0.328549626538619 0.336964620573158
"FBXW7" 163.820838948922 -0.152185990826251 0.0866773414661306 -1.7557759415789 0.0791266738890569 0.328549719881109 0.336967368667128
"ATG4B" 61.2718654901487 0.253710675895581 0.144515489398758 1.75559503656749 0.0791575803414248 0.328550159339291 0.336970469726401
"ACBD3" 99.8593893725156 0.16590942273441 0.0945295272135784 1.75510687110025 0.0792410292526552 0.328768595502946 0.337197154205468
"ZNF708" 36.3671313400056 -0.326078897795827 0.185822199917434 -1.75478978260247 0.0792952719161871 0.328865733098743 0.337299430939484
"CDCA3" 128.248288276775 0.167943769912224 0.0957592922608734 1.75381172883673 0.079462772661875 0.329304349644219 0.33775459442044
"SOX11" 463.663430723545 -0.111696932440571 0.0636819659565609 -1.75398059345032 0.0794338325071199 0.329304349644219 0.33775459442044
"ITGA4" 15.8553308827806 0.432531724523304 0.246650034397623 1.75362523495951 0.0794947440954103 0.329308906899317 0.337761914980727
"BICD2" 107.227946602117 -0.171151775364691 0.0976444966011966 -1.75280513825286 0.0796354608769011 0.329574568010416 0.338042328739595
"PDIA6" 611.649003853021 -0.13341167466808 0.0761057227656443 -1.75297822318698 0.0796057451494207 0.329574568010416 0.338042328739595
"TTF2" 81.0429481960964 0.211829853580518 0.120858378670965 1.75271136275311 0.0796515642946332 0.329574568010416 0.338042328739595
"DIMT1" 63.0542212568807 0.220686581137896 0.125938430454995 1.75233707725745 0.0797158641223698 0.32971272686829 0.338186678871725
"PAIP2" 273.169786690008 -0.10951977434198 0.0625377727278316 -1.75125799280728 0.0799014800576992 0.330224365662719 0.338716752590839
"UNC13B" 44.0650144465785 0.241399416514915 0.137841135962244 1.75128719616064 0.0798964520976691 0.330224365662719 0.338716752590839
"PKIG" 89.7783843831061 0.200691109805422 0.114644511055311 1.75055140414528 0.0800232122817605 0.330599382420426 0.339104056295308
"C1orf122" 154.385933703549 0.151062955399135 0.086308287067295 1.75027173556754 0.0800714356428387 0.330637524422019 0.339148459362606
"SLC22A17" 60.1956008356805 0.247324536495359 0.14131713147087 1.75013838676977 0.0800944373400673 0.330637524422019 0.339148459362606
"MRPL23" 149.908360248562 0.191895169649928 0.109689844125718 1.74943424507006 0.0802159857024844 0.331011187422979 0.339534380725527
"ATP11A" 35.4960961141856 0.302664955812046 0.173097240996235 1.74852559214753 0.0803730580542083 0.331531094456396 0.340070316875063
"FSCN1" 262.290735747385 0.248087016213527 0.141904817750197 1.74826352020161 0.0804184069560021 0.331589929261567 0.340133307602545
"AP1M2" 23.790059716618 0.352321182988454 0.201624573511627 1.74741191935187 0.0805659113983512 0.332069774685553 0.340628158528584
"ARMCX2" 164.748950414636 -0.140791470314437 0.080645657194784 -1.74580349657741 0.080845103187025 0.332449774747878 0.341033782465554
"CLUH" 29.1881728416201 0.321910024150749 0.184387497586608 1.74583433456244 0.0808397429188056 0.332449774747878 0.341033782465554
"DDX20" 74.9976401383796 -0.202212620097843 0.115771404890312 -1.74665428211251 0.0806973251905438 0.332449774747878 0.341033782465554
"MEN1" 45.9915956359645 0.302332478734263 0.173173387095008 1.74583683905423 0.080839307599928 0.332449774747878 0.341033782465554
"PROSER2" 37.1610550618595 0.292264878817583 0.167377599455718 1.74614093981498 0.0807864643939804 0.332449774747878 0.341033782465554
"ZFP36L2" 201.159699038393 -0.125240104025458 0.0717262193391759 -1.74608539498266 0.0807961142552109 0.332449774747878 0.341033782465554
"ENSG00000273345" 23.6879111573773 -1.00298943598123 0.574656945304477 -1.74537077151275 0.0809203500348805 0.332502840455343 0.341051947825362
"PM20D1-AS1" 16.3258524669584 -0.454195939664554 0.260224909258332 -1.74539762914727 0.0809156780885211 0.332502840455343 0.341051947825362
"ACP1" 345.168170660891 -0.105786191821776 0.0606641902825562 -1.7437996176831 0.0811940371829572 0.332548924292408 0.341051947825362
"CSPP1" 98.8847775060909 -0.19798335388864 0.113556063649694 -1.74348553063087 0.0812488395905094 0.332548924292408 0.341051947825362
"FAM114A1" 62.0786916582746 0.227518709516434 0.130560936780777 1.74262467110249 0.0813991976495244 0.332548924292408 0.341051947825362
"FPGS" 41.5929615227116 0.306598579810919 0.175712405786811 1.74488863457319 0.0810042561089678 0.332548924292408 0.341051947825362
"HUWE1" 177.642088387298 -0.162347699447416 0.0931506447339118 -1.74285105498913 0.0813596354860472 0.332548924292408 0.341051947825362
"JAKMIP2" 103.078785043152 -0.183530419786102 0.10529527060048 -1.74300724751891 0.0813323488503388 0.332548924292408 0.341051947825362
"LZIC" 118.640306173216 -0.170779284169156 0.0979565646507477 -1.74341847101364 0.0812605441473699 0.332548924292408 0.341051947825362
"NOL10" 96.4491697385716 -0.174147161544998 0.0998851743862229 -1.7434735696774 0.0812509271499319 0.332548924292408 0.341051947825362
"PCGF3" 77.2073078419697 0.194615793331471 0.111655378981322 1.74300418938193 0.0813328830316746 0.332548924292408 0.341051947825362
"PPP4R3B" 94.3378351584445 -0.194343628559549 0.111393908647074 -1.74465220692886 0.0810454273079908 0.332548924292408 0.341051947825362
"RNF146" 88.3590245568246 -0.203928351597487 0.116885704405005 -1.7446817182269 0.0810402873216762 0.332548924292408 0.341051947825362
"SRP9" 606.235169923614 -0.155877989449312 0.0894458759174013 -1.7427073954003 0.0813847391916745 0.332548924292408 0.341051947825362
"TBCA" 611.603165320995 -0.216286477956724 0.124102652345457 -1.74280302531052 0.0813680277030223 0.332548924292408 0.341051947825362
"VPS37A" 49.6212960286374 -0.2466260795796 0.14144301274444 -1.74364272079813 0.0812214090489517 0.332548924292408 0.341051947825362
"ZC3H12C" 20.6420801903221 -0.390057094691321 0.223593991710495 -1.74448826512458 0.0810739858906179 0.332548924292408 0.341051947825362
"FRS3" 10.2654650802735 -0.609852537555307 0.349574601604661 -1.74455619703459 0.0810621511938557 NA 0.341051947825362
"RNF138" 83.0628117966228 0.198544962140157 0.113984269682794 1.74186282627144 0.0815324500340238 0.332838363763082 0.341354082144698
"SNHG1" 194.618404110368 0.133746060520488 0.0767798383841986 1.74194245957169 0.0815185132930373 0.332838363763082 0.341354082144698
"HEATR6" 80.7420985121007 -0.205953095370088 0.118253861737814 -1.74161834838609 0.081575248547582 0.332885683342409 0.341405256852437
"HPF1" 215.931787195152 -0.131110403978521 0.0753304393253698 -1.74047045460899 0.0817764436304333 0.333579091474506 0.342089949185389
"PEMT" 46.7370054062948 0.261800443672217 0.150461196018927 1.73998645896238 0.0818613956854165 0.33367042712126 0.342089949185389
"ZNF407" 23.5218188233836 -0.386557625760097 0.222141444045609 -1.7401418606099 0.0818341114235094 0.33367042712126 0.342089949185389
"MTARC2" 10.2664455768249 -0.645998033392534 0.371204473564497 -1.74027545301199 0.0818106621631521 NA 0.342089949185389
"RNF217" 64.3957907453887 -0.271335343633812 0.155959480731734 -1.73978101466326 0.0818974773882003 0.333689989037407 0.342112694544199
"R3HCC1" 66.1386557210622 0.263029230840234 0.151230876568901 1.73925614138986 0.0819897182370389 0.333938268207138 0.342369930379498
"CDK13" 88.9163886009475 -0.210890453354125 0.121296421224627 -1.73863706138188 0.0820986231949805 0.334003006713445 0.342444362455213
"DSC2" 59.5556809907264 -0.224478176235642 0.129111969348018 -1.73863180438808 0.0820995484768588 0.334003006713445 0.342444362455213
"WDR44" 22.8119186222091 -0.369221777979563 0.212334224668939 -1.7388707758028 0.0820574957358476 0.334003006713445 0.342444362455213
"HPS4" 67.6468014108354 0.196450910891949 0.113014253281566 1.73828437730334 0.0821607177631528 0.334017778328023 0.342464870257774
"RSPH3" 26.0654697493007 0.337240795791569 0.194011063461963 1.73825548797988 0.0821658057872627 0.334017778328023 0.342464870257774
"MYO5A" 101.224663192784 -0.19071180980395 0.109788909826549 -1.73707717933667 0.0823735488325101 0.334632551168003 0.34310055501741
"WEE1" 196.804976700182 -0.13050710481758 0.0751318119855907 -1.73704189169043 0.0823797768226471 0.334632551168003 0.34310055501741
"EXO5" 21.6268304692623 -0.410395678400583 0.236319534694325 -1.73661343287352 0.0824554268742289 0.334812348103312 0.343277240849522
"CCNB1" 461.993895707475 -0.125749437575731 0.0724220165856076 -1.73634266904301 0.0825032628319153 0.334879111350091 0.343277240849522
"GSS" 52.5968328474437 0.243939580528802 0.14051205201637 1.73607585277014 0.0825504233782103 0.33493893329977 0.343277240849522
"ODF2L" 93.171984398477 -0.179528762915608 0.10342472020679 -1.73583996704708 0.0825921350581039 0.33493893329977 0.343277240849522
"TUBA1A" 2242.03920441674 -0.369002541348541 0.212592556645054 -1.73572653328889 0.0826121996354828 0.33493893329977 0.343277240849522
"EFHD1" 11.4325152367962 0.488458299089423 0.281437414792516 1.73558408873792 0.0826374013436785 NA 0.343277240849522
"ENSG00000291259" 10.2649890349085 -0.611155960511234 0.352033906664558 -1.73607129580727 0.0825512290243098 NA 0.343277240849522
"GASK1B" 17.1413005659017 -0.45592619653614 0.262725966311664 -1.73536785471478 0.0826756700114939 0.335068910339136 0.343308490646464
"ZNF398" 31.2636789465945 -0.328993952843821 0.189667830768457 -1.73457961485019 0.082815292770815 0.335507302691334 0.343760430884357
"SENP2" 70.3707959708751 -0.213640620074443 0.123255374932923 -1.73331686501062 0.0830393648014719 0.336159735991386 0.344434452961826
"SFRP2" 229.484488813014 -0.12678730847915 0.0731408328819838 -1.73346820761157 0.0830124835262975 0.336159735991386 0.344434452961826
"HCFC1R1" 143.889024457226 -0.182579335033328 0.105354415691152 -1.73300125899385 0.0830954450201381 0.336259147204026 0.34453907875784
"RBPMS2" 29.6303334682794 0.300626763186205 0.173530777098068 1.732411784316 0.0832002712992156 0.336555667026444 0.344845667901649
"RNF145" 183.055259925497 -0.136427083244196 0.0787718853525479 -1.73192608801489 0.083286723147269 0.336777663310053 0.345075900060262
"ATF7" 35.1666924615727 0.263082635379047 0.151956717708295 1.73129980264562 0.0833983066386698 0.337101074996093 0.345410048934491
"GNG12" 141.331129794681 -0.176156341478029 0.101772527638776 -1.73088303459718 0.0834726280987579 0.33727368330661 0.345589679403311
"DUSP5" 54.6548982710564 0.231811792010873 0.133967581475877 1.73035737047037 0.0835664452786929 0.337524904122612 0.345849862113375
"CPLANE1" 69.3414722389569 -0.208190587759726 0.12036311041486 -1.72968766794201 0.083686093189387 0.337764896766816 0.346104070695516
"UBLCP1" 113.55645986841 -0.168831148836819 0.0976141520545327 -1.72957655507267 0.0837059578350804 0.337764896766816 0.346104070695516
"VCPIP1" 47.184087496856 -0.250718231227021 0.144966298335388 -1.72949322777746 0.0837208575092772 0.337764896766816 0.346104070695516
"ARL3" 220.278879635054 0.130922649510154 0.0757290531169323 1.72882987600542 0.083839547416844 0.337959853251987 0.346312123471574
"DYNLL2" 130.090466331841 0.144988560367014 0.0838718280083586 1.72869202698866 0.0838642290764049 0.337959853251987 0.346312123471574
"LRR1" 59.389048800203 0.233866007093137 0.135264062934231 1.72895891207149 0.083816449032272 0.337959853251987 0.346312123471574
"DGKA" 19.3080401599287 -0.404105883588865 0.233825230165351 -1.7282390069844 0.0839453830636222 0.338031484008931 0.346391037431044
"TYRO3" 42.0858261477344 0.27946327419344 0.161690397980697 1.72838509697282 0.0839192055661803 0.338031484008931 0.346391037431044
"APBA2" 39.1422796206635 0.331674030383912 0.191957460613584 1.72785172987666 0.0840148102648719 0.338055820858313 0.346421481321108
"EMD" 50.3493711200796 0.248807232561516 0.143989187794838 1.72795774718882 0.0839957999131441 0.338055820858313 0.346421481321108
"CMAS" 132.723813266481 -0.156922578968199 0.0908717302334536 -1.72685805106888 0.0841931597979124 0.338179530042793 0.346561984343445
"EXT1" 105.875560639811 0.169198270797641 0.0979595431199979 1.72722600992919 0.0841270813454174 0.338179530042793 0.346561984343445
"GPR137" 14.2825039731595 0.467488808121132 0.270716213692713 1.72685928834604 0.0841929375359675 0.338179530042793 0.346561984343445
"INTS2" 26.2772599834679 -0.389629036416967 0.225636809794847 -1.72679731100269 0.084204071603418 0.338179530042793 0.346561984343445
"ZNF136" 16.8987620459284 -0.433517545729699 0.251002014526296 -1.72714767468244 0.0841411453561719 0.338179530042793 0.346561984343445
"CNIH2" 13.3222293161042 0.540857362629884 0.313378916283824 1.72588944094769 0.0843673047043983 0.338452816578344 0.346850266689732
"ITGAE" 138.220364495072 0.148349444114452 0.0859490249009116 1.7260166044406 0.0843444255699736 0.338452816578344 0.346850266689732
"KATNAL1" 40.2320965832411 -0.283375030044086 0.164165371649232 -1.72615593165145 0.0843193637154969 0.338452816578344 0.346850266689732
"ANKS1A" 40.9321317778483 0.251545571346014 0.145797689634954 1.72530560652798 0.0844724121042588 0.338619774489338 0.347026840896304
"LMO4" 106.868149932636 0.175988757692871 0.101995948460242 1.72544851388358 0.0844466747809694 0.338619774489338 0.347026840896304
"LRIG3" 33.727837569163 0.30097120056682 0.174470962260212 1.72505038470494 0.0845183928232264 0.338676820527932 0.34708803761094
"MFSD10" 74.9110076529156 0.241059711583563 0.139755004904226 1.7248735510314 0.0845502630214421 0.338677302159115 0.347091263565229
"RAB11FIP1" 181.772560207136 0.142584957800749 0.0827045944538857 1.72402704761767 0.0847029604730472 0.339161591353601 0.347590318501303
"MICOS10" 635.27420006467 -0.181215706602079 0.105141737884027 -1.7235372959306 0.0847914066927889 0.339388343411625 0.34782543979856
"XYLT1" 12.173906678038 0.545279749097818 0.316439987985592 1.72316954177942 0.0848578699852902 NA 0.347970244677103
"NPLOC4" 81.0037672531194 0.19471596036073 0.113028014396667 1.72272300278923 0.0849386285043464 0.339850093869416 0.348173541071781
"SLC48A1" 84.9625745053082 0.192833527420396 0.111961685477967 1.72231711765669 0.0850120885143602 0.340016478508691 0.348346781780311
"KMT2B" 33.197258233752 0.301953936482434 0.175397018718909 1.72154543268689 0.0851518953094538 0.340448001224117 0.348791659216934
"LSR" 59.1843428973547 0.242692414117409 0.141051605557277 1.72059306350014 0.085324693054012 0.340845470342308 0.349079299851569
"PPP1R7" 116.845580367975 0.156004649174725 0.0906714535474324 1.72054867404452 0.085332753980876 0.340845470342308 0.349079299851569
"RGS19" 19.1692618535901 0.363908863493435 0.211517208053491 1.72046930291084 0.0853471689588737 0.340845470342308 0.349079299851569
"CCDC40" 11.2742412241064 0.480725983585639 0.279398355899769 1.72057556329391 0.0853278709397803 NA 0.349079299851569
"DLGAP4" 135.858059512306 -0.178363525970796 0.103774616003861 -1.71875871806801 0.0856583152894368 0.341600738379569 0.349864119371645
"NCS1" 79.0699070863035 0.239797491361776 0.139520536635092 1.71872540878303 0.0856643831597776 0.341600738379569 0.349864119371645
"TCF12" 127.58703698243 -0.150361024435969 0.0874752208933356 -1.71889848234067 0.0856328585630218 0.341600738379569 0.349864119371645
"TUBA1C" 1376.64493228165 -0.324082338389057 0.188509775482149 -1.71918054413972 0.0855815023243415 0.341600738379569 0.349864119371645
"PIM1" 28.8168340809061 0.344732473927179 0.200673308411507 1.71787905753893 0.0858186774692378 0.342088128760971 0.350366125272947
"PAFAH1B3" 191.483660572015 0.149323302863644 0.0869549000733435 1.71725000819614 0.0859335019165911 0.342224267194596 0.350514025414931
"PNPO" 16.688757871791 -0.437243251793247 0.254630929663368 -1.71716473081766 0.0859490776989147 0.342224267194596 0.350514025414931
"PSMC4" 296.703338117425 -0.128351908465725 0.0747460935767574 -1.71717212664659 0.0859477267717787 0.342224267194596 0.350514025414931
"PTCD3" 253.415231910655 -0.117523220027781 0.0684474695708483 -1.71698414513535 0.0859820689265393 0.34222788404455 0.350520548241598
"ATE1" 59.2348765221511 -0.218815615535752 0.127486711036751 -1.71637979955945 0.0860925513406256 0.342539815423518 0.350842857032637
"STXBP4" 32.0224601882976 -0.303066994212541 0.176619223420875 -1.7159343606123 0.086174056905269 0.342608522179838 0.350918861927146
"VPS16" 74.6020943362454 0.240925631701467 0.140397918509041 1.71601996852933 0.0861583876958886 0.342608522179838 0.350918861927146
"SMAP1" 157.637891722867 0.137200809815146 0.0799735211347012 1.71557795465896 0.0862393162637533 0.342740233452108 0.351056582355475
"CDC73" 106.090992669665 -0.199159347350423 0.116115336856337 -1.71518554518627 0.0863112141778867 0.342898220348424 0.351221216293835
"ZNF502" 18.2865965678893 0.387461972681783 0.225984712271904 1.71454948782372 0.086427856494869 0.343233784523741 0.351567739752899
"THBS1" 220.373415666961 -0.185232892253489 0.108058473597352 -1.71419127151198 0.0864936034121863 0.343367051580868 0.351707055972495
"PREPL" 110.778956387667 -0.157406237232785 0.0918410612194983 -1.71389828408654 0.0865474082613165 0.343452828840574 0.35179772866613
"ARL16" 75.0675055512327 0.220923080200832 0.128941190938232 1.71336311223201 0.0866457581589853 0.343715248152434 0.352069336100156
"C3orf38" 55.8591437841893 0.217056310194939 0.126704960433022 1.71308455054274 0.0866969858510109 0.343737489789418 0.35209773675381
"RPL38" 1638.44153652559 -0.25575471525039 0.149303778381598 -1.71298220328169 0.0867158137267577 0.343737489789418 0.35209773675381
"WBP11" 232.971769196786 -0.117930603006035 0.0688663544305749 -1.71245601689171 0.0868126634757536 0.343993566603219 0.352362850007366
"OPN3" 38.9867550956127 0.267888422039374 0.156544103364434 1.7112648530474 0.087032231439774 0.344735541317516 0.353125689046699
"HM13" 203.379122932176 0.139401929608794 0.0814721834130542 1.71103711437366 0.0870742616483175 0.344773997402599 0.353167891596481
"STIL" 53.492757101201 -0.235198979816731 0.137512245767489 -1.71038570786209 0.0871945721367017 0.345122263815287 0.353527448249242
"EPS15" 87.7175337310519 -0.206208839813765 0.120620310204844 -1.70956980183163 0.0873454538130457 0.345591229904955 0.353794691043094
"UPF1" 40.7794389119158 0.267444840080229 0.156467068249827 1.7092723924066 0.0874005047088577 0.345625469362579 0.353794691043094
"ZNF704" 45.4950344657452 -0.254606786723814 0.148964901790138 -1.70917299084656 0.0874189103159499 0.345625469362579 0.353794691043094
"KCNJ2" 11.602753235296 -0.583458696519728 0.341263839295758 -1.70969973766857 0.0873214112939372 NA 0.353794691043094
"ZFP41" 11.7003391081532 -0.537363053262789 0.314345707251881 -1.70946521891646 0.0873648090648247 NA 0.353794691043094
"VARS1" 119.55301685736 0.217652666272844 0.127361627910295 1.70893439290948 0.0874631028673599 0.345672070502456 0.353845292252515
"RIN1" 46.2801930299986 0.263720047931186 0.154355566613775 1.70852307899631 0.0875393277853006 0.345845188698445 0.353897224493362
"NR1H3" 10.834700621008 -0.546599281101104 0.319917011338661 -1.7085658521687 0.0875313985417125 NA 0.353897224493362
"RAB22A" 72.1892402701108 0.236374640444718 0.138407066285182 1.70782205554215 0.0876693653374536 0.346102276662924 0.354166473718526
"RBM12B" 71.3864351939064 -0.19289150644124 0.1129371675495 -1.70795417156797 0.0876448463389897 0.346102276662924 0.354166473718526
"SLC35C2" 47.6172856583707 0.260900210464534 0.152783397070137 1.7076476598093 0.0877017393662589 0.346102276662924 0.354169121795171
"ENSG00000288924" 12.6999428284747 0.465457709255842 0.272673544975421 1.70701455213706 0.0878193476452572 0.346438232741109 0.354515848086385
"NPY2R-AS1" 11.7693087359988 -0.553934182389545 0.324542267537367 -1.7068167625524 0.0878561157915955 NA 0.354536100082745
"APPL1" 79.8378719935624 -0.20619108098408 0.12082945454408 -1.70646372411504 0.0879217748214 0.346714074683872 0.354672882101067
"FKBP4" 214.807413770116 0.144741747292541 0.0848353060033337 1.70614988159355 0.087980177312144 0.346816168288485 0.354780303310726
"ANKRD45" 14.0446862827101 -0.485132309620584 0.284425212043428 -1.70565860225679 0.0880716615693659 0.346920389202521 0.354892880939567
"COX14" 79.2308479169316 -0.190552358976907 0.111709123621555 -1.7057904743972 0.0880470972890441 0.346920389202521 0.354892880939567
"FEZ1" 164.636530528347 0.137926759456182 0.0808837697123727 1.7052464288776 0.0881484741627863 0.34709478549075 0.355074264971743
"KCTD2" 57.5892277061413 0.217862438673724 0.127864489898777 1.7038541259281 0.088408343103699 0.347785995946493 0.355790310747482
"OCIAD1" 332.835354742029 -0.158973558831602 0.093299466589705 -1.70390640635393 0.0883985739806677 0.347785995946493 0.355790310747482
"TMEM30A" 141.217778136277 -0.144465026256609 0.0847907937797934 -1.70378197698907 0.0884218262873243 0.347785995946493 0.355790310747482
"C1orf226" 21.1158952343111 0.353977019022116 0.207840938238501 1.70311499756569 0.0885465498143802 0.347789480053087 0.355808740370494
"CYP2R1" 15.3514628330546 0.402823313045059 0.236511040422195 1.70319031334005 0.0885324588500597 0.347789480053087 0.355808740370494
"LBR" 313.698758883027 -0.147609002214622 0.0866474094226669 -1.7035593239099 0.0884634461145631 0.347789480053087 0.355808740370494
"LPIN2" 59.0375248535009 -0.225549900247412 0.132450030367245 -1.70290561370223 0.0885857333181061 0.347789480053087 0.355808740370494
"SMG9" 59.5044272584989 0.226778900173307 0.13315932036371 1.70306441602349 0.088556014221125 0.347789480053087 0.355808740370494
"HEPH" 24.6131825445053 0.33743499350959 0.198187214241495 1.70260727868357 0.0886415870294667 0.347880724372083 0.355905056012594
"HMOX2" 71.1707883605657 0.216111141152036 0.127073872170141 1.70067329704632 0.0890043520467695 0.348213054938314 0.35627463780635
"NAIF1" 15.0672563648334 -0.489056303042823 0.287352508120315 -1.70193852227681 0.0887668934431535 0.348213054938314 0.35627463780635
"RRP7BP" 18.727206536811 0.379222085437529 0.223017242416879 1.70041599173153 0.0890527059034142 0.348213054938314 0.35627463780635
"RTL8C" 157.049619024905 0.135072793836993 0.0794280446442189 1.70056803540895 0.0890241306826323 0.348213054938314 0.35627463780635
"SCARB1" 16.8232709374251 0.408913748594947 0.24032936951014 1.70147223133165 0.0888543478729121 0.348213054938314 0.35627463780635
"TGFB1I1" 53.5507103425872 0.225605234204712 0.132650297938115 1.70075180916641 0.0889896019438155 0.348213054938314 0.35627463780635
"TSPAN5" 59.2546523795781 0.214601608908144 0.12614022456519 1.70129401345117 0.0888877915664457 0.348213054938314 0.35627463780635
"ZCCHC3" 203.357096718239 -0.168660205064605 0.0991115245944372 -1.7017214269961 0.0888076017576327 0.348213054938314 0.35627463780635
"ZNF518B" 89.5631233261119 -0.196581168541796 0.115593775825256 -1.70062070503665 0.0890142336299245 0.348213054938314 0.35627463780635
"ZNF677" 37.9198673354262 0.256939070848074 0.15110042366546 1.70045235225113 0.0890458716036229 0.348213054938314 0.35627463780635
"CEP170B" 15.3168673202791 0.423350349055544 0.249073231501301 1.69970231848593 0.0891869330301062 0.348249711360726 0.356323919067304
"FKBP8" 18.1089368686694 0.68250417306673 0.401457016257744 1.70006786636542 0.0891181607153604 0.348249711360726 0.356323919067304
"KIAA0232" 103.02409126363 -0.195062893384655 0.114765032530681 -1.69967183455908 0.0891926700513268 0.348249711360726 0.356323919067304
"MKS1" 64.604977311556 -0.254345226565968 0.149616670652803 -1.69997918986044 0.0891348399351768 0.348249711360726 0.356323919067304
"CASTOR1" 14.7029764114264 0.484128430084935 0.284898277280844 1.69930276415008 0.089262152039351 0.348393478157247 0.35647395910994
"NONO" 566.545140113243 -0.158910368484066 0.0935435484222855 -1.69878490996187 0.0893597178763127 0.348646711992183 0.356736006366431
"HSD17B10" 148.691430012563 0.145946015523297 0.0859392292758171 1.69824673496769 0.0894612032255712 0.348915047461487 0.357013507940217
"ATP13A1" 35.2098176517735 0.278307012625312 0.164012192130871 1.69686783043081 0.0897216511881522 0.349675138189265 0.35779712755961
"GTF3A" 224.272362342291 0.119081153274022 0.0701740377486828 1.69694030861517 0.0897079463002777 0.349675138189265 0.35779712755961
"PIGX" 76.6688237135016 0.196384185463053 0.115747718964683 1.69665706779909 0.0897615138374844 0.349702727576496 0.357828298289665
"ERVK13-1" 20.1676603643041 0.355417436668935 0.209556040245862 1.69604959251922 0.0898764886230853 0.349830586334728 0.357970873325691
"NDRG4" 46.3896403955128 0.244262439754312 0.144037162022079 1.69582930075274 0.089918211777097 0.349830586334728 0.357970873325691
"PGM2L1" 105.809685224805 -0.161983078611903 0.0955206759082367 -1.695790749717 0.0899255149273296 0.349830586334728 0.357970873325691
"RIPK2-DT" 22.626463233083 -0.360964156847085 0.212827321547968 -1.69604237943543 0.0898778545308318 0.349830586334728 0.357970873325691
"MAN1B1" 33.0219207573061 0.322433059071436 0.190226457032252 1.6949958701947 0.0900762042147856 0.350289052263623 0.358442942360048
"ECHDC3" 15.9736443364632 0.463028472031156 0.273216187413086 1.69473293810035 0.0901260942746077 0.350350785373479 0.358470508591914
"ENSG00000280079" 18.888319095489 0.377534854025545 0.222791462591845 1.69456607373322 0.0901577674932221 0.350350785373479 0.358470508591914
"GGNBP2" 229.260568005211 -0.118653294786303 0.0700290899250557 -1.69434294966969 0.0902001335951891 0.350387773146352 0.358470508591914
"TPM1" 2197.52952827464 -0.234350275590349 0.138332069660024 -1.69411385347091 0.0902436503360084 0.350429202087441 0.358470508591914
"CDH3" 11.005878801954 0.517044272751237 0.30518718113207 1.69418738635515 0.0902296809503417 NA 0.358470508591914
"DNAJC15" 186.848786156843 0.12338575436476 0.072867657997601 1.69328557765397 0.0904011220027973 0.350795694980047 0.358851355544134
"NUDT6" 22.8444517108623 -0.363694965815396 0.214788336475528 -1.69327148663323 0.0904038028967983 0.350795694980047 0.358851355544134
"USP47" 258.489706467508 -0.123439561962396 0.0729177861986733 -1.69285942974283 0.090482227269944 0.350972333923088 0.359035021214
"DENND4A" 13.3951124924154 -0.456640944061342 0.269829149068534 -1.69233363273647 0.0905823786036244 0.351047277962223 0.359123549935083
"PCDHA12" 98.1061825917747 -0.19077592322386 0.112738144623888 -1.69220385753481 0.0906071112882088 0.351047277962223 0.359123549935083
"TIMM44" 70.5258030111646 0.279819224765952 0.165371237452339 1.69206706726493 0.0906331867917843 0.351047277962223 0.359123549935083
"ZNF510" 34.4899262774029 -0.315878044499355 0.186661869911945 -1.692247295328 0.0905988322664218 0.351047277962223 0.359123549935083
"ACLY" 305.8225541025 0.135499735977152 0.080121141995052 1.69118577947279 0.0908013261195068 0.351480639082275 0.359575767212825
"NT5DC2" 146.567893948488 0.261710753555493 0.15475997242695 1.69107521441971 0.0908224383292267 0.351480639082275 0.359575767212825
"UBA3" 136.539433782599 -0.147322930830623 0.087123701124547 -1.69096272230238 0.0908439225602167 0.351480639082275 0.359575767212825
"RLIM" 83.8243604076661 -0.189013322036706 0.111796542017954 -1.69069023625392 0.0908959800653798 0.351497905001671 0.359599344693666
"UBR5" 141.458640517042 -0.156624808399493 0.0926448150290521 -1.6905944315435 0.0909142889190596 0.351497905001671 0.359599344693666
"HIKESHI" 146.936603754258 0.153066832910778 0.0906049602765258 1.68938689938849 0.0911453099039371 0.352263413313513 0.360385456936035
"EHD1" 224.702113071266 0.144909193367247 0.0857985051771952 1.68894776276083 0.0912294409887083 0.352460864551449 0.360590420559263
"CEP152" 67.688555082616 -0.208829739713043 0.123728289623086 -1.68780915301749 0.0914478700091592 0.352831466191178 0.360987303718512
"EPS15L1" 37.8510524115096 0.267174438656107 0.158268250901369 1.68811140032505 0.0913898464402771 0.352831466191178 0.360987303718512
"MBOAT2" 73.116008128581 0.190516529469855 0.112878357442478 1.68780387832043 0.0914488828757091 0.352831466191178 0.360987303718512
"PLPP5" 43.8112767733529 0.243032858184506 0.144016151339806 1.68753890395994 0.0914997758232597 0.352831466191178 0.360987303718512
"SCO1" 88.1361812084538 -0.185202951767672 0.109755508988601 -1.6874137204986 0.0915238274070488 0.352831466191178 0.360987303718512
"TELO2" 24.9736548944613 0.379588726574878 0.224924570951258 1.68762676736254 0.0914828976021408 0.352831466191178 0.360987303718512
"ACTG1" 2924.15850463217 -0.306820684256613 0.181927383209006 -1.68650083810705 0.0916993737968376 0.352924421485384 0.361097132223159
"DNM2" 54.3882564921202 0.275992342187989 0.163629142881614 1.68669429740685 0.0916621491859397 0.352924421485384 0.361097132223159
"SNAPC2" 27.6238553730459 0.328590521860945 0.194844071263365 1.68642812547681 0.0917133679907646 0.352924421485384 0.361097132223159
"STRBP" 96.1266779762412 -0.169498546483975 0.10047489856113 -1.68697404935273 0.0916083419910576 0.352924421485384 0.361097132223159
"TSPAN11" 33.0130796486928 0.298787006197916 0.177166783074795 1.68647305670034 0.0917047203736564 0.352924421485384 0.361097132223159
"RCBTB1" 41.1100144543447 -0.271524406823219 0.161052229440738 -1.68594006904531 0.0918073432265248 0.353158647745164 0.361339723111518
"SLC25A32" 30.2455877114707 0.323742770311783 0.192073049319284 1.68551898071667 0.0918884859209104 0.353343359523558 0.361531653908698
"ATRAID" 147.981123361658 0.146480544255785 0.0869145744457981 1.68533925627322 0.091923135923532 0.353349221944618 0.361540590250848
"RBBP8" 153.367299876845 -0.141707741430404 0.0840999845315895 -1.68499129006588 0.0919902519612359 0.353479833454792 0.361677166689845
"SIAH2" 53.9467018069325 0.222231987127808 0.131902664450705 1.68481802890996 0.0920236854087645 0.35348096948336 0.36168126408809
"AHSA2P" 59.6212279956398 -0.230536874156975 0.136875175843797 -1.68428550126624 0.092126506053154 0.353621245077004 0.361830660073696
"TM2D3" 50.0591464414211 -0.261113619347167 0.155016233874976 -1.68442757780944 0.0920990648370172 0.353621245077004 0.361830660073696
"SNX14" 38.7905282433948 -0.2765748415943 0.164241507511317 -1.68395216157671 0.0921909143588611 0.353741181102867 0.361956311438482
"RC3H2" 165.473641132545 -0.136803973590427 0.0812723498181811 -1.68327818620328 0.0923212512055312 0.354113911042575 0.362340629511761
"CAV1" 248.583935500052 0.120407483226589 0.0715888541031283 1.68193058451717 0.0925823011611445 0.354732545433164 0.36298243495974
"MCUB" 86.738714750735 0.180807410818144 0.10749802555154 1.68196029546101 0.0925765393384006 0.354732545433164 0.36298243495974
"P4HB" 351.320758612434 0.157558742107807 0.0936630351926 1.68218702056598 0.0925325801772122 0.354732545433164 0.36298243495974
"ZNG1F" 10.394385226137 0.688331968803451 0.409575652286492 1.68059786991922 0.0928410498491024 NA 0.363869133947026
"CPT2" 46.8442862391738 0.256518689838196 0.152755735163025 1.67927370821418 0.0930987125878313 0.356583112091345 0.36475095605464
"CIAO1" 131.792494166401 0.165054576387947 0.0983548499993887 1.67815391298927 0.0933170561566729 0.35690679025573 0.365093990555504
"ISCA1" 71.3328827288188 -0.210516881865709 0.125439650411707 -1.67823237050461 0.0933017447235893 0.35690679025573 0.365093990555504
"NHSL1-AS1" 13.9236137620406 0.423342269489458 0.252254184478399 1.67823685606971 0.0933008694008142 0.35690679025573 0.365093990555504
"QSER1" 154.864436612084 -0.141195598442608 0.0841159276337612 -1.67858338384344 0.0932332671443917 0.35690679025573 0.365093990555504
"BLOC1S1" 228.219007064109 0.141635107452954 0.0844168910006494 1.67780530382082 0.0933851136138546 0.357039070580282 0.365232286729352
"PGAP6" 77.00814443585 0.191127098231784 0.113945255588313 1.67735898475958 0.093472304675116 0.357244383364193 0.365317379769809
"ZNF383" 12.3322807577172 0.465678914778092 0.277620618699682 1.67739311640194 0.0934656345519715 NA 0.365317379769809
"OCLN" 28.8647657316922 -0.339343689771073 0.202389845167093 -1.67668338048735 0.0936044121991303 0.357617052107337 0.365704519618687
"PEX2" 44.0621916334876 0.255641469598548 0.152483623798412 1.67651753828014 0.0936368638357357 0.357617052107337 0.365704519618687
"ENSG00000278730" 40.8399044085207 0.25279149996097 0.150829654111297 1.67600662781097 0.0937368943967306 0.357870956524669 0.365967189802061
"HS1BP3" 29.2454895795945 0.279166342051023 0.166601695229486 1.67565126913315 0.0938065201811173 0.358008640705538 0.366111011654092
"DPYSL4" 62.2650954785462 0.221441451170533 0.132192309344677 1.67514624919025 0.0939055406004609 0.358258369665635 0.366369415214796
"CHD6" 87.5113484171341 -0.211335952515007 0.126200090345048 -1.67461015231594 0.0940107460452667 0.358403369572859 0.36652373964436
"HLA-DPB1" 31.131967335981 0.309249525702338 0.18465666760308 1.67472710147175 0.0939877874952237 0.358403369572859 0.36652373964436
"ZNF445" 56.0586314867888 -0.221778811516737 0.132469976070936 -1.67418171343201 0.0940948922561136 0.358596004178622 0.366614262607992
"MAP10" 10.6992889203729 -0.519786134979241 0.310476227661876 -1.67415759619868 0.094099630721342 NA 0.366614262607992
"FKBP7" 25.1035881987694 0.327991000203629 0.196059924625372 1.67291199785142 0.0943446215311858 0.359101610757544 0.367127991538252
"PSMD9" 158.394209419788 0.149182909697088 0.0891788703826699 1.67285040791544 0.0943567486160344 0.359101610757544 0.367127991538252
"RMND5B" 35.5070874327778 -0.298747803614304 0.178600073287284 -1.67271937864079 0.094382552493447 0.359101610757544 0.367127991538252
"SEC14L1" 143.449565797461 -0.141745889758399 0.0847199488422745 -1.67311113492634 0.094305419905951 0.359101610757544 0.367127991538252
"SGTA" 141.516304360638 0.263087089504945 0.157287432941293 1.67265168351461 0.0943958860564502 0.359101610757544 0.367127991538252
"MEA1" 244.341796310412 0.121563074345789 0.0727113295668904 1.67185877455256 0.0945521737240173 0.359567927669908 0.367607789624783
"MTAP" 95.2074001050973 -0.179547095235816 0.107428605158021 -1.67131552133357 0.0946593722413164 0.359719103561853 0.367768458749666
"MTMR14" 31.8842340511117 0.280167463231813 0.167620833095235 1.67143581175636 0.0946356273038648 0.359719103561853 0.367768458749666
"DAP" 131.099546263166 0.158810237682369 0.095058658135959 1.67065515963026 0.0947898105514997 0.360086506108564 0.368147138997581
"CTPS2" 46.6558677038918 -0.256022410941394 0.153387626869622 -1.6691203597472 0.0950935291288039 0.360854320487872 0.368944371559725
"ENTPD3-AS1" 17.8604484787905 0.374852635515248 0.224575965024525 1.6691574072689 0.0950861886960435 0.360854320487872 0.368944371559725
"RRAGA" 121.172180497561 0.1578948220808 0.0946037897617386 1.66901159539656 0.0951150818407012 0.360854320487872 0.368944371559725
"ZNF354B" 18.7556396547956 -0.387439828172617 0.232145827751034 -1.6689502108482 0.0951272475121305 0.360854320487872 0.368944371559725
"EARS2" 42.4624368983443 0.236527958207093 0.141751214306545 1.66861327688939 0.0951940459265941 0.360979341592243 0.369075248894566
"ATP6V1B2" 105.084699431386 0.170016829103945 0.101935420234167 1.66788765586468 0.0953380305844445 0.361069228157693 0.369182390255686
"MED12L" 39.772625218319 0.247382143672314 0.148342556975833 1.66764109177797 0.0953869958702896 0.361069228157693 0.369182390255686
"MIDEAS" 29.5834070481479 -0.309673930290531 0.185677599643615 -1.66780446798597 0.0953545486564293 0.361069228157693 0.369182390255686
"PPM1F" 59.4966937856391 0.217584000404037 0.130452070692653 1.66792293329455 0.0953310264683438 0.361069228157693 0.369182390255686
"RBM33" 76.952812190554 -0.193050224768477 0.115745033584359 -1.66789207960077 0.0953371522563302 0.361069228157693 0.369182390255686
"CDKN3" 107.517180849184 0.160989871451058 0.0965548658051379 1.6673408440747 0.0954466494048351 0.3610772594619 0.369196682919107
"FHOD1" 60.8379682120721 0.214134796541561 0.128432868585846 1.66728968136712 0.0954568174446947 0.3610772594619 0.369196682919107
"MRPS10" 98.2546896970735 0.163216239347829 0.0979295560750306 1.66666985830895 0.095580069556434 0.36141531441279 0.36954537973239
"SBK1" 62.5624448219232 -0.206803883521504 0.124105068787836 -1.66636129806307 0.0956414743976372 0.361519350602266 0.369654795127732
"COX17" 312.232654538451 0.123609460798642 0.0741951831057934 1.66600385125257 0.0957126473625472 0.361532156308885 0.369673960723003
"IQCK" 18.5262656210547 0.36001121085475 0.216077432799683 1.66612128897562 0.095689259093333 0.361532156308885 0.369673960723003
"EPDR1" 44.5103055440854 0.244737242538108 0.146945192695936 1.66550016402733 0.0958130109313864 0.361783146054902 0.369933637641722
"CD164" 127.331313436676 -0.172556134413365 0.10364129024907 -1.66493618516982 0.0959254880319581 0.361823614157319 0.369984110316008
"GCLM" 60.3701898153612 -0.20601734819308 0.123716263173972 -1.66524063132568 0.0958647577049796 0.361823614157319 0.369984110316008
"TPST1" 32.7246877226699 0.279429658604274 0.167825175427447 1.66500441839297 0.0959118743245329 0.361823614157319 0.369984110316008
"RPS25" 1365.75259508793 -0.213090177854352 0.128043892267032 -1.66419634768645 0.0960731977236927 0.362252668829491 0.370425872162553
"RACK1" 1668.11107967959 -0.281251920465408 0.169023589316885 -1.66398028584115 0.0961163691295797 0.362287388517748 0.370464403762819
"SRP72" 411.582057493462 -0.123358112974776 0.0741422681118362 -1.66380279584518 0.0961518450925047 0.362293087814111 0.370473258213564
"ZC4H2" 13.9503268377855 0.40996143120306 0.246493056879143 1.66317638473714 0.0962771333002615 0.362637069531741 0.370828033953336
"CEBPD" 14.5225335928546 0.438506163261309 0.263703853852323 1.66287354870012 0.0963377502262767 0.362737303799398 0.370933558285036
"IMP4" 77.9224593683665 0.19021740734964 0.114403604071867 1.66268719322993 0.0963750670905127 0.362749767344566 0.370949327519016
"EVA1A" 20.6160195871263 0.353764380818754 0.212807270809028 1.66236980284484 0.0964386497425387 0.362861050018928 0.371066148526942
"BBLN" 49.8271977704935 0.403519748053893 0.242944487883664 1.66095453150237 0.0967225789020168 0.363801039896972 0.372030422328598
"NOG" 30.5156157948196 0.308699774359586 0.185893312920665 1.66062872036356 0.096788037125349 0.363918925631335 0.372154002252633
"CBX4" 16.7782494519565 0.431018855457306 0.259803809604736 1.659016686911 0.0971124298220333 0.364783988122326 0.373047731844997
"PIBF1" 67.4261208348696 -0.201737269682078 0.121603515593873 -1.65897563649256 0.0971207018156374 0.364783988122326 0.373047731844997
"SDC3" 31.3531857619725 0.322525868888684 0.194377531344839 1.65927546593079 0.0970602967100883 0.364783988122326 0.373047731844997
"ENSG00000290872" 15.8748957198837 0.391800218010872 0.236325827816813 1.65788150042819 0.0973413868331743 0.365484186325051 0.373766824408261
"IFITM3" 1015.66394691487 -0.147540828997631 0.0890369890754006 -1.6570734312757 0.0975046299427752 0.365968292610691 0.374264935696469
"MSRB1" 44.3986220407105 0.259371985353568 0.156560381357008 1.65668979026128 0.0975822082295971 0.366042639579562 0.374347031395578
"SREBF2" 117.225778638224 0.201355179366813 0.121544604305537 1.6566361009383 0.0975930689944946 0.366042639579562 0.374347031395578
"FLII" 170.827898965005 0.154383433784984 0.0932100626118824 1.65629578458521 0.0976619337544947 0.366043516289246 0.374353982939474
"SPX" 14.3506520892627 0.442696485316785 0.267276659292497 1.65632302681663 0.0976564197197229 0.366043516289246 0.374353982939474
"FAM98B" 129.285837183568 -0.1724318408095 0.104155266651022 -1.65552685287862 0.0978176740270162 0.366241182466192 0.374565208568471
"TMA7" 1436.51190925596 -0.224348608118573 0.135513929467178 -1.6555390947682 0.0978151929876396 0.366241182466192 0.374565208568471
"TRIM69" 109.711796023448 -0.154201009927193 0.0931289609621148 -1.6557793444074 0.0977665122475119 0.366241182466192 0.374565208568471
"HMBS" 64.1541759674337 0.205475563814394 0.124133709017302 1.65527611670536 0.0978685012907234 0.36630291342742 0.374631362842721
"PIGA" 12.5862311816453 0.452999526019733 0.273724471395937 1.65494712149605 0.0979352246168402 0.366424076109377 0.37475829954477
"NFAT5" 78.2349948496023 -0.197558572842881 0.119415615092002 -1.65437805341182 0.0980507227786247 0.366727580602942 0.375071726805798
"SWT1" 13.3221738270529 0.408825263749069 0.247186687993869 1.65391294760667 0.0981452015258612 0.366952283447726 0.375304561725262
"EXOC5" 187.256123150498 -0.126841673695135 0.0767248155438712 -1.65320271930281 0.0982896132481706 0.367363456383404 0.375728114183181
"PICALM" 206.818940865603 -0.15321261315741 0.0927066221001505 -1.65266093927891 0.0983998882112836 0.367646797740722 0.376020928051743
"CORO1A" 20.9310054062065 0.372970240726839 0.225796833565623 1.65179570872257 0.0985762037977982 0.368015018206131 0.376415636425479
"FBXL6" 16.8466625316565 0.439549159027422 0.266089139468964 1.65188688236068 0.0985576126672522 0.368015018206131 0.376415636425479
"HDAC6" 48.4712779360151 0.26099618319011 0.158064214855549 1.65120348985144 0.0986970307639922 0.368015018206131 0.376415636425479
"NPEPPSP1" 18.9517333548279 -0.402514620672333 0.243718690313345 -1.65155417565566 0.098625468112586 0.368015018206131 0.376415636425479
"UBE2L6" 72.7713324292895 0.186628812700987 0.113024829034496 1.651219597457 0.0986937428595245 0.368015018206131 0.376415636425479
"VAT1L" 58.732453228909 0.228274972153486 0.138251082500813 1.65116227680997 0.0987054436193626 0.368015018206131 0.376415636425479
"SAFB2" 137.896441666059 -0.165702868339783 0.10039198802925 -1.65055869091371 0.09882871975762 0.368217238440284 0.376628493110439
"URI1" 142.051791395654 -0.140525416995835 0.0851354262090785 -1.65061036578038 0.0988181608953767 0.368217238440284 0.376628493110439
"ENSG00000173867" 40.1254851630782 0.310375381112053 0.188084615470418 1.65019015689175 0.0989040494079872 0.368288115004658 0.376707002068026
"RAB5IF" 260.786378201073 -0.129366645828387 0.0783979542958785 -1.65012782527653 0.0989167947396967 0.368288115004658 0.376707002068026
"RRM2B" 90.0612895295453 -0.183423435704719 0.111176077720359 -1.64984625708855 0.0989743850704135 0.368373958669261 0.376797812375123
"GFRA1" 54.1091384645397 0.220461386830788 0.133652468987969 1.64951226490724 0.0990427325991649 0.368499765830238 0.37692949972811
"SMG8" 40.8861686761928 -0.277852467235321 0.168487453545935 -1.649098858032 0.0991273835651577 0.368686122904302 0.377123122619608
"ACOT2" 26.748327949024 0.422161938563092 0.25614667341991 1.64812579030073 0.0993268609973242 0.368725731413976 0.377181613058675
"KYAT1" 78.6856200410581 0.191230256725806 0.115997341291071 1.64857448108189 0.0992348402980417 0.368725731413976 0.377181613058675
"OTUD6B" 55.6838641713963 -0.228418023258744 0.138552991230494 -1.64859683814947 0.0992302569313985 0.368725731413976 0.377181613058675
"PTGR3" 12.77269743801 0.447898082568113 0.271776172933714 1.64804028893789 0.0993444039464605 0.368725731413976 0.377181613058675
"RABL3" 33.1201071996592 0.274337584550789 0.166449921920704 1.64816889900064 0.0993180170028032 0.368725731413976 0.377181613058675
"RPL36AL" 931.912040320701 -0.197244406378014 0.11968457866371 -1.648035265531 0.0993454347130183 0.368725731413976 0.377181613058675
"TNKS1BP1" 37.1856006777238 0.272331682402001 0.16528539905163 1.64764512754652 0.0994255142605263 0.368894594997229 0.377357339304227
"NUP98" 128.598160001277 0.147404862985329 0.0894918869142229 1.64713102011823 0.0995311183589542 0.369158010964869 0.37762978851379
"PRC1" 273.915308559097 -0.144988370630926 0.0880461784939258 -1.64673098947648 0.0996133515446927 0.369334591910753 0.377813411463328
"CLPTM1L" 155.439478617887 0.170547135545329 0.103615508002059 1.64596148620861 0.0997716885841428 0.369777290959107 0.378272253954366
"SRRM1" 383.130618333278 -0.102249961884606 0.0621272933341675 -1.64581388303251 0.0998020831228339 0.369777290959107 0.378272253954366
"PIN1" 166.105769928808 0.16442879686921 0.0999785081056896 1.64464143329073 0.100043777097101 0.370415470425122 0.378931077023823
"VDAC3" 230.660978112464 0.115270080847554 0.0700813518824246 1.64480389934461 0.100010257796662 0.370415470425122 0.378931077023823
"FBXW5" 50.1887833839839 0.273612913139534 0.166401820947824 1.64429037844079 0.100116235821219 0.370555130987142 0.379076937666915
"BRD3" 121.502430234501 -0.190988639647248 0.116192512357657 -1.64372588019577 0.100232837605923 0.370792349214929 0.379197089970477
"PREX2" 80.9263029822516 -0.18173825291614 0.110570354968315 -1.64364356945602 0.100249848611217 0.370792349214929 0.379197089970477
"ZC3H12A" 10.8171584555764 0.498867503332383 0.303508779525363 1.64366745539463 0.100244911912318 NA 0.379197089970477
"PPP1CC" 322.488009419665 -0.100472306996146 0.0611559773342956 -1.64288613109618 0.100406495031406 0.371114373700626 0.379532472417292
"ZNF407-AS1" 34.2367101166136 -0.292423677730915 0.177984838169251 -1.64296959639248 0.100389223948452 0.371114373700626 0.379532472417292
"PACSIN2" 63.8743054495559 -0.211949575474812 0.129045639131634 -1.64243888364651 0.100499082205659 0.371327921679169 0.379753892354785
"BTBD7" 77.3342111670766 -0.17958524549909 0.109429207841297 -1.64110888712216 0.100774814276082 0.371414874250771 0.379872992594813
"HEG1" 182.496843990014 0.134064248133914 0.0816660714038644 1.64161500399504 0.100669816227616 0.371414874250771 0.379872992594813
"NOP56" 559.696013216841 -0.180486948868448 0.109995549098789 -1.64085683781941 0.100827136488295 0.371414874250771 0.379872992594813
"NUDT1" 87.4202024747898 0.174244102821257 0.106127777746562 1.64183314228401 0.10062458856523 0.371414874250771 0.379872992594813
"RBM41" 79.7417569185155 -0.198106897718203 0.120694316321624 -1.64139376033492 0.100715704288011 0.371414874250771 0.379872992594813
"TES" 88.266442670379 0.167338856519848 0.101932064254006 1.64167043750682 0.100658321395502 0.371414874250771 0.379872992594813
"TPT1-AS1" 25.1314478232328 0.320635416883437 0.1953285535315 1.64151841134548 0.100689848421368 0.371414874250771 0.379872992594813
"TRIP13" 89.553852273426 0.176221465894045 0.107409768415098 1.64064654913896 0.100870806290849 0.371414874250771 0.379872992594813
"UBXN2A" 105.64073152607 -0.163516657078111 0.0996454471673702 -1.64098472861946 0.100800585289068 0.371414874250771 0.379872992594813
"UQCRFS1" 309.376213879884 -0.118203245457925 0.0720461548837371 -1.64066001369084 0.100868009710133 0.371414874250771 0.379872992594813
"GATAD2B" 40.9595014104914 -0.283009651624421 0.1725681012296 -1.63998821107662 0.101007618150677 0.371592175524958 0.380063348526084
"ITGB1BP1" 156.916053416143 0.147634585875293 0.0900259196909221 1.63991199847948 0.101023465737544 0.371592175524958 0.380063348526084
"TMX3" 85.6256901240728 -0.191858028442411 0.116973773747645 -1.6401798650723 0.100967774523809 0.371592175524958 0.380063348526084
"ZDHHC6" 43.9727099236835 -0.266639331982965 0.162610721340882 -1.63974017078497 0.101059202719226 0.371595489626329 0.380069739832562
"ABCC10" 16.5481935944686 0.415488886377918 0.25356104595844 1.63861481485614 0.101293504970897 0.372142259987717 0.380637985387645
"EXOSC10" 182.935714206555 -0.126872793694438 0.0774311776524867 -1.6385233641137 0.101312564264023 0.372142259987717 0.380637985387645
"ZNF415" 15.712001493356 -0.455818348334557 0.278178134325968 -1.63858438924042 0.101299845671042 0.372142259987717 0.380637985387645
"UPP1" 210.818087612348 0.12179711131619 0.074355739277684 1.63803241685668 0.101414931647748 0.372390043334433 0.380894425421713
"RTN2" 10.1380518488323 0.501581759072957 0.306253909406067 1.6377970816624 0.101464030572961 NA 0.380950694478037
"DENND1A" 33.5622429806917 0.276767085267006 0.169038243049347 1.63730455472263 0.101566849708844 0.372595611138688 0.380985661273101
"GID8" 120.105634712135 -0.153476668000463 0.0937227014485587 -1.63756129121717 0.101513243461878 0.372595611138688 0.380985661273101
"WDR36" 54.1834009072208 -0.210521403717907 0.12858136534949 -1.63726215805611 0.101575704245927 0.372595611138688 0.380985661273101
"CCNJL" 19.485264866893 0.369892977953036 0.226034897481564 1.63644190376933 0.101747135237973 0.372620972110997 0.381029777380699
"DGKZ" 17.7392243015715 0.386471226714721 0.236107675812529 1.63684312839359 0.101663251587387 0.372620972110997 0.381029777380699
"FBLIM1" 30.5050388293629 0.284144908795952 0.173646958522468 1.63633680205914 0.101769117857964 0.372620972110997 0.381029777380699
"NGRN" 403.098882202955 -0.113964204759927 0.0696300551205899 -1.63670996041231 0.101691086783549 0.372620972110997 0.381029777380699
"RIOK1" 82.9018727882927 -0.185099553629482 0.113125880603341 -1.63622641116497 0.101792210811985 0.372620972110997 0.381029777380699
"VMA21" 163.994919162988 -0.13474034230885 0.0823395903328949 -1.63639801660539 0.101756314027981 0.372620972110997 0.381029777380699
"EEF1A1" 4148.42279743369 -0.41611898685757 0.254386848042135 -1.63577240749744 0.101887228864911 0.372690160644583 0.38110959357695
"PHLDB2" 113.527444368765 -0.182160442335625 0.111369837044806 -1.63563534947384 0.101915927496039 0.372690160644583 0.38110959357695
"SPRING1" 84.212253373599 0.167237334386235 0.102243415755452 1.63567827962865 0.101906937642757 0.372690160644583 0.38110959357695
"ARAF" 29.0796576521535 0.314246871107395 0.192218039881967 1.63484588283368 0.102081359512355 0.37303934974933 0.38147271094878
"TEX264" 29.5462667406921 0.289324670165971 0.176968602505185 1.63489266497142 0.102071550404432 0.37303934974933 0.38147271094878
"NIT2" 64.2341395655159 0.217905300223895 0.1333551529536 1.63402234857556 0.102254158051909 0.373542843814971 0.381990608500373
"MYO6" 104.851080545917 0.151881559578529 0.0929926176852128 1.63326469734038 0.102413338153419 0.373836348661432 0.382299808769006
"PDLIM4" 46.9349490934537 0.229743373018652 0.140656293028303 1.63336718231599 0.1023917948639 0.373836348661432 0.382299808769006
"VAPA" 242.784173677746 -0.103961914209279 0.0636577023290276 -1.63313959514171 0.102439640680357 0.373836348661432 0.382299808769006
"ZNF217" 54.6350105191505 -0.233372534469194 0.142933650443779 -1.63273332587967 0.102525095179758 0.374020242914663 0.382490882986027
"C4orf48" 76.0297754824019 0.255646881714725 0.156595829591056 1.63252675618716 0.10256856670251 0.374050906330145 0.382525255778299
"ACD" 28.1160719472481 0.305491660816627 0.187170677383429 1.63215555495807 0.102646720929601 0.374080140811771 0.382561176869134
"FERMT2" 251.753510285423 -0.10406801204987 0.0637598936805232 -1.63218609760103 0.102640288568437 0.374080140811771 0.382561176869134
"PRKAR1B" 16.119435353053 0.391004370536073 0.239660307663543 1.63149406903458 0.102786110304167 0.374410824489429 0.382905379275795
"PSMB7" 475.283713550065 0.137169092618129 0.0840810201837457 1.6313918684427 0.102807659597782 0.374410824489429 0.382905379275795
"FLRT3" 50.0327275371856 -0.225461322736405 0.138268191167607 -1.6306087526892 0.102972901124458 0.374650783015299 0.383162808693317
"PIGT" 116.639677982012 0.162774787137696 0.0998359935579778 1.63042186827307 0.103012365914819 0.374650783015299 0.383162808693317
"RHOU" 34.4928036598072 -0.2709454124596 0.166155907783407 -1.63066974911775 0.102960022978302 0.374650783015299 0.383162808693317
"UBR7" 84.0412729718042 -0.202059768986331 0.123931575161485 -1.63041394998042 0.103014038303541 0.374650783015299 0.383162808693317
"IFNGR2" 99.0572500407134 0.162486703137933 0.0996929609461252 1.62987137302243 0.103128685098356 0.374812158072969 0.383333854130574
"TUBB2B" 914.433132554818 -0.263646445195087 0.161752432731446 -1.62993805251024 0.103114590222205 0.374812158072969 0.383333854130574
"MRTFA" 14.0371343174456 0.421298007659931 0.25857906389535 1.62928120054776 0.103253504019764 0.375067084553159 0.383603573670195
"PAX6" 142.048769205658 0.131452494788021 0.0806914624939494 1.62907562615906 0.103297010306757 0.375067084553159 0.383603573670195
"SERF1A" 25.2652730127902 -0.864436095397911 0.53064104917057 -1.62904113194614 0.103304311841866 0.375067084553159 0.383603573670195
"EEF2" 1398.01641063956 -0.270070580759937 0.165816204925399 -1.62873454305291 0.103369226833986 0.37517507405176 0.383717016897702
"TTYH2" 16.6097076374473 0.413904612130535 0.254213176406089 1.62817922336704 0.10348688890569 0.375474368692855 0.383993743628038
"NYNRIN" 12.1241335755418 0.467726113796762 0.287290788450836 1.62805816475666 0.103512553136342 NA 0.383993743628038
"BOLA2-SMG1P6" 129.004581680924 0.1573875683283 0.0967022761540274 1.62754771229597 0.103620823879602 0.375621944138493 0.38406156058357
"DHX57" 58.8863864344979 -0.21550123099016 0.132423911770025 -1.62735889696727 0.103660895804463 0.375621944138493 0.38406156058357
"GPAM" 26.8763919360877 -0.316647693775936 0.194581901315004 -1.6273234644949 0.103668416944195 0.375621944138493 0.38406156058357
"LMX1A" 14.3046453561241 0.439139320170588 0.2698032174648 1.62762818137215 0.103603749819659 0.375621944138493 0.38406156058357
"ENSG00000290318" 50.8202381820486 -1.38244622167991 0.850395124709113 -1.62565163123764 0.104023785000051 0.376781566925481 0.385250276388249
"SNF8" 214.168824993167 0.130679227305881 0.0804101868531168 1.62515761273617 0.104128979555042 0.377034563786026 0.385390189593386
"ROGDI" 44.2767572368065 0.251598814227473 0.154831179267609 1.6249880380528 0.104165107665488 0.377037395136668 0.385390189593386
"ENSG00000291073" 12.2696675461979 -0.564257189668774 0.347204733804692 -1.62514255922034 0.104132186323824 NA 0.385390189593386
"METTL26" 96.399131200225 0.210762623505363 0.129832406128973 1.62334373820351 0.104515944538035 0.37817896213949 0.386560131405001
"MLX" 76.0870954032919 0.179262728509371 0.110454596073515 1.62295399994093 0.104599238655195 0.378352010422165 0.386740098948314
"HSF1" 92.4329271967384 0.211588571803628 0.130395721527066 1.62266498720749 0.104661039935077 0.378447224741516 0.386840507088735
"ZNF215" 11.7982622594609 -0.490620770918047 0.302432406968109 -1.62224933444312 0.10474997222123 NA 0.387041095242308
"BLTP2" 104.974005954584 -0.153638006714845 0.0947537757655457 -1.62144469150232 0.104922302601826 0.379079339021699 0.387367794651197
"DDX31" 31.4739087437339 -0.299005282611756 0.184389506337545 -1.62159598206415 0.10488988353325 0.379079339021699 0.387367794651197
"NDUFA4" 922.869441985597 -0.17746150104323 0.109452884365079 -1.62135061193371 0.104942466310216 0.379079339021699 0.387367794651197
"SMAD6" 11.4817535884483 0.526434410744789 0.324794346136987 1.62082381361022 0.105055429789907 NA 0.387656618980205
"ARSI" 46.2908710145102 0.255542907899069 0.15769951516737 1.62044193749015 0.10513737734426 0.37965484229222 0.387830840907171
"APPAT" 39.771215375374 -0.324064362114076 0.200087626470251 -1.61961220606641 0.105315605927129 0.380169735507508 0.388359992002088
"LRRC75B" 10.3065293591071 0.511974077331968 0.316144940370944 1.61942834426276 0.105355132378277 NA 0.388377487004239
"ECM1" 36.3498103237073 0.264048389496627 0.16311795723037 1.61875733352714 0.105499485568082 0.380575925787871 0.388653004240582
"INF2" 78.9974285507423 0.19395403475431 0.119810539846418 1.61883950279278 0.105481800232052 0.380575925787871 0.388653004240582
"GAREM1" 16.1389822625091 0.377561571425243 0.23330028606166 1.61835022922113 0.105587141555509 0.380760352927053 0.388847632786548
"GREB1" 41.7025434812296 0.246084249746406 0.15208948736757 1.61802274441014 0.105657696134253 0.380760352927053 0.388850967381368
"OIP5" 57.2165835172091 0.223473900406472 0.138108160301762 1.61810786501093 0.105639353830611 0.380760352927053 0.388850967381368
"PUS1" 55.3849561949769 0.228028101452917 0.141052053925644 1.61662375773076 0.105959520411007 0.38171908281804 0.389833280036015
"NBPF15" 17.7574004211186 0.470870481914082 0.291303712884747 1.61642458055582 0.106002547427558 0.381745163203835 0.389863124036928
"PIEZO1" 30.2797955506028 0.300291659145956 0.185797419774468 1.61623158981685 0.106044251242645 0.381766462371008 0.389888083429494
"TIPIN" 47.9098712305095 0.232145478554219 0.14368750056302 1.61562750861827 0.106174872652956 0.382107748511835 0.390239838065473
"CYTH2" 152.291534527268 0.133531936542471 0.0827038089139909 1.61458025084842 0.106401625088218 0.382536614363336 0.390687453382125
"NT5C3A" 61.8233498675158 0.202367275353183 0.12532864171909 1.6146929590665 0.106377203065306 0.382536614363336 0.390687453382125
"SVBP" 132.865679280328 -0.164642396769475 0.101956652680785 -1.61482740400425 0.106348076864016 0.382536614363336 0.390687453382125
"FIP1L1" 188.60857395147 -0.14762018459477 0.0914986530818088 -1.61335910008187 0.106666513496063 0.383101582310608 0.391274076773009
"FRG1" 222.427914274444 0.108067465784985 0.0669711002792254 1.6136432779873 0.106604823851667 0.383101582310608 0.391274076773009
"RPL29" 1162.45004831246 -0.148589268752478 0.0920972042714733 -1.61339608436413 0.106658483307271 0.383101582310608 0.391274076773009
"ADAM9" 314.546813755701 -0.15756560359965 0.0976771903384327 -1.61312587978539 0.10671716234328 0.38315448357986 0.391331308612501
"SEMA4F" 17.7542559519799 0.384849763017132 0.238666336395522 1.61250123846269 0.106852910650169 0.383512785297898 0.391700459724159
"DCP2" 129.698109839709 -0.152298860792372 0.0944621151632258 -1.61227451374774 0.106902216754396 0.383560694961031 0.391752593462286
"TAPBP" 130.811983236342 0.163790499635344 0.101649869298769 1.61132031713618 0.107109924702162 0.384176720510411 0.392384980060479
"ACSL4" 82.6191588614813 -0.177888064026439 0.110411741252474 -1.61113358061866 0.107150610583457 0.384193466586129 0.392405286249551
"VPS37C" 56.4325678786078 0.219884895558212 0.136517303992506 1.61067417190045 0.107250758001369 0.384423331855042 0.392643266833864
"NDUFS4" 241.395473635087 0.122070940292412 0.0758010424086312 1.61041242196047 0.10730785053889 0.384470349798708 0.392697688894768
"USP5" 83.5420864877425 0.230881216625954 0.143379227764696 1.61028358309239 0.107335961535629 0.384470349798708 0.392697688894768
"KDM2B" 51.9616724048916 0.220710700599506 0.137085233594462 1.61002534563593 0.107392323215222 0.384543105651819 0.392775198500219
"TTC27" 43.0934054722082 -0.247825401091134 0.154000710841638 -1.60924842318409 0.107562031973004 0.385021541965112 0.393267075641966
"PPP1R12B" 17.0850385928489 -0.399766843223326 0.24847604498182 -1.6088747840967 0.107643724241044 0.385184705293263 0.393436931219475
"CCSAP" 45.4163389033308 -0.239608198004498 0.149064302056974 -1.60741501954584 0.107963357480157 0.385810765239812 0.394089195692525
"FOCAD" 53.1631597990761 0.217793894690516 0.135480828438656 1.60756246622105 0.107931038159766 0.385810765239812 0.394089195692525
"LCLAT1" 26.3899805720473 0.306266842948937 0.190491930485252 1.60776806749117 0.107885984529844 0.385810765239812 0.394089195692525
"P3H4" 56.524033906073 0.220004986862355 0.13686811258504 1.60742325372288 0.107961552401929 0.385810765239812 0.394089195692525
"UNC119" 53.6210105884663 0.222883594795725 0.138676606156973 1.60721841248 0.108006464345985 0.385835550964041 0.39411770617231
"FKBP1A" 239.861706985759 0.101659192689581 0.0632806883335135 1.60648051351461 0.108168373110867 0.385953124065679 0.394250557774231
"MAP3K12" 19.8059056137788 0.347403094532152 0.216260693079485 1.60640886508426 0.1081841043364 0.385953124065679 0.394250557774231
"RBIS" 216.42938010892 0.133704266534083 0.0832220372980546 1.60659689278249 0.108142824581542 0.385953124065679 0.394250557774231
"RPS4Y1" 653.548048445645 -0.156628595395728 0.0974775432968667 -1.60681722269833 0.108094469036229 0.385953124065679 0.394250557774231
"ANKRD39" 42.67653647622 0.245666641138882 0.152949529202005 1.60619416366051 0.108231255312416 0.385992243536456 0.39429370206148
"MFAP2" 107.732092230588 0.322203551821116 0.200623421294099 1.60601164980029 0.108271350306574 0.386006181056225 0.394311121175214
"GAA" 32.1297784163488 0.284947116557833 0.17746423406755 1.6056594054291 0.108348765259774 0.386153116948214 0.394464399377449
"PDLIM7" 136.051445389697 0.404220614029317 0.251821388040168 1.60518777684142 0.108452486611579 0.386393678919742 0.394713319916848
"DEPDC1B" 39.2660837827765 0.251112093554818 0.15648988721843 1.60465380874301 0.108570012588211 0.386645525506709 0.39498330025173
"NLN" 82.500679210909 -0.177088552710796 0.110385305409487 -1.60427651175005 0.108653116110617 0.386645525506709 0.39498330025173
"SDCBP" 354.440103371077 -0.117721179996887 0.0733827305535008 -1.60420822595394 0.108668162132663 0.386645525506709 0.39498330025173
"UBALD2" 42.3503550005168 0.260362034105517 0.16228424808864 1.60435801485371 0.108635159958216 0.386645525506709 0.39498330025173
"NAE1" 259.134773440333 -0.105215338074203 0.0655956673871587 -1.60399828624658 0.108714430355969 0.386681169925684 0.395022886220224
"EEF1E1" 157.691049972137 0.154283562860198 0.0962216084219265 1.60341908008514 0.108842161341654 0.386748612602071 0.395101291788332
"RUNX2" 16.7256995001976 -0.432329347668536 0.269598115892858 -1.60360671007193 0.108800770745234 0.386748612602071 0.395101291788332
"ZNF75A" 28.8614088432082 -0.307145943207385 0.191545348859138 -1.60351553841831 0.108820881375444 0.386748612602071 0.395101291788332
"NECAP1" 27.3395372810606 0.303102608898382 0.189070758609474 1.60311732563807 0.108908753563765 0.386856368386508 0.395214540881703
"CDC37L1" 52.878694322363 -0.223108088766559 0.139213390086826 -1.6026338316121 0.109015519888079 0.386895852060063 0.395264364510907
"CXADR" 232.208979889597 -0.113420219156544 0.0707737681326607 -1.60257426090335 0.109028680162421 0.386895852060063 0.395264364510907
"POLA2" 63.2323370933168 0.202646833443116 0.126431713273467 1.60281647852702 0.108975177628246 0.386895852060063 0.395264364510907
"ENSG00000291194" 16.8521385619361 -0.391997561212403 0.244700442635175 -1.60194872142848 0.109166949315062 0.387000281935448 0.395380524181636
"GLIPR2" 124.406003405352 0.147715863502245 0.0922081839025734 1.60198213705543 0.109159559625749 0.387000281935448 0.395380524181636
"SARNP" 348.667344725045 -0.14785160882776 0.0922813623998839 -1.60218276998418 0.109115199031014 0.387000281935448 0.395380524181636
"ALDH7A1" 223.028620278345 0.122789260243074 0.0767127799263216 1.60063630024889 0.109457497329879 0.387901370105588 0.396304285079581
"ZNF358" 58.8367598180275 0.268965113733801 0.168056016171337 1.60044918272717 0.109498971755775 0.387919472507091 0.396325937965959
"GMNN" 284.599212962684 -0.108232040981503 0.0676570669423908 -1.59971523852285 0.10966176975306 0.388154124500707 0.396575143495044
"LARP7" 290.773307990919 -0.125045602949951 0.0781701883736202 -1.59965845741968 0.109674372480091 0.388154124500707 0.396575143495044
"UBE2J1" 140.282148559887 -0.1435451967009 0.0897195564266059 -1.59993208190152 0.109613651282142 0.388154124500707 0.396575143495044
"ADA" 48.3032851105201 0.222812546843447 0.139320076067677 1.59928527985595 0.10975722878785 0.388229342926003 0.396658297111013
"DIABLO" 88.8969088356423 -0.60431636586748 0.377878423357982 -1.59923490867056 0.109768416449313 0.388229342926003 0.396658297111013
"ZNF672" 71.6389320096039 0.197812999054239 0.123712957141117 1.59896751015819 0.109827821925533 0.388310698203402 0.396744567978163
"BEX4" 173.069328696716 -0.137727275913545 0.086193407761763 -1.5978864218273 0.110068256464868 0.388338841829777 0.396795312374218
"C7orf50" 156.72215652976 0.206947492157014 0.129496958367615 1.59808766758469 0.110023467840481 0.388338841829777 0.396795312374218
"MRPS36" 121.852820659948 0.155043593666537 0.0969784921201409 1.59874205379955 0.109877929237877 0.388338841829777 0.396795312374218
"PLBD2" 46.1319163643353 0.226473998076635 0.141742388770924 1.59778595549599 0.110090621326825 0.388338841829777 0.396795312374218
"PPP2R3B" 84.4305184515016 0.22877480695826 0.143141942228814 1.59823740963749 0.10999015106412 0.388338841829777 0.396795312374218
"SPTLC1" 72.5579332232996 0.186086711692959 0.116454833037193 1.59793034638182 0.110058479525003 0.388338841829777 0.396795312374218
"THNSL2" 29.1273278828773 0.291976771790179 0.182707880626082 1.59805242548743 0.110031310170789 0.388338841829777 0.396795312374218
"SNRPD2" 1088.87814478107 -0.192492152321675 0.12051502719159 -1.59724605974373 0.110210869298161 0.388634493488754 0.397100537780983
"MRPL53" 62.2607226097043 -0.530409880664843 0.332231520099153 -1.59650679895317 0.110375689018507 0.389087070310777 0.397566110832468
"ENSG00000282885" 64.3176708362779 -0.415057009111372 0.260042309325624 -1.59611337934874 0.110463482077697 0.389139353805413 0.397625802991478
"SMARCA2" 29.0406717132226 0.267881960843704 0.167831531301503 1.59613607029816 0.110458417008903 0.389139353805413 0.397625802991478
"HNRNPK" 862.502263723026 -0.176502648219505 0.11061338592157 -1.59567168791537 0.110562112888365 0.389358223235454 0.39785257895955
"BMF" 10.2648867385033 0.480513653858734 0.301168057987543 1.59550005757453 0.110600457134978 NA 0.397862340325117
"COMMD4" 107.89536304645 0.198240167774468 0.124290244896584 1.59497769064188 0.110717224708657 0.389775787447935 0.398154116295286
"CCDC186" 63.9254885903048 -0.198482960223017 0.124492085923303 -1.5943419917094 0.110859457308343 0.389851919073793 0.398244566570229
"DHRS4L2" 44.4247456708529 0.239807351248619 0.150422269226337 1.594227719619 0.11088504007405 0.389851919073793 0.398244566570229
"NDUFC2" 422.228216748081 -0.115408804257875 0.0723836952766186 -1.59440332269351 0.110845728701752 0.389851919073793 0.398244566570229
"TUBB3" 602.036147001938 -0.142743570570131 0.0895372175331526 -1.5942372848171 0.110882898478094 0.389851919073793 0.398244566570229
"CEP41" 76.5678986282608 0.18096219544817 0.113580270629557 1.59325377942071 0.111103271006131 0.390338275741732 0.398750895498798
"PFKP" 371.620925422055 0.10179654157173 0.0638920160259738 1.59325918797659 0.111102058174694 0.390338275741732 0.398750895498798
"SKP1" 497.580411208449 -0.154724165247641 0.0971201874989511 -1.59312053685349 0.111133153035309 0.390338275741732 0.398750895498798
"FHOD3" 46.9580646682889 0.23105757243154 0.145083611434348 1.59258216794594 0.111253956501345 0.390633954575329 0.399056112526186
"DDX50" 218.030203211984 -0.13665604083546 0.0858344234835116 -1.59208899284692 0.111364709960688 0.390882604276902 0.399316452473679
"HNRNPH1" 579.692157782981 -0.0998890673177599 0.0627467317972406 -1.59194055939903 0.11139806102951 0.390882604276902 0.399316452473679
"DAAM2" 15.6861939792661 0.402420808993601 0.252836580060436 1.59162415856681 0.111469178496938 0.391003527466898 0.399443147335305
"POP4" 88.2715221941438 0.163344789683801 0.102666636713313 1.59102114292421 0.111604817629063 0.391350621186461 0.399800896261186
"MND1" 18.4773565935024 -0.754354348298327 0.474315864056395 -1.59040505591994 0.111743531424318 0.391708264772658 0.40016942651826
"IRGQ" 89.7484730455264 -0.172705628599987 0.108640628558066 -1.58969651494311 0.111903229630493 0.39213920843248 0.400612844518783
"LIN9" 26.6860107752147 -0.315217376878099 0.198346893982198 -1.58922265203906 0.112010134121213 0.392270999422865 0.400625446273792
"MRPL4" 86.8309892513255 0.206924523805854 0.130206410680652 1.58920380896885 0.112014386823104 0.392270999422865 0.400625446273792
"ZNF615" 12.0072185200451 -0.474759113302239 0.298689230823287 -1.58947516116884 0.111953157496924 NA 0.400625446273792
"PIGG" 26.9691828004437 -0.326439138015852 0.20545129127153 -1.58888822745058 0.112085629501629 0.392391667178826 0.400751885691703
"MYH10" 923.222498696036 -0.168142499459538 0.105869011898314 -1.58821260768011 0.112238271135211 0.392797125393471 0.401169185498005
"PDHX" 71.755327943556 -0.19023392571571 0.119808843140677 -1.58781205734823 0.112328844166844 0.392856321550073 0.40123604413531
"PPAT" 92.9209025691226 -0.160536144102253 0.101099617686952 -1.58790060511744 0.11230881665431 0.392856321550073 0.40123604413531
"BLVRB" 50.1198909738952 0.221630231176342 0.139729059916684 1.58614272012202 0.112706937910362 0.393018929941102 0.40143083531327
"BRF2" 45.016341281061 0.259777052090067 0.163708819256171 1.58682380870127 0.112552554918905 0.393018929941102 0.40143083531327
"CD81" 391.96977559026 0.165043805050291 0.103977489932063 1.58730322455492 0.11244398528544 0.393018929941102 0.40143083531327
"CLPP" 109.20198550128 0.166093800682997 0.104675901072302 1.58674345271002 0.112570760608426 0.393018929941102 0.40143083531327
"COQ10A" 27.6543614365848 0.293524943868688 0.184930660839891 1.58721621680039 0.112463683129371 0.393018929941102 0.40143083531327
"IMMP2L" 49.7849816031204 0.234119824276845 0.147568334488689 1.5865180364612 0.112621843966913 0.393018929941102 0.40143083531327
"IPO11" 48.113102138811 -0.228079576367843 0.143784960501289 -1.58625474856807 0.112681532853141 0.393018929941102 0.40143083531327
"NT5DC1" 48.497976279897 0.222431454403959 0.140220012563982 1.5863031983574 0.112670547134249 0.393018929941102 0.40143083531327
"SEPTIN10" 182.493319048356 -0.132044414581648 0.0831997179350297 -1.58707767116183 0.112495054343636 0.393018929941102 0.40143083531327
"C17orf80" 84.9932220819984 -0.164449285130848 0.103716972854029 -1.58555808760726 0.112839590206099 0.393326617192611 0.401770513740372
"MRGPRF" 24.4974757526699 -0.375621197554894 0.237039563191119 -1.58463503939231 0.113049279024289 0.393326617192611 0.401770513740372
"RCOR3" 70.6361101394305 -0.187447953994458 0.118303000480899 -1.58447337119503 0.113086036760188 0.393326617192611 0.401770513740372
"SIL1" 33.4040532702614 0.269141231531963 0.169825201064799 1.58481326590197 0.113008767414404 0.393326617192611 0.401770513740372
"SLC25A46" 70.2934633187043 -0.196471442755668 0.123999364475261 -1.58445523964653 0.113090159832168 0.393326617192611 0.401770513740372
"TMTC3" 123.202939991103 -0.157280528085131 0.0992633864651029 -1.58447675105689 0.113085268200556 0.393326617192611 0.401770513740372
"TSPAN17" 48.8380130417924 0.277559343354577 0.17507595228964 1.58536532130576 0.112883355574274 0.393326617192611 0.401770513740372
"ZNF423" 49.2549324874338 0.244348760675865 0.154153872533487 1.58509647964105 0.112944415315379 0.393326617192611 0.401770513740372
"ISOC1" 42.1685717277005 0.246483339850138 0.155599599040668 1.5840872429608 0.113173867024595 0.393489452265762 0.401940012467121
"CYB561" 26.8955505105629 0.288434237373201 0.182110708325843 1.58384007192546 0.113230117740314 0.393556750060582 0.402011921999474
"COA4" 203.574580159274 -0.121268510457824 0.0765780316430492 -1.58359398715142 0.113286143127063 0.39362322108677 0.402082986063822
"AP1B1" 76.1299312790959 0.192137345122542 0.121408373659604 1.58257078429568 0.113519326892208 0.393920188665967 0.402398985421713
"NMB" 33.6885810561482 0.276762683278254 0.1748725868553 1.5826533378114 0.113500499272252 0.393920188665967 0.402398985421713
"RAB3GAP2" 133.093331386545 -0.14098359065444 0.089075868447593 -1.58273607781199 0.11348163158958 0.393920188665967 0.402398985421713
"RRM1" 356.330170860367 -0.115095447481901 0.0727199810090869 -1.5827210882731 0.113485049557893 0.393920188665967 0.402398985421713
"SNAPC4" 32.837643950802 0.273388442293406 0.172772360142606 1.58236214442954 0.11356692144092 0.393957187320422 0.402439938054368
"IFT25" 230.265777007509 0.164953033820569 0.104278112330384 1.58185673037452 0.113682280732394 0.394182811065567 0.402676732798874
"NME7" 62.5012622431941 0.209587626969986 0.132503348898304 1.58175343274413 0.113705869471149 0.394182811065567 0.402676732798874
"ILK" 243.593833459812 0.113556498822155 0.0718020460204683 1.58152176874992 0.113758785586035 0.394238130554332 0.402736398178081
"ABL1" 36.838085306565 -0.256347254042639 0.162156230243231 -1.58086589493431 0.113908703832735 0.394629471836239 0.403139330268247
"MYCBP2" 86.7515401009935 -0.185478096036887 0.117440892437257 -1.57933145932094 0.114260049586921 0.395718165241457 0.404254662131673
"ZNF616" 22.0342876077541 -0.351127005240943 0.222409265033588 -1.57874270744933 0.114395084645493 0.396057243723943 0.404604217659669
"DBT" 33.4684188191324 -0.303176735482446 0.192092650946932 -1.57828388534344 0.11450040630729 0.396159930571998 0.404718598119992
"RPS6KA2" 33.5887777452587 0.262249505191457 0.166151222928618 1.57837842279455 0.114478699192096 0.396159930571998 0.404718598119992
"TUBGCP5" 36.4802770279973 0.24032719177852 0.152286228478829 1.57812820094845 0.114536160671608 0.396159930571998 0.404718598119992
"TOP3B" 27.7197236993855 0.28741575629339 0.182280221007364 1.57677972247893 0.114846218999933 0.397103603913222 0.405557520984583
"ADA2" 11.810464600992 0.42759349254264 0.271181202862171 1.57678145841091 0.114845819429583 NA 0.405557520984583
"BEND3" 25.8374545900327 0.296207367184253 0.187905097202543 1.57636685536514 0.114941282279738 0.397163983861867 0.405638360685426
"CCN1" 526.83474874807 -0.135981692429391 0.0862936604220792 -1.57580164944073 0.115071522164116 0.397163983861867 0.405638360685426
"MLLT6" 29.1931394290939 0.300351379725714 0.190557856720834 1.57616896460862 0.114986868866871 0.397163983861867 0.405638360685426
"QDPR" 88.99399259903 0.159461011417476 0.101172662750402 1.57612745461563 0.114996433012261 0.397163983861867 0.405638360685426
"SAPCD2" 32.7563905028926 0.27661807138907 0.175548691346163 1.57573416963621 0.115087079227246 0.397163983861867 0.405638360685426
"SDC4" 108.890265951416 0.170080610472289 0.107929118033494 1.57585472364841 0.115059287386877 0.397163983861867 0.405638360685426
"FZD6" 55.7343495625572 -0.222775736337501 0.141433249395077 -1.57512987427167 0.115226469641905 0.397516413864879 0.406001502057908
"RAP1GDS1" 93.8250520992342 0.166482105044629 0.105759897040051 1.57415154235243 0.115452419029255 0.397781315822047 0.406284812757851
"RBM4B" 33.2020169691235 0.272672765767017 0.173168061504165 1.57461349049322 0.115345687016203 0.397781315822047 0.406284812757851
"TRA2B" 476.186161088459 -0.106456349668754 0.0676213751782262 -1.57430027691943 0.115418045790128 0.397781315822047 0.406284812757851
"ZCCHC14" 36.8398718419037 -0.274653465282794 0.174445154549075 -1.57444020725452 0.115385714596498 0.397781315822047 0.406284812757851
"KIDINS220" 120.992083247093 -0.147880996072906 0.0939783653722521 -1.57356425052876 0.115588223504602 0.397863691553273 0.406378496112212
"MIR924HG" 16.5433245279184 -0.378860213786303 0.240764951960675 -1.57356878856763 0.115587173654071 0.397863691553273 0.406378496112212
"WWOX" 27.5703651973679 0.30023566255608 0.190796716344128 1.57358925409683 0.115582439158696 0.397863691553273 0.406378496112212
"MRPL12" 163.450575182947 0.238943089509869 0.15188832453885 1.57314981408431 0.115684132724168 0.397937002182747 0.406459731276923
"ZNF568" 22.7397141389213 -0.37505361502932 0.238392530272052 -1.57326076702702 0.115658449773416 0.397937002182747 0.406459731276923
"CTNND2" 44.4540114790984 0.231287750343385 0.147079933488681 1.57253096909501 0.115827462778402 0.398173234114473 0.406707374020012
"ZC3H8" 63.8825752527757 -0.187672752113102 0.119339024165127 -1.57260169861472 0.115811074124978 0.398173234114473 0.406707374020012
"PRDM5" 23.9341871819866 -0.33789616011832 0.215028682722525 -1.57140040965765 0.116089670895345 0.398796129663839 0.407353147198271
"RER1" 180.806610171545 0.124571041515323 0.0792777191967009 1.5713247401359 0.116107237399879 0.398796129663839 0.407353147198271
"RIMKLB" 105.026286590774 -0.157540504030796 0.100263405336937 -1.57126624117122 0.116120819230888 0.398796129663839 0.407353147198271
"TESK1" 28.5824853973252 0.282516799550822 0.179888692183162 1.57050894151348 0.116296755846971 0.399143338037208 0.407714152523478
"TMCC1" 27.3838049211725 0.275137784811056 0.175179619290508 1.57060385178017 0.11627469472584 0.399143338037208 0.407714152523478
"PRR5" 10.6881379161388 -0.535767620435189 0.341207515737347 -1.57021048987564 0.116366149939158 NA 0.407829388016522
"CNTLN" 62.4318235275393 -0.215619763653662 0.137365641138213 -1.56967755449642 0.116490145619043 0.399450388476507 0.407917431289287
"EBPL" 82.8645143221619 0.179310388855598 0.114219433466296 1.56987636353939 0.116443877480111 0.399450388476507 0.407917431289287
"TSC1" 73.3322808517182 -0.17651197715954 0.112454406063182 -1.56963149189875 0.116500867668058 0.399450388476507 0.407917431289287
"MKNK2" 154.244499881252 0.140204475747634 0.0893359097512576 1.56940782422222 0.116552942097738 0.399450388476507 0.407918969504922
"SPRYD4" 23.9851922350785 -0.330470392511672 0.210594950692809 -1.56922277302709 0.116596039637503 0.399450388476507 0.407918969504922
"WASF1" 132.483642004011 -0.158742296023614 0.101163935466223 -1.56915896254962 0.11661090369512 0.399450388476507 0.407918969504922
"IDE" 77.5927627611519 0.161755165802288 0.103094745797264 1.56899524366042 0.116649047297151 0.399452772879201 0.407924604484807
"CCDC32" 33.3952672110244 0.269072327634277 0.171546188395198 1.56851242310557 0.116761593004788 0.399581620975963 0.40806258137448
"SCARF2" 29.1581320751603 0.311158133043903 0.198359949455329 1.56865402465721 0.116728576779284 0.399581620975963 0.40806258137448
"ALDH6A1" 30.2878630850907 0.27430705124224 0.175159571572417 1.56604088934319 0.117339044907046 0.399762245935312 0.408291609670326
"ARSJ" 29.6086620371858 0.294160837029675 0.187718753223233 1.56702956938917 0.117107780156436 0.399762245935312 0.408291609670326
"CCZ1" 123.125665401543 -0.143356711687798 0.091532752646724 -1.56617940073421 0.117306623765619 0.399762245935312 0.408291609670326
"ENSG00000280046" 16.4312002600816 0.448509533948801 0.286364117909315 1.56622113560622 0.117296856329125 0.399762245935312 0.408291609670326
"ENSG00000293427" 23.3833604372984 0.75791288734356 0.48350075324485 1.56755265065688 0.116985569677945 0.399762245935312 0.408291609670326
"FGFRL1" 73.924210783047 0.194340164457809 0.124044358848682 1.56669893142725 0.117185080690961 0.399762245935312 0.408291609670326
"GRK3" 29.0864857434289 -0.303049312205076 0.193430230736197 -1.56671121701953 0.117182207700474 0.399762245935312 0.408291609670326
"ICE2" 77.0377363270348 -0.175908870029343 0.112257363782453 -1.56701408355039 0.117111399728933 0.399762245935312 0.408291609670326
"LRIF1" 48.7597138859826 -0.223687502188217 0.142799142424664 -1.56644849814995 0.117243656662833 0.399762245935312 0.408291609670326
"NOP16" 120.211507132063 0.142774561151397 0.0911260832937819 1.5667803990994 0.117166030476883 0.399762245935312 0.408291609670326
"PCSK9" 16.0912966158419 0.360961614389738 0.230200739011752 1.56802978104823 0.116874182321561 0.399762245935312 0.408291609670326
"RITA1" 32.616944455275 0.260064659948163 0.166034136161292 1.56633247813285 0.117270801362547 0.399762245935312 0.408291609670326
"SFRP1" 89.3427870810118 0.155237289177364 0.0990910989425257 1.56661184338468 0.117205447848662 0.399762245935312 0.408291609670326
"TLN1" 197.685790999713 0.175256618429534 0.111847394317287 1.56692625250051 0.117131930524372 0.399762245935312 0.408291609670326
"MUC20-OT1" 81.6424507916974 -0.192457456862431 0.122930831995918 -1.56557515911731 0.117448109230126 0.400006060395195 0.408543796779934
"ENSG00000290596" 16.4087624945948 -0.429372760393315 0.274295669297181 -1.56536470843117 0.117497418492875 0.40004626972981 0.408588033289144
"FAHD1" 95.7253852531974 0.162108172555648 0.103665912065924 1.56375581254288 0.117874925012178 0.401203517902012 0.409773167087789
"PTCHD4" 34.5566011770164 -0.268573699623043 0.171847416614606 -1.56286143204212 0.118085190944066 0.401781153048351 0.410369495913345
"TRIM41" 37.3105412173656 0.261374916680727 0.16725707907766 1.56271362696324 0.118119967747223 0.401781153048351 0.410369495913345
"LSM3" 464.790041650514 -0.116621761015424 0.0746381875496784 -1.56249454661264 0.11817152956559 0.401828404805914 0.410420932855172
"NOL12" 46.5220831718173 0.236320522285462 0.1513182193537 1.56174532911382 0.118347995642286 0.402116085543585 0.410724285644823
"POLR2G" 314.253405924821 0.134000219956285 0.0858065306115592 1.56165526098352 0.118369223643654 0.402116085543585 0.410724285644823
"SIN3A" 77.9144365581128 -0.175833848109186 0.112589228217271 -1.56172886956706 0.118351874741335 0.402116085543585 0.410724285644823
"CIBAR1" 115.617546010636 -0.152388761890466 0.0976128115951453 -1.56115533811798 0.118487103887349 0.402247592292695 0.410868113374491
"ELOF1" 76.1667395639646 0.183183236055368 0.117345892786033 1.56105366541786 0.118511089252211 0.402247592292695 0.410868113374491
"GAS5" 579.100081844544 -0.151474827650513 0.0970363371889854 -1.56101139056294 0.118521063333265 0.402247592292695 0.410868113374491
"MARCKSL1" 589.00688730328 -0.137187697791622 0.0879080809736372 -1.56058119199261 0.118622599293175 0.40246414333979 0.411092471665919
"PRMT5" 206.262321341483 -0.138724200002484 0.0889246964450744 -1.5600188198356 0.118755433853136 0.402786713167377 0.411425123923089
"ACADVL" 111.948676766239 0.149544875355676 0.0958794693605881 1.55971738634953 0.118826681641989 0.402833985762679 0.411479739077254
"EFL1" 70.3727196252712 -0.201761303563999 0.129363994869161 -1.55964032935177 0.118844900458906 0.402833985762679 0.411479739077254
"ZNF91" 72.8412363310864 -0.187133799194083 0.120002010727198 -1.55942219684549 0.118896486054328 0.402880818532883 0.411530738773288
"ZNF595" 16.4417150821039 -0.414706155194862 0.266032962394894 -1.55885252512161 0.11903128903141 0.403209514162606 0.4118696539587
"ACAP3" 22.1145817752021 0.364398400754995 0.233805988100684 1.55855033361281 0.119102846045465 0.403323828179991 0.411989584555038
"LCAT" 10.0243604107775 0.507389715727005 0.325597813446533 1.55833268766814 0.119154404093262 NA 0.412040283711788
"UBL3" 72.2380885146391 -0.182953315339544 0.117417027930878 -1.55814977234175 0.119197748346694 0.403517099845823 0.412062556668478
"KCMF1" 185.94082720503 -0.130178595325609 0.0835760611736437 -1.55760625109073 0.119326615946776 0.403810900706887 0.412372172898551
"MOCS1" 18.2947815326069 0.378922387662991 0.243319326462363 1.5573049341052 0.119398104512002 0.403810900706887 0.412372172898551
"MRPS15" 224.073047061526 -0.134056772421109 0.0860762234684297 -1.55741930836774 0.119370964846329 0.403810900706887 0.412372172898551
"C18orf21" 68.324879729209 -0.19516718948057 0.125362419486701 -1.55682372978828 0.119512341593298 0.404069143510525 0.412639086651443
"BPHL" 44.475257547592 0.227702956473347 0.146392802883122 1.55542452899917 0.119844995988221 0.404247960774361 0.412850383512837
"GALC" 20.593086994972 0.317467046498539 0.204128320814942 1.55523273415034 0.119890650908255 0.404247960774361 0.412850383512837
"GIPC1" 140.858011055704 0.145523682585145 0.0935094924678402 1.55624502651636 0.119649838152734 0.404247960774361 0.412850383512837
"HINT1" 1078.41812011361 -0.239455323891736 0.153950385581038 -1.55540580809841 0.119849451718903 0.404247960774361 0.412850383512837
"MATCAP1" 18.2173234883287 0.371667767678073 0.238801226682256 1.55638969213758 0.119615454824383 0.404247960774361 0.412850383512837
"PDLIM2" 70.3666144917441 0.222805806419982 0.143268091559094 1.55516698795476 0.119906304292686 0.404247960774361 0.412850383512837
"RNASET2" 36.0145904643676 0.237015859342529 0.152404076178312 1.55518057840672 0.119903068437057 0.404247960774361 0.412850383512837
"S100A10" 1216.97743036519 -0.26922117415823 0.17302680017859 -1.5559507190814 0.119719811420199 0.404247960774361 0.412850383512837
"TRIM65" 13.9038416547863 0.392082718020143 0.252033784317472 1.55567524045213 0.11978533707175 0.404247960774361 0.412850383512837
"AEBP1" 96.6652407554568 0.180727563591495 0.116243266297202 1.55473576533391 0.120009012932993 0.404466395246835 0.413076645625709
"TRPS1" 48.3041519642068 -0.229981599399734 0.148002531822858 -1.55390314319079 0.12020752187259 0.405006878165822 0.413632415787162
"CAMTA1" 249.051053954363 0.133422988846493 0.0858724161797548 1.55373511986901 0.12024761217589 0.405006878165822 0.413642895118912
"IRF3" 65.4158191382099 0.18402826762348 0.11847758737439 1.55327494171491 0.120357464112198 0.405006878165822 0.413644522854696
"SDHAP4" 16.6217002122526 -0.395789981050977 0.254811202074953 -1.55326758724899 0.120359220379268 0.405006878165822 0.413644522854696
"VCP" 407.448695255114 -0.102857952809205 0.0662109896197803 -1.55348762191703 0.120306684162503 0.405006878165822 0.413644522854696
"ADAM10" 131.181592274695 -0.144669744581018 0.0931747216249137 -1.55267160510985 0.120501609284558 0.405259433592928 0.41390881026091
"LIMA1" 228.899503678328 -0.122649477473681 0.0789943831675693 -1.55263542236297 0.120510258119131 0.405259433592928 0.41390881026091
"SPP1" 23.1695115689561 -0.31234145450047 0.201273670657753 -1.55182470454159 0.120704173068081 0.40578361617309 0.414447354390588
"SNAPC5" 60.1749793599026 0.204694636300567 0.131944320713435 1.55137132991981 0.120812721800541 0.405876062259312 0.414551286779528
"TCF25" 116.361997671063 0.224878656061863 0.144967670649368 1.55123314773937 0.1208458211058 0.405876062259312 0.414551286779528
"UGGT1" 92.4479124918466 -0.168094092374255 0.108344997097845 -1.55147073586103 0.120788915103723 0.405876062259312 0.414551286779528
"ZNF114" 12.1025827492164 0.440078498641616 0.284008559736125 1.54952547574797 0.121255452258065 NA 0.415828740759691
"GANAB" 31.2944494016712 0.290137875932236 0.187319259294047 1.54889506303667 0.121406947943165 0.40763233040911 0.416220442349825
"NOC4L" 43.2310891590223 0.233574018989361 0.150838936001832 1.54849951332541 0.121502078809378 0.407696341342148 0.416292234830589
"REV3L" 87.0795492668241 -0.166022447161488 0.10721515416594 -1.54849795677699 0.121502453278962 0.407696341342148 0.416292234830589
"MANBA" 41.039582275112 0.235538419976933 0.152156225870177 1.54800382718417 0.121621375070814 0.407838795309769 0.4164441196077
"REEP3" 121.03545209168 -0.149769746171528 0.0967476670639625 -1.54804504042987 0.121611452832565 0.407838795309769 0.4164441196077
"GPS2" 21.6179386323365 -0.470795790161651 0.30416453934164 -1.54783260133046 0.121662605094329 0.407848839893528 0.416457586904745
"ALPL" 17.2057160119913 0.38264583224962 0.247418834935458 1.54655094204706 0.121971567123417 0.407859155644354 0.416493736544365
"ARHGDIA" 196.287596632593 0.144859880310193 0.0936563937727455 1.54671640103602 0.121931646456597 0.407859155644354 0.416493736544365
"DALRD3" 46.4274463324061 0.240479988817648 0.155493831615437 1.54655645384311 0.121970237115348 0.407859155644354 0.416493736544365
"EGFL7" 16.9438366659123 0.442504211907169 0.286028154660355 1.54706522661247 0.121847517983186 0.407859155644354 0.416493736544365
"ETV5" 31.9241514528714 -0.296381048417228 0.191621940829048 -1.54669682988775 0.121936367899368 0.407859155644354 0.416493736544365
"IGDCC4" 31.1609523900697 0.274364237225744 0.177352581562724 1.54699883592453 0.121863526348208 0.407859155644354 0.416493736544365
"MMUT" 41.7634610258117 0.229821035766359 0.148587677883344 1.54670319262134 0.121934832905665 0.407859155644354 0.416493736544365
"PRKAR2A" 143.598425717602 -0.130019535275147 0.0840619171849417 -1.54671151490747 0.12193282519757 0.407859155644354 0.416493736544365
"TOR1A" 95.196291745826 0.155248611020803 0.100445235852456 1.54560452472676 0.122200107782627 0.408495314859693 0.417146561755064
"AHCYL1" 303.191504021367 -0.101152266037 0.0654717900770213 -1.54497480392707 0.122352357970872 0.408876128595016 0.417538639701332
"PRMT1" 58.8122532130009 0.254520427485656 0.164801653238123 1.54440457656028 0.122490352041389 0.409209077740526 0.417881842619661
"FUT11" 40.4307017370895 0.239421042526012 0.155062531125682 1.54402898487421 0.122581311012196 0.409384735305916 0.41806442234642
"ARPC1B" 47.7083164495447 0.226774781924174 0.146889601071223 1.54384503920204 0.122625877329432 0.409397893372441 0.418087445820792
"CKB" 1191.95448599857 -0.165827362684932 0.107433315556459 -1.54353760587223 0.122700390467019 0.409397893372441 0.418087445820792
"STK40" 126.260944084129 0.16600972835085 0.107545146372349 1.54362827101542 0.122678412125801 0.409397893372441 0.418087445820792
"SELENOF" 169.388255173425 -0.149751834696597 0.0970645686158624 -1.54280636932769 0.122877763630975 0.409823157614666 0.418528124220708
"TMX4" 36.8745499745625 0.242650610114103 0.157290027401964 1.54269545324698 0.122904685591949 0.409823157614666 0.418528124220708
"REEP2" 59.4709618708051 0.211712685656961 0.137256335395366 1.54246202950941 0.122961358114482 0.409884002189742 0.418593452654362
"MRPS31" 96.2676159132427 0.161286252947772 0.104586153097397 1.54213773211041 0.123040127560845 0.410017062803977 0.418733942195792
"MLXIP" 36.984906651174 0.280372194923326 0.181825943444337 1.54198124652744 0.123078150848255 0.410017062803977 0.418735719796348
"TENT2" 22.9182033013427 -0.325301905632692 0.211038693098188 -1.54143252527319 0.123211553122624 0.410333324120834 0.419061895268724
"CDC42EP1" 32.9312653756437 0.370613220037469 0.240586510027627 1.5404571935264 0.123448949408778 0.410867377018233 0.419613689223262
"CIAPIN1" 126.126092015907 0.144999521080767 0.0941257467685062 1.54048733804344 0.123441606872703 0.410867377018233 0.419613689223262
"CCND1" 541.594378631205 -0.146175889643983 0.0949454889909437 -1.53957698462036 0.123663499158913 0.411394148172528 0.420127013926425
"CLTB" 101.793298677715 0.286663346049865 0.186263407264929 1.53902127239696 0.123799103086271 0.411394148172528 0.420127013926425
"ENSG00000268119" 16.0395374667947 -0.425880438107527 0.276669252845211 -1.53931249579727 0.123728024794187 0.411394148172528 0.420127013926425
"PPP1R1A" 42.7271137386865 0.238709087311192 0.155113313965207 1.53893357835637 0.123820512630932 0.411394148172528 0.420127013926425
"RFC2" 73.1065199884466 0.20047763242953 0.13027677019869 1.53885940005862 0.123838624710039 0.411394148172528 0.420127013926425
"ZNF44" 12.8377296715664 -0.466147373282659 0.302880770693515 -1.53904578430419 0.12379311928784 0.411394148172528 0.420127013926425
"RAB7A" 207.957600587967 -0.111724988002485 0.0726102546502125 -1.5386943420141 0.12387893427225 0.411399935206131 0.420127013926425
"PTPN11" 186.522064751201 -0.12337762727671 0.0802040804590793 -1.53829613868159 0.123976223436107 0.411466824951136 0.420127013926425
"TRMT11" 34.7655216840924 0.253383811689073 0.164715170816059 1.53831496172282 0.123971623242547 0.411466824951136 0.420127013926425
"SH3BP1" 10.3130367054082 0.504839268954078 0.328134119271126 1.53851501354221 0.123922740484286 NA 0.420127013926425
"DYNLRB2-AS1" 16.8209903089557 0.368469350804081 0.239610714324253 1.5377832825349 0.124101612445086 0.411754867792142 0.420424333908322
"MRPS2" 83.2270970170477 0.177894316952398 0.115823891799648 1.5359034667918 0.1245620577663 0.413154064114777 0.421856213836368
"ATP5MJ" 579.137985981252 0.101797360970197 0.0663067269534317 1.53524937283801 0.124722584774274 0.413526352816731 0.422242791168983
"OXNAD1" 23.7412047662499 -0.321607532586952 0.20949852895363 -1.53513026651436 0.124751833070614 0.413526352816731 0.422242791168983
"CIRBP" 295.777840472588 -0.0993195304505119 0.0647083022184499 -1.53488079652001 0.124813111402557 0.413600950397973 0.422322182400288
"HMGN2" 1135.35653010132 -0.169894330258199 0.110710514044008 -1.53458171272392 0.124886607508838 0.413645915770439 0.422377749039961
"PIP5K1B" 13.0561273651694 -0.453588530094366 0.295596900984878 -1.53448337443013 0.124910780286161 0.413645915770439 0.422377749039961
"RMI2" 41.6932850224253 0.23788876632519 0.155041819388899 1.53435226226598 0.124943014963191 0.413645915770439 0.422377749039961
"TMSB4X" 3849.63240287734 -0.406342765292414 0.264893380656882 -1.53398610522002 0.125033071120103 0.413815628184344 0.422554259118363
"RBMX2" 94.7440951289538 0.169379936796408 0.110442911156313 1.53364244950661 0.125117639112824 0.413838715167904 0.422584258419175
"TIGD6" 14.8317419925617 -0.439558337233434 0.286590076317418 -1.5337528182469 0.125090474330246 0.413838715167904 0.422584258419175
"SCLT1" 51.890316062934 0.201588517327555 0.131470975421471 1.53333096283267 0.125194329354325 0.413964014638123 0.422715416259568
"PTPN14" 82.5598738029662 -0.173569061431583 0.11322600227048 -1.53294347544791 0.125289782650468 0.414151258609404 0.42290982862005
"POLR1H" 56.8504726990426 0.194431578854697 0.126880054148691 1.53240460180481 0.125422622587752 0.414461931581027 0.423230282204545
"TUBB4B" 955.114698469198 -0.218367168787096 0.142516187143909 -1.53222713267367 0.125466395245728 0.414478178410089 0.423250081363685
"FLYWCH2" 43.2715432901589 0.237155678583326 0.154829122901127 1.53172526033602 0.125590246205831 0.414758871912568 0.423539924232652
"INAFM1" 24.9350903193804 0.307301493607322 0.200666932180235 1.53140076577893 0.125670374961321 0.414766673797158 0.423554303295536
"MRPL48" 98.3998184866383 0.172964140373519 0.112944386752035 1.53140979686981 0.125668144338709 0.414766673797158 0.423554303295536
"MACROH2A2" 168.637288531295 0.122468093384851 0.0800166310639234 1.53053298741126 0.125884854693706 0.415346039287893 0.424149151330694
"ALG8" 72.7219907120362 0.179166412453846 0.117099685115104 1.5300332556636 0.126008497509982 0.415368554678301 0.424181755561187
"CCDC74A" 19.5428134839853 0.341019425337219 0.222869526578013 1.53013034385322 0.125984468707177 0.415368554678301 0.424181755561187
"RBBP7" 292.870526945089 -0.109259781822966 0.0714049778449231 -1.53014236710858 0.125981493264773 0.415368554678301 0.424181755561187
"COX6C" 785.027495591576 -0.114151223966247 0.0746390819437211 -1.52937604527771 0.126171247415722 0.415603986371934 0.424434978342508
"INTS5" 32.4041500475947 0.316859374162771 0.207188961719894 1.52932555640268 0.126183757120522 0.415603986371934 0.424434978342508
"PURPL" 218.071830521711 -0.1721422576431 0.112576346308454 -1.52911569159863 0.126235765992788 0.415603986371934 0.424434978342508
"ZBTB41" 39.9388328039211 -0.268974402162603 0.175886835574727 -1.52924692336242 0.126203242071378 0.415603986371934 0.424434978342508
"CAPZA1" 328.802309638071 -0.114804493268071 0.0751246857937599 -1.52818600244458 0.126466363149261 0.415851586201152 0.424700611881562
"DCAF4" 14.0426969139526 0.381736091209987 0.249750947482485 1.52846703909605 0.126396621145842 0.415851586201152 0.424700611881562
"EVC" 14.5902136694683 0.367134731157922 0.240230726423519 1.52825883942371 0.126448285062203 0.415851586201152 0.424700611881562
"PSEN2" 17.7344398427931 -0.379337951183324 0.248227963756753 -1.52818379300347 0.126466911562439 0.415851586201152 0.424700611881562
"KANK1" 27.4101895545967 0.274202791991354 0.179552942703911 1.52714173247232 0.126725771533007 0.416531673690664 0.425401556340105
"SURF1" 93.7274952799512 0.166548766642017 0.109066628163205 1.52703690805217 0.126751833955179 0.416531673690664 0.425401556340105
"PSEN1" 81.2482631248828 0.16723446004372 0.109585930480611 1.52605776407865 0.126995479384379 0.417203812316961 0.426091202766219
"PALD1" 19.6683805428401 0.359751739321535 0.235807226848562 1.52561795551996 0.127105037770002 0.417267767612736 0.426166095007926
"PXN-AS1" 22.0129370094504 0.327006637301918 0.214326162142236 1.52574297992096 0.127073886122608 0.417267767612736 0.426166095007926
"SLC30A1" 55.9116253556588 0.206587864332954 0.135422291105028 1.52550856027634 0.127132300060129 0.417267767612736 0.426166095007926
"COPB2" 283.628446285663 -0.0941326253556931 0.0617480430985271 -1.52446329684476 0.127393018718018 0.417590186189939 0.426517680137825
"DISP1" 35.3539032009651 0.240779403197475 0.157983923434227 1.52407534870292 0.127489889877916 0.417590186189939 0.426517680137825
"G2E3" 91.3017142944293 -0.149322388690885 0.0979689515663144 -1.52418073587131 0.127463568896596 0.417590186189939 0.426517680137825
"MSI1" 129.513171751503 -0.139457130354566 0.0914822063251064 -1.52441809130584 0.127404303651935 0.417590186189939 0.426517680137825
"NDUFAF6" 36.1402352221115 0.244937222925376 0.160718213800131 1.52401658240167 0.127504568896656 0.417590186189939 0.426517680137825
"PEX26" 43.9505500841021 -0.262189972311186 0.172032423423931 -1.5240730037563 0.127490475588344 0.417590186189939 0.426517680137825
"STX4" 48.8545591662402 0.220689066899341 0.144748366610926 1.52463942817771 0.127349057398417 0.417590186189939 0.426517680137825
"ENSG00000267002" 25.5259868285493 -0.294385735344034 0.193230869649861 -1.52349226537907 0.127635594322748 0.417628000984367 0.426569000244188
"HS3ST1" 53.753555387027 0.208769017033067 0.137024202053338 1.52359228446228 0.127610591740334 0.417628000984367 0.426569000244188
"LRP12" 28.6466354009178 -0.282405757530905 0.185377924135375 -1.52340554490552 0.127657275627626 0.417628000984367 0.426569000244188
"MORC3" 35.053923484194 -0.262828118133563 0.172533687022953 -1.52334377517011 0.127672720653419 0.417628000984367 0.426569000244188
"EFCAB11" 33.7085382434816 0.266759622862467 0.175162413038421 1.52292731205955 0.127776891843296 0.417840620874444 0.426789343201389
"COL5A3" 16.8170194055538 0.379934180156705 0.24953022663244 1.52259782425618 0.127859354460967 0.417982143437061 0.426937066959078
"IGF2BP2" 266.387312453642 -0.114484892392203 0.0751996178846341 -1.52241321980968 0.127905574457318 0.418005135642223 0.426963720296088
"USP31" 49.2844783277001 -0.211869333491802 0.139193374595554 -1.5221222569495 0.127978450120809 0.418115199828076 0.427079310833519
"CLEC16A" 20.9128365121531 0.330368580439797 0.217117088003387 1.5216148276392 0.128105620040514 0.418299389243877 0.427273781224544
"RGP1" 54.9419721215008 -0.207773221336253 0.136550575437905 -1.52158437025947 0.128113256272593 0.418299389243877 0.427273781224544
"COMMD10" 43.5264694121449 0.2266746547724 0.14912395703609 1.52004184490318 0.128500459123208 0.418506523148158 0.427520067894042
"FANCC" 19.2144221337755 0.336761223883959 0.221587873487808 1.51976377851059 0.128570355672416 0.418506523148158 0.427520067894042
"FRS2" 67.6637990834706 -0.191185065811467 0.125729773643434 -1.52060295880005 0.128359503872178 0.418506523148158 0.427520067894042
"LYAR" 124.498609041746 -0.138118812589409 0.0908592077536835 -1.52014106224484 0.128475526367022 0.418506523148158 0.427520067894042
"MGAT3" 16.821083242096 -0.377933636327356 0.248460399990653 -1.52110210054228 0.128234217441614 0.418506523148158 0.427520067894042
"N4BP2" 129.724373055401 -0.187594065618972 0.12338169256724 -1.52043679832595 0.12840123187071 0.418506523148158 0.427520067894042
"NSUN5" 69.5613468936169 0.192062409590042 0.126389027133918 1.51961300712078 0.128608266886628 0.418506523148158 0.427520067894042
"PSMB10" 38.2633971106211 0.550943329945883 0.362549278992454 1.51963708623828 0.128602211649871 0.418506523148158 0.427520067894042
"SCARB2" 180.167405774123 -0.117469771760961 0.0772839219220104 -1.51997684433643 0.128516795436393 0.418506523148158 0.427520067894042
"TAF4" 21.0904342165632 -0.341579470233111 0.224620105016594 -1.52069855994358 0.128335500266312 0.418506523148158 0.427520067894042
"TIMM23" 134.28020927823 0.132991961562027 0.0875064720211182 1.51979571899473 0.128562325405998 0.418506523148158 0.427520067894042
"BCL10" 26.2901995696166 -0.288867867996432 0.190228934652716 -1.51852749700666 0.128881473081578 0.418549273689028 0.427585710729193
"EIF3M" 453.716835432785 -0.154901690235036 0.102011719386313 -1.51846955591869 0.128896068629273 0.418549273689028 0.427585710729193
"IER5L" 19.9810477247437 0.336660818077061 0.221662086495494 1.51880199000069 0.128812344858343 0.418549273689028 0.427585710729193
"MDN1" 67.9679457594913 -0.209616553237004 0.138021379583133 -1.51872524293055 0.12883166991252 0.418549273689028 0.427585710729193
"PNPLA2" 22.1605871002083 0.379988437219346 0.250179457984413 1.51886346017674 0.128796868178898 0.418549273689028 0.427585710729193
"RRAGD" 47.767264214772 -0.219597898368595 0.144583676177174 -1.51882912493868 0.12880551276977 0.418549273689028 0.427585710729193
"SLC3A2" 184.991312773642 0.136605951583818 0.0899294861435641 1.51903405036407 0.128753925331418 0.418549273689028 0.427585710729193
"BORCS5" 12.9516525935875 0.417253205741811 0.27489073188408 1.51788749981489 0.129042761705308 0.41879790681322 0.427718981403018
"TRAIP" 29.9566184753403 -0.290187838411231 0.191182947358137 -1.51785419369872 0.129051159622673 0.41879790681322 0.427718981403018
"TAFA5" 11.7022595986489 -0.468698379830424 0.308748648364407 -1.51805807835386 0.128999758107397 NA 0.427718981403018
"DDB1" 300.202796213778 0.0902290298095736 0.0594536478718134 1.5176365629257 0.1291060442369 0.418848593027681 0.427773913931521
"GOLM2" 97.1464902168932 -0.161906450194735 0.106715865290381 -1.5171731940155 0.129222962302506 0.419098057485462 0.428034291625566
"FAM83D" 61.9612293802154 0.188730923789731 0.124421712569856 1.51686486137835 0.129300806898346 0.419098057485462 0.428038188504871
"HDAC7" 133.186583018294 -0.164089329610237 0.108174312420936 -1.51689736627787 0.12929259868465 0.419098057485462 0.428038188504871
"THAP9" 15.6544493665483 -0.423638421508243 0.279319210467191 -1.51668200980399 0.129346988550348 0.419120390907219 0.428064159500055
"PCBP1" 547.888022065199 -0.118255933923652 0.0779994128365871 -1.51611312986939 0.12949074884191 0.419132800540733 0.428089460247259
"POLE4" 86.0086187546955 0.167929488753988 0.110768146692126 1.51604494404641 0.129507988242454 0.419132800540733 0.428089460247259
"SLC44A2" 93.7085769922711 0.198074960320266 0.130624891171158 1.51636459593852 0.129427186157659 0.419132800540733 0.428089460247259
"TDP1" 85.5274999312963 0.164980395778332 0.108807977434724 1.51625275708583 0.129455452496792 0.419132800540733 0.428089460247259
"WASHC5" 53.324714436553 -0.20315893213317 0.134026945673229 -1.51580662465063 0.129568256462358 0.419200664750979 0.428161927096386
"CDC42BPA" 146.173238454603 -0.153022571170157 0.100973677043782 -1.51546992889847 0.129653440040501 0.419349073654344 0.428316660204803
"MFSD1" 29.2255747805945 -0.281387332385373 0.185710633577034 -1.51519235579287 0.129723698362099 0.419449133200518 0.428422010029931
"ABCB8" 23.1118967711745 0.300885926909323 0.198648842501073 1.51466237165564 0.129857928165276 0.419501671635071 0.428485114034714
"CNTNAP3B" 16.0857427115273 0.352977645980103 0.233031973245561 1.51471766326309 0.129843919349131 0.419501671635071 0.428485114034714
"MFSD4B" 35.8501259584139 -0.248202820343929 0.163844404163225 -1.51486907112595 0.129805564289584 0.419501671635071 0.428485114034714
"GTF2IRD1" 35.746193990766 0.246989785513857 0.163087210014654 1.51446447266873 0.129908077949058 0.4195366235188 0.42852395816224
"IFT88" 40.9182559665096 0.224364982781323 0.148225679621785 1.51367147280968 0.130109183683565 0.419677853750405 0.428680774567922
"RFX7" 76.6995567773717 -0.18297261361283 0.120869560547513 -1.51380225744185 0.130075999912239 0.419677853750405 0.428680774567922
"VAMP3" 163.909376880646 0.116305681699988 0.0768329702851297 1.51374704463948 0.130090008165211 0.419677853750405 0.428680774567922
"ZC3H18" 43.3671553213078 -0.253416332413421 0.167380894710892 -1.51400990448243 0.130023327461805 0.419677853750405 0.428680774567922
"JTB" 274.242853356136 -0.128568412380553 0.0849612149722045 -1.51326004957221 0.130213616275584 0.419887740269546 0.428801177140644
"ZNF512" 95.1124343057572 -0.14950267938549 0.0988072672695462 -1.51307371934138 0.130260934341847 0.419913383688269 0.428801177140644
"CLMN" 11.8152738473575 0.433061808705577 0.286190577212574 1.5131938057622 0.130230437186452 NA 0.428801177140644
"AGAP1" 80.4046746601768 0.174794845857513 0.11559658285555 1.51211083874285 0.130505667975824 0.420194373769427 0.428974474129541
"ARHGAP39" 17.1975985734074 -0.396745341103173 0.262373700164102 -1.51213837688392 0.130498663703995 0.420194373769427 0.428974474129541
"TP53" 79.4267325425144 0.255421094951886 0.168878031563464 1.5124589775663 0.130417141014768 0.420194373769427 0.428974474129541
"ZCRB1" 205.882203660021 0.108977337701607 0.0720592403568621 1.51232981588362 0.130449979633274 0.420194373769427 0.428974474129541
"FAM86EP" 10.9919069230754 0.438194922623722 0.289788829024014 1.51211806231292 0.130503830646815 NA 0.428974474129541
"POGLUT3" 41.1888437478186 0.243567792363222 0.161115852281436 1.5117556026564 0.130596047724467 0.420358491574198 0.429145223334726
"CRYZL1" 88.2716103445626 0.163538164814546 0.108252572332852 1.51070927267856 0.130862538872352 0.4210892012523 0.429894412782784
"SHMT2" 102.117884687411 0.176383694968325 0.116795312828215 1.51019497869536 0.130993679586849 0.421384071216199 0.43019865478434
"NRBP1" 150.057289081773 -0.164524192472955 0.108961216910125 -1.50993350788896 0.131060391549028 0.421471569687513 0.430291188484695
"TUBA1B" 2704.3123314389 -0.356322349985901 0.23602280883508 -1.50969455767675 0.131121380618351 0.421540616954778 0.430364884181219
"MOV10" 28.7862541244892 0.30503896747609 0.202142136962769 1.50903207049935 0.131290587322088 0.421703310739149 0.430534873438776
"RHOD" 17.6669232793378 0.342285335573418 0.226804941249416 1.509161721468 0.131257459684358 0.421703310739149 0.430534873438776
"SYT14" 16.6984759910901 -0.355422070534223 0.235518751594065 -1.50910306771166 0.131272445737456 0.421703310739149 0.430534873438776
"CRLF3" 15.8678197224818 -0.401644752430029 0.266257323029724 -1.50848340192015 0.131430851592414 0.421812060398819 0.430534873438776
"INPP5K" 17.0906840735634 0.356102329704091 0.236073935244541 1.50843560656206 0.131443075725666 0.421812060398819 0.430534873438776
"ZNF623" 32.2290307045925 -0.267308085806122 0.177179256339228 -1.50868725453014 0.131378724176058 0.421812060398819 0.430534873438776
"PCOLCE" 10.9372878357516 0.445793823976316 0.295517729654063 1.50851803205908 0.131421995144149 NA 0.430534873438776
"PSMD1" 463.347279193406 -0.110303641757993 0.0731457688434714 -1.50799757117925 0.131555148643088 0.421939408686235 0.430671312430701
"SHC1" 263.948836905811 0.113610481719623 0.0753399491941164 1.50797130785025 0.131561870562522 0.421939408686235 0.430671312430701
"LZTFL1" 45.457991604689 -0.229426871274655 0.152168220091825 -1.50771870194847 0.131626536910689 0.422019918613261 0.430756714872437
"GTF2I" 358.542124402921 -0.125108394314413 0.0830370228437798 -1.50665799458855 0.131898343741624 0.422383558298379 0.431140780509067
"ITGB5" 57.5963484236106 0.19874752426977 0.131895733034595 1.50685332798173 0.131848256809146 0.422383558298379 0.431140780509067
"OXLD1" 45.3766148340353 0.211878859905789 0.140619591081062 1.50675206972866 0.131874219373703 0.422383558298379 0.431140780509067
"UBQLN1" 238.210592351652 -0.108128272539961 0.0717651776546979 -1.50669553220123 0.131888717290375 0.422383558298379 0.431140780509067
"AKIP1" 54.2819885156934 0.200496872655364 0.133113960808916 1.50620469436091 0.13201463473582 0.422502282846382 0.431268405927492
"PPFIBP1" 92.1396990973457 -0.162964479659929 0.108188369446155 -1.50630313123479 0.131989374696049 0.422502282846382 0.431268405927492
"AIRIM" 32.8215942736471 -0.251186133380688 0.166864505468667 -1.50532992427114 0.132239275425311 0.422840632782311 0.431623428646309
"HSPE1" 1151.45542584428 -0.184317419924616 0.122442551388996 -1.50533795509573 0.132237211766096 0.422840632782311 0.431623428646309
"SEPTIN9" 181.63627035672 0.120118714578973 0.0797944370195843 1.50535199025832 0.132233605248334 0.422840632782311 0.431623428646309
"C1D" 73.9523495094551 -0.183586774126562 0.121997235629564 -1.50484372190211 0.132364260011811 0.422860006452826 0.431652840914685
"NOC2L" 63.9561179326814 0.226088554148466 0.150240152651535 1.50484773982393 0.1323632267784 0.422860006452826 0.431652840914685
"PTPRN" 15.4360924500213 0.394170290166064 0.261885739317696 1.50512315482704 0.132292416999207 0.422860006452826 0.431652840914685
"SETMAR" 23.1099046770991 0.282492629110863 0.187858237865288 1.50375427940209 0.132644647447222 0.423522654445993 0.432335692630128
"TBC1D9B" 102.68571461381 0.16027471065819 0.106584818507444 1.50372926372245 0.13265109107566 0.423522654445993 0.432335692630128
"RBAK" 65.1695574637529 -0.178442658894868 0.118688018283798 -1.50345975503769 0.132720527462914 0.423617554292911 0.43243577754622
"ENSG00000289100" 13.53713136779 -0.492232839866635 0.327715397383908 -1.50201316079757 0.133093709971386 0.424427684384088 0.43327240977857
"GRN" 118.059193302054 0.173714783267079 0.115641620035909 1.50218220060509 0.133050060369471 0.424427684384088 0.43327240977857
"MRPL39" 107.100922618476 0.158162105031129 0.10529149606484 1.50213560394023 0.133062091493159 0.424427684384088 0.43327240977857
"ADI1" 137.563568650838 0.140160607243317 0.0934234782138732 1.5002717723959 0.133544018271362 0.424457976706376 0.433344907305973
"CUEDC2" 148.216955816995 0.125796510451353 0.0838153983762619 1.50087588782471 0.133387665776051 0.424457976706376 0.433344907305973
"FBXL15" 38.7261531880993 0.231698613601254 0.154363446274016 1.50099404485928 0.133357101853778 0.424457976706376 0.433344907305973
"GLI3" 108.155027498764 -0.17298852729658 0.115239668057556 -1.50111962497307 0.133324623729967 0.424457976706376 0.433344907305973
"LRRN1" 27.684210044421 -0.280529383448301 0.186932847108893 -1.5006960402464 0.133434197722593 0.424457976706376 0.433344907305973
"OLFML2B" 58.4872769741861 0.193056065564933 0.128695732464155 1.50009687087879 0.133589311394127 0.424457976706376 0.433344907305973
"PRADC1" 38.1178972428263 0.259968518265487 0.173216989125596 1.50082575374284 0.133400635699653 0.424457976706376 0.433344907305973
"SNRPA1" 346.284111102277 0.135956433972392 0.0905711892835511 1.50110024001952 0.133329636758889 0.424457976706376 0.433344907305973
"SP110" 25.2844341749247 0.305843757785946 0.203871312575496 1.50018045168904 0.133567665525788 0.424457976706376 0.433344907305973
"TMEM258" 521.056252863489 0.129803028576921 0.0865367106161091 1.4999764568444 0.133620501151215 0.424457976706376 0.433344907305973
"TRAPPC2" 35.7913540202519 0.255410188652366 0.170216941862753 1.50049804594836 0.133485439293738 0.424457976706376 0.433344907305973
"UBXN7" 112.393291904802 -0.152288608494485 0.10151710692978 -1.50012754598911 0.133581366798395 0.424457976706376 0.433344907305973
"USP44" 41.1331442816691 -0.235722381596673 0.157134338783035 -1.50013283806889 0.13357999623119 0.424457976706376 0.433344907305973
"ARHGEF12" 112.831385584691 -0.149086603195462 0.0995711842163365 -1.49728663336517 0.134318691392978 0.426041475197412 0.434851408551462
"ARMCX6" 80.8601003155302 0.184708920397709 0.123351883440125 1.49741467455879 0.134285392265492 0.426041475197412 0.434851408551462
"ENSG00000291055" 20.6226793245312 0.322627747808402 0.215456149085516 1.49741722005971 0.134284730332639 0.426041475197412 0.434851408551462
"GALNT4" 13.4424145105969 -0.623713770153196 0.416498765489101 -1.49751649184544 0.134258917634296 0.426041475197412 0.434851408551462
"RAD23B" 288.705174634314 -0.104281445471051 0.0696310215794538 -1.49762911853962 0.134229637032178 0.426041475197412 0.434851408551462
"CTH" 10.6281682989756 0.433666766852949 0.28961573693259 1.49738674923555 0.13429265414094 NA 0.434851408551462
"CLSTN1" 140.289433826782 0.140486538291466 0.0938558803952661 1.49683256605573 0.134436830213867 0.42628943754201 0.435107723526968
"CEP164" 47.113221001691 0.223972073939181 0.149649842192298 1.49664089622881 0.134486722802551 0.426320912967254 0.43514307354775
"EXOC3-AS1" 15.8558515327351 -0.396694480497529 0.265167595126383 -1.49601417287983 0.134649961876221 0.426458177949419 0.435292841433087
"JMJD8" 67.2469499107863 0.176670985932451 0.118090150751471 1.49606876448373 0.13463573662407 0.426458177949419 0.435292841433087
"SMPD1" 75.3271315091656 0.164871965791343 0.110193055522658 1.49621012875391 0.134598905912086 0.426458177949419 0.435292841433087
"DOK1" 46.2169369011613 -0.26808503994597 0.179281024762126 -1.49533415653816 0.13482725508299 0.426892944485087 0.435739835095996
"ATF1" 45.3740950980227 -0.22813662515961 0.152638931755724 -1.49461623280166 0.135014627206421 0.427105880311653 0.435966838457749
"EIF3C" 796.392170548412 -0.177872246097662 0.118992240978889 -1.4948222223096 0.134960845084798 0.427105880311653 0.435966838457749
"KANTR" 20.7116872705261 0.30842974574175 0.206344197953091 1.49473427797503 0.134983804582448 0.427105880311653 0.435966838457749
"CCDC142" 108.151139736391 0.317732624365176 0.212624010859977 1.49434028207857 0.135086701564019 0.427207188136198 0.436073463331551
"ANOS1" 22.8110210615649 -0.318941997354264 0.213504591314413 -1.49384139886988 0.135217078134353 0.427372635283194 0.436248771619651
"BLTP3B" 31.8901639399303 -0.276955088058094 0.185398902198517 -1.49383348430803 0.135219147284221 0.427372635283194 0.436248771619651
"ANXA1" 1031.49609950934 -0.161344932803879 0.108033964582707 -1.4934648878905 0.135315538688923 0.427424000946031 0.436307624891861
"ERMARD" 17.6692718718714 0.339663272189784 0.227422388868709 1.49353488844879 0.13529722880705 0.427424000946031 0.436307624891861
"ENSG00000289685" 31.4037047436871 -0.778177088153969 0.521251808552335 -1.49290050487343 0.135463232976151 0.427763856174247 0.436657753871738
"ABLIM1" 152.147820114399 -0.127503032575854 0.0854492614060988 -1.49214903063812 0.135660080710799 0.428234050566334 0.437144146186467
"UBE2L3" 408.674646568606 -0.0859303067835571 0.0575930497437493 -1.49202563791794 0.135692424384945 0.428234050566334 0.437144146186467
"TMEM179B" 56.1415110959649 0.209691236776186 0.140608153413198 1.49131634038303 0.135878460830046 0.428694333532713 0.43761721766031
"ENSG00000269958" 25.7386816153564 0.300556481974491 0.201592333255675 1.49091226397634 0.13598453109062 0.428902126890492 0.437832547335024
"PAXX" 47.210771215681 0.23040202508391 0.1546072118806 1.49024112317506 0.13616084715124 0.429331290736706 0.438273859697534
"ANKRD18B" 30.9675875795879 -0.262507790129689 0.176330409719017 -1.48872670657317 0.136559349407459 0.429952355410083 0.438839237748789
"ELP6" 89.0604257457904 0.155972225106236 0.104764284287586 1.48879196919898 0.136542157719806 0.429952355410083 0.438839237748789
"H2AC20" 132.294089132474 -0.271283778855641 0.182201438456705 -1.48892226731845 0.136507839172676 0.429952355410083 0.438839237748789
"SLC39A7" 52.3667734882568 -0.286709541665412 0.192561944821901 -1.48892109461497 0.136508148015285 0.429952355410083 0.438839237748789
"STAM2" 39.7615397717863 -0.237081432626996 0.159234981939967 -1.48887781904844 0.136519545424225 0.429952355410083 0.438839237748789
"PAOX" 18.8030664363183 0.323121449626402 0.217071157599535 1.48855081992291 0.136605690343588 0.42997134815434 0.438839237748789
"PRKG1-AS1" 10.0829724472118 -0.512295814963333 0.344162613821608 -1.48852837115211 0.136611605804656 NA 0.438839237748789
"ESCO2" 66.9726420234044 -0.189955868790327 0.12763981763934 -1.48821795818503 0.136693422790785 0.430120572539616 0.43897577189586
"B4GALT2" 58.1636743325845 0.235169160150418 0.158047404721087 1.48796597176291 0.136759867822029 0.430202745519782 0.439062876394703
"CDCA5" 105.206653311131 0.168545909404555 0.113289098387478 1.48775047028872 0.136816712088251 0.430254678020452 0.439119116751196
"GPBP1L1" 102.664600565386 -0.1570923580896 0.105614308620602 -1.48741548509228 0.136905109565945 0.430405777701131 0.439276567072799
"FZD1" 45.8812967449551 -0.244681152384077 0.164559336721066 -1.48688708437626 0.137044636005943 0.430609236397685 0.439490691729753
"SLC25A15" 37.9167933615028 0.238535125196398 0.160428271479479 1.48686464671478 0.137050563192101 0.430609236397685 0.439490691729753
"POLR1C" 90.1861011925513 0.158354660120189 0.106531263320592 1.48646186278333 0.137156997195528 0.430816751791725 0.439705722275414
"INTS14" 71.0117596478972 0.172718436791631 0.116248211667928 1.48577285029566 0.137339213718705 0.431216462805785 0.440120151047015
"PMM2" 36.2673486280753 0.244808764783678 0.164779485362052 1.48567501740758 0.137365101773137 0.431216462805785 0.440120151047015
"NUDT12" 26.5548742679827 -0.288338006500502 0.194128125585837 -1.48529743245786 0.137465051723871 0.431403267648876 0.440314046915876
"KDM3A" 56.6462535026995 -0.193869709248116 0.13057623136401 -1.48472434242386 0.13761686067468 0.431732533235985 0.440659811595968
"RRP36" 166.907518811033 0.122749042699546 0.0826875882600177 1.48449175121123 0.137678509895098 0.431732533235985 0.440659811595968
"TMEM39B" 14.6396448147466 0.364310269470957 0.245418807111079 1.48444315967222 0.137691391962953 0.431732533235985 0.440659811595968
"AFTPH" 66.5252045445683 -0.177225741410688 0.119476076268731 -1.48335756366876 0.137979435889661 0.431874014857692 0.440823571142762
"BMPR2" 54.4915890195863 0.195332462956099 0.131674294354546 1.48345175429721 0.137954425667003 0.431874014857692 0.440823571142762
"C2CD2" 20.4081781745489 0.311430787005956 0.209899408177305 1.48371445975153 0.137884688550632 0.431874014857692 0.440823571142762
"GNAL" 40.0311211882188 0.227021718937328 0.153034534916176 1.48346723869666 0.137950314464199 0.431874014857692 0.440823571142762
"PRDX3" 189.630621217182 0.150361751294389 0.101349628502026 1.48359449873448 0.137916529722757 0.431874014857692 0.440823571142762
"UCK2" 101.658121436992 0.145946617592068 0.0983433263372352 1.48405207580221 0.137795105764548 0.431874014857692 0.440823571142762
"H2AC14" 17.1816303080493 -0.600932894003979 0.405225315850661 -1.48295990032726 0.138085065054446 0.432077849497146 0.441034850228245
"MTMR4" 87.7522406638126 0.195445580702358 0.13187439355807 1.48205861220734 0.138324700028685 0.432417082085147 0.441393988667711
"PCCB" 101.927718874049 -0.161047841011022 0.108659862803952 -1.48212814608086 0.138306200925065 0.432417082085147 0.441393988667711
"RASA1" 36.3217369457169 -0.233789181276879 0.157758618589201 -1.48194237099438 0.138355629620006 0.432417082085147 0.441393988667711
"SNHG19" 145.517551311019 -0.149762559259885 0.101038172111105 -1.482237417114 0.138277133821082 0.432417082085147 0.441393988667711
"PLS3" 131.613903318574 -0.139447325920721 0.0941553640473496 -1.48103432376508 0.138597427269822 0.433045915842761 0.442039095371275
"C6orf136" 17.8490323473216 0.35476324882462 0.239627663746161 1.48047701704601 0.138745989768473 0.433138471649367 0.442149641512365
"CRISPLD1" 167.195743889037 -0.126463012891499 0.0854365233023802 -1.48019849126955 0.13882028296112 0.433138471649367 0.442149641512365
"NUP214" 98.0166958422978 -0.159515267723087 0.107756453545472 -1.48033145556125 0.138784812613782 0.433138471649367 0.442149641512365
"PLD3" 90.383766462997 0.219588692017291 0.148311781224226 1.48058832686599 0.138716307862436 0.433138471649367 0.442149641512365
"SESN3" 116.693560603731 -0.163657979407003 0.110567629520277 -1.48016178077681 0.138830077300945 0.433138471649367 0.442149641512365
"BCR" 65.3300365945139 0.196232363291621 0.132614731578219 1.47971768261567 0.138948604619941 0.433381510374535 0.44240094644604
"TTC14" 84.953060487168 -0.164796980815339 0.111453817287411 -1.4786122613492 0.139243973784299 0.434048938736737 0.443088689448698
"ZNF710" 26.0811251183018 0.276602440657774 0.187052611643334 1.47874139915881 0.139209443173862 0.434048938736737 0.443088689448698
"TAGLN" 1946.77175504219 -0.204787019710874 0.138584186349013 -1.47770842479195 0.13948583842466 0.434548901424021 0.44360548899167
"ZNF71" 31.3396568580397 0.253936411702837 0.17183949733865 1.47775345968568 0.139473779537835 0.434548901424021 0.44360548899167
"TRPM7" 58.2996451317821 -0.203340998780066 0.137660715506213 -1.47711711385729 0.139644246809781 0.434915381232097 0.443982818871872
"USP33" 114.054564342262 -0.149872842162987 0.101499385205874 -1.47658866956678 0.139785930752069 0.435229574819709 0.444306775626986
"ADGRL2" 147.121112590491 -0.13074507302482 0.0885560292727692 -1.47641074355423 0.13983366030485 0.435251139326477 0.44433200084347
"PTPRD-AS1" 19.8809336941109 0.335371421447276 0.22717892173544 1.4762435655797 0.139878518068488 0.435263755028167 0.444348088976597
"RPUSD3" 49.2844676370567 0.21889292097306 0.148309676065589 1.47591800332877 0.139965905817547 0.435278747124735 0.44437284741505
"SSBP4" 80.0516053032591 0.188795045742399 0.127909103717891 1.47600944932578 0.139941355549109 0.435278747124735 0.44437284741505
"PTK2" 125.468658993244 -0.138101692612951 0.0935795056097098 -1.47576856399444 0.14000603253847 0.435278747124735 0.444373894066105
"FAM118A" 30.3067347942625 0.257168215117904 0.174278352300135 1.47561766406317 0.14004656043237 0.435278747124735 0.444376213068441
"DHFR2" 12.6572290609379 0.382422766162419 0.259260190001371 1.47505394546072 0.140198040793903 0.43562263359993 0.444730489632023
"NUP155" 99.4685379511012 -0.146773869979835 0.0995520271181177 -1.47434335822905 0.140389166685692 0.435834682781607 0.444959771320669
"TCF3" 258.732428681327 -0.122256498773716 0.0829237300638365 -1.4743246436165 0.140394203042237 0.435834682781607 0.444959771320669
"THAP9-AS1" 50.8898333243159 -0.22157703102132 0.150285731802974 -1.47437170756708 0.140381537758283 0.435834682781607 0.444959771320669
"UFC1" 164.74918483638 -0.121575866408133 0.0824694542766031 -1.4741926871538 0.14042971826384 0.435834682781607 0.444959771320669
"ELF2" 61.9538230133212 -0.187759795664611 0.127420358837846 -1.47354627923747 0.140603794578829 0.436121162190277 0.445258641595917
"NR6A1" 45.2660299617505 0.215231028677484 0.146059232455749 1.47358729098273 0.140592745272968 0.436121162190277 0.445258641595917
"PMM1" 43.9830644445375 0.219299317180049 0.148851483607971 1.47327599204598 0.140676631539615 0.436220240881709 0.445362990578775
"COG8" 123.690789735094 0.132342378375618 0.0898572679718788 1.47280661167036 0.140803189045238 0.436274417522299 0.445437433656358
"ERH" 362.419907621736 -0.112065527668197 0.0761048736345707 -1.47251447004954 0.140882002427231 0.436274417522299 0.445437433656358
"ID1" 33.0983184272406 -0.263021178487026 0.178629623912585 -1.4724387407082 0.140902438071751 0.436274417522299 0.445437433656358
"PDCD5" 500.635418547682 -0.108906209504754 0.0739560355781723 -1.4725804142062 0.140864209181437 0.436274417522299 0.445437433656358
"SLFN5" 33.3375228548101 -0.247008674164586 0.167690819472598 -1.47300057893121 0.140750879674126 0.436274417522299 0.445437433656358
"UGGT2" 57.0231723778051 0.182321195299065 0.123834150161514 1.47230142138713 0.140939499651434 0.436274417522299 0.445437433656358
"DDX19A" 103.07844153323 0.145919081304397 0.0991200992462243 1.47214422114246 0.140981936161035 0.436279174073037 0.445445472318652
"IGF2" 36.5166366942546 0.276313331272239 0.187722048507524 1.4719279566202 0.141040333237302 0.436333304710645 0.445503921054516
"BTN3A2" 15.3736318109215 -0.389929804310074 0.264942611623187 -1.47175194628431 0.141087874353819 0.436353828858274 0.445528055722495
"SINHCAF" 190.644893793717 -0.109157582256111 0.0741793721312483 -1.47153553770952 0.141146344082908 0.436408131110835 0.445586677418646
"ELOVL2" 24.4276240974469 0.284383427470535 0.193349916815153 1.47082260057248 0.141339098705595 0.436779188705786 0.445971894622957
"ZNF839" 20.217259072765 -0.334470697084748 0.227409062220855 -1.47078877956023 0.141348247812166 0.436779188705786 0.445971894622957
"MAPK8IP1" 39.4282033229557 0.240639377328275 0.163640323702736 1.4705383849363 0.141415997586803 0.43686198849071 0.446059612727187
"ALMS1" 83.527282095679 -0.155102799428552 0.105502329737246 -1.47013625021207 0.141524856199482 0.437002181951094 0.446212277099125
"ATG4D" 25.5729269884111 0.286893504824068 0.195176693097421 1.46991682393587 0.141584282443328 0.437002181951094 0.446212277099125
"FAU" 1306.64291762134 -0.235813523246501 0.160420029897215 -1.46997555977014 0.141568373399383 0.437002181951094 0.446212277099125
"CCDC28A" 29.1931294938908 0.255555543638556 0.173919893553204 1.46938649982774 0.141727986928079 0.43731918905462 0.446539137144168
"DCPS" 21.6978777048006 0.32319720488727 0.219992853784305 1.46912592535462 0.141798637093263 0.437410659882543 0.446635707132123
"SDHAP1" 15.2517702568018 -0.528034370848855 0.359605970244783 -1.46836931124759 0.142003932971929 0.437910219084052 0.447152145357491
"TRO" 84.5605035474858 0.158257084463045 0.107787917336142 1.46822657283109 0.142042688481374 0.437910219084052 0.447152145357491
"SLC2A10" 16.211199001041 0.336117698667722 0.229012084380021 1.46768542619773 0.142189691267032 0.438236763000702 0.447488752166764
"NCLN" 55.9442321299743 0.229881997257911 0.156725890553965 1.46677741913201 0.14243661433523 0.438744257901788 0.44801330582174
"TMEM192" 38.2035122479248 0.217989060206613 0.148611562423909 1.46683781969002 0.142420178817723 0.438744257901788 0.44801330582174
"CES2" 58.8259223396156 0.191459581283982 0.130587563650684 1.46613946942244 0.142610294927831 0.439025690041897 0.448307025102523
"CRIP2" 33.9437665998282 0.438153437599466 0.298827007503281 1.46624443774432 0.142581706333639 0.439025690041897 0.448307025102523
"MYCBP" 65.8606041726063 0.18337204679343 0.125126987515814 1.46548758532411 0.142787937018947 0.439260723096945 0.448556530916966
"PRNP" 65.5861003088292 0.177507458772363 0.121131930698934 1.46540600606414 0.142810179778776 0.439260723096945 0.448556530916966
"ZNF273" 22.9410553221209 -0.30774900342918 0.209991469246319 -1.4655309786332 0.142776106823721 0.439260723096945 0.448556530916966
"ENSG00000290315" 346.783128533243 -0.231502861317049 0.158035784359512 -1.46487621303798 0.142954693699328 0.43945179184171 0.448728804101023
"TRIT1" 57.9282558541477 -0.198564617574678 0.135549634748725 -1.46488493268733 0.142952314295116 0.43945179184171 0.448728804101023
"B9D1" 61.8387571026911 0.19833467715484 0.135757081112102 1.46095272180361 0.144028416526572 0.439456663165007 0.448728804101023
"BAZ2A" 135.61578942468 -0.165786738806758 0.113491416820011 -1.46078658150584 0.144074019420498 0.439456663165007 0.448728804101023
"BLTP1" 79.4535056367903 -0.193806949967331 0.132641590288706 -1.4611325870377 0.143979058830582 0.439456663165007 0.448728804101023
"C12orf57" 270.020800544277 0.1563326818972 0.106755866415812 1.46439429649971 0.143086245590786 0.439456663165007 0.448728804101023
"EIF2D" 67.4968962519926 -0.17529412482488 0.119900850986586 -1.46199233268571 0.143743310967372 0.439456663165007 0.448728804101023
"ENSG00000280138" 81.4396275478446 -0.35640723233355 0.243599099384621 -1.46308928577283 0.143442949214898 0.439456663165007 0.448728804101023
"ENSG00000288663" 541.342569610968 -0.12614289250218 0.0863670261985918 -1.46054458575578 0.144140463244633 0.439456663165007 0.448728804101023
"ESS2" 34.4558214879452 0.25417774999769 0.173810572480068 1.46238371101872 0.143636090576407 0.439456663165007 0.448728804101023
"FIS1" 205.839316701646 0.121554666261625 0.0831644903060512 1.46161740202213 0.143846082976443 0.439456663165007 0.448728804101023
"HEXB" 183.165210744189 -0.119198811242336 0.0814707165244524 -1.46308779801342 0.143443356258832 0.439456663165007 0.448728804101023
"MFAP3" 53.7880924053273 0.188396708298149 0.128725229533654 1.46355698087059 0.143315033963703 0.439456663165007 0.448728804101023
"MIAT" 59.4267651364471 0.18309116225509 0.125107339492802 1.46347259079571 0.143338108292269 0.439456663165007 0.448728804101023
"NECAP2" 131.839186478669 0.130626570241056 0.0893165188774473 1.46251300300106 0.143600683761068 0.439456663165007 0.448728804101023
"PDCD4" 58.4519440218705 -0.182025800607401 0.124467548690939 -1.46243581175831 0.143621821900528 0.439456663165007 0.448728804101023
"RANBP1" 652.449432464664 -0.148896444634553 0.101915208259884 -1.46098356836859 0.144019950848757 0.439456663165007 0.448728804101023
"S1PR1" 24.0849632262439 0.288632018502753 0.197373905429587 1.4623615916934 0.14364214865955 0.439456663165007 0.448728804101023
"SCAMP3" 79.7593448326497 0.183498863868089 0.125435405005277 1.46289529547395 0.143496031517055 0.439456663165007 0.448728804101023
"SEZ6L2" 20.878469542505 0.331744798288825 0.226711689233852 1.46328934079192 0.143388223178027 0.439456663165007 0.448728804101023
"SHLD2" 48.168046653153 0.203536233023163 0.139113156581685 1.46309837275276 0.143440463079434 0.439456663165007 0.448728804101023
"SP1" 68.9643881559436 -0.167366215424345 0.114357969477141 -1.46352909368332 0.143322658693476 0.439456663165007 0.448728804101023
"SSBP1" 632.576826007712 -0.151972647073724 0.103857208712057 -1.4632845322761 0.143389538383349 0.439456663165007 0.448728804101023
"TET2" 54.2415168300029 -0.188655720856363 0.129171464718834 -1.46050616726386 0.144151013819664 0.439456663165007 0.448728804101023
"TMEM164" 21.4307901509298 0.300546250981116 0.205343973234492 1.46362343265808 0.143296866410982 0.439456663165007 0.448728804101023
"TMEM201" 21.7748124753339 0.330594920087012 0.226130440061468 1.46196558056115 0.143750642109398 0.439456663165007 0.448728804101023
"TOX3" 110.524296410946 0.133739303908808 0.0913847853507344 1.46347450941113 0.143337583663816 0.439456663165007 0.448728804101023
"TTC7A" 75.7164473796034 0.162461535702783 0.11122882423926 1.46060642835996 0.144123481129205 0.439456663165007 0.448728804101023
"YRDC" 86.4073124848593 -0.161484764134085 0.11053244541977 -1.4609716044987 0.144023234224749 0.439456663165007 0.448728804101023
"ZFYVE9" 35.3970259175469 -0.260796263423743 0.178415584769618 -1.46173476807253 0.143813905785495 0.439456663165007 0.448728804101023
"ZNF281" 165.517904656981 -0.145863738985613 0.0997632534072366 -1.46209885908785 0.143714121356686 0.439456663165007 0.448728804101023
"APBA1" 11.9794268707371 0.408263877948658 0.279301272281187 1.46173296889832 0.143814399007192 NA 0.448728804101023
"FTSJ3" 130.750381239933 -0.135214312614291 0.0925940811385088 -1.46029110016252 0.144210086977762 0.439511142226225 0.448787578370594
"WDR62" 25.0656745226852 0.308257524791953 0.211159524444307 1.45983244470346 0.144336129302599 0.439769634753163 0.449054672553029
"SHISA9" 48.0670286157666 0.215915753151899 0.147944420287447 1.45943829941263 0.144444511142326 0.439974186280751 0.449266688416494
"ENSG00000279088" 21.6742505668063 0.327158629831688 0.224256818500433 1.45885700162582 0.144604469880831 0.440210011477974 0.449513783599487
"JAZF1" 38.1251820431089 0.227944316259243 0.156248391512581 1.45885864201609 0.144604018295188 0.440210011477974 0.449513783599487
"KRT10" 205.278740189023 0.105016512621774 0.0720297056987362 1.45796115093132 0.144851251529368 0.440835463641589 0.450155601051189
"RAB33A" 11.0093773418464 0.447209489770843 0.306773267770059 1.45778507045812 0.144899794663684 NA 0.450181165056955
"RNGTT" 49.7445597905053 -0.199845980775767 0.137117577057193 -1.45747893935151 0.144984220762716 0.441114284904703 0.450318166630455
"H2AC6" 11.4275816677917 -0.455320200903253 0.312462148866216 -1.4572011443799 0.145060864813086 NA 0.450430927837296
"RBM6" 187.106408087922 -0.108044845051548 0.0741700841502298 -1.45671730441488 0.14519443108437 0.441627886049892 0.450720327352815
"HK1" 146.664047635968 0.122165509862388 0.0838737146633033 1.45654106716032 0.145243105594198 0.441650002101856 0.450746113692278
"ATP13A3" 91.1417674104406 -0.164716381992946 0.11312438014906 -1.45606439368689 0.145374819415824 0.44179863211071 0.450904231554747
"ESYT1" 168.047465873032 0.130529987178419 0.0896368389342464 1.45620917393317 0.145334804249848 0.44179863211071 0.450904231554747
"AFMID" 15.0808565169222 0.384254812664011 0.264116782455197 1.45486708225061 0.145706062437143 0.442586829223257 0.451715104664763
"STIP1" 186.134281579945 -0.130241371305137 0.0895236140140158 -1.45482700558477 0.145717159860512 0.442586829223257 0.451715104664763
"LRRFIP1P1" 15.2485862096919 -0.400757665313848 0.275512316887678 -1.45459074149933 0.145782595684903 0.442659535488433 0.451792523846136
"RHOF" 17.5288731297295 -0.348570687412444 0.239713128602754 -1.45411596537996 0.145914157942949 0.442806919709087 0.451949372424679
"RIN2" 34.0736861495519 0.220953999518317 0.151936667637724 1.45425066215851 0.145876823725629 0.442806919709087 0.451949372424679
"KLHL9" 116.718779303852 -0.134584077337139 0.0926222888826675 -1.45304201570345 0.146212088722994 0.443206692358107 0.452353954950904
"NUBP2" 65.8088997846314 0.20653658481283 0.142098887122856 1.45347081173311 0.146093078082577 0.443206692358107 0.452353954950904
"USF2" 75.2802887871728 0.191070198959987 0.131485510797152 1.45316543094059 0.146177827711581 0.443206692358107 0.452353954950904
"ZFP14" 22.1994148902948 -0.294764760631699 0.202857453496777 -1.45306349631557 0.146206125099546 0.443206692358107 0.452353954950904
"CERS4" 10.2499715324641 0.489399515342228 0.336839728441489 1.452915063216 0.146247338113269 NA 0.452353954950904
"CCNB1IP1" 129.523633882069 0.130693093508307 0.0899949580157061 1.45222684014696 0.146438542032422 0.443515286121283 0.452582461737716
"CNKSR3" 25.7284324832112 -0.293409636168376 0.202106153344748 -1.45176003457888 0.146568339982975 0.443515286121283 0.452582461737716
"DUSP22" 54.4168324078876 0.186296210634098 0.128313168895688 1.45188691260168 0.146533052118459 0.443515286121283 0.452582461737716
"PCP4" 79.9854595103537 0.162512166469405 0.111951625857279 1.45162846206971 0.14660494036408 0.443515286121283 0.452582461737716
"RING1" 109.870722603236 0.133271473929399 0.0917771358171613 1.4521206479455 0.146468061649556 0.443515286121283 0.452582461737716
"SLC39A10" 180.125987942191 -0.120500920618246 0.0830031706338013 -1.45176286276918 0.146567553323623 0.443515286121283 0.452582461737716
"ZDHHC16" 96.6862511118651 0.144601661531248 0.0995773623694355 1.45215396441985 0.146458799749019 0.443515286121283 0.452582461737716
"GTF3C4" 92.6994374507419 -0.153709837935731 0.105907436217358 -1.45136020118801 0.146679585898315 0.443615294237972 0.452687743543556
"GOT1" 90.9862091905885 0.155140688348914 0.106926180516709 1.45091396325216 0.146803819234288 0.443865175672377 0.452945964512313
"GNPTG" 54.4980454605194 -0.204244247489857 0.140787589552005 -1.45072621912041 0.14685611153859 0.443897461542118 0.452982138519308
"TRAPPC12" 62.709380748151 0.18818859926834 0.129739408864543 1.45051222997958 0.146915731226412 0.443951871102587 0.453040887841512
"NACC1" 71.2833066926909 0.182978483758603 0.126181998434612 1.45011559516093 0.147026286923185 0.444160125349649 0.453256631635639
"DRAXIN" 11.4480432855163 0.40133066340795 0.276804253638857 1.44987173474422 0.147094290740109 NA 0.453341112449367
"KANSL3" 100.626984194442 -0.146929121769423 0.101395170731117 -1.44907415915354 0.147316873587314 0.444911973543566 0.453901824082767
"DUSP23" 44.9524099201599 0.211475993005125 0.145994677837542 1.4485185086024 0.147472093490929 0.445128698717528 0.454129452818454
"NAF1" 22.3337303149812 -0.299734666915715 0.206909779489786 -1.44862494008173 0.147442352388208 0.445128698717528 0.454129452818454
"SDE2" 38.7785151206512 -0.24063766920795 0.166276118400495 -1.44721726440803 0.147836082682847 0.446101129838168 0.455124813685324
"APP" 285.318440883717 -0.125699792533167 0.0868688393362615 -1.4470066999122 0.147895047096563 0.446152847109455 0.455180842304361
"ACYP2" 25.6542926930681 0.292592108909999 0.202287915837402 1.44641417505721 0.148061068371076 0.446470477938343 0.455511430140262
"RUFY1" 66.5800353369499 -0.172093694475671 0.11898628457315 -1.44633219780783 0.148084049024642 0.446470477938343 0.455511430140262
"ATP5ME" 1104.20024882555 -0.162864640419423 0.112673110629276 -1.44546147266041 0.148328307311958 0.446931442444497 0.455991520241074
"CYFIP1" 165.496109155589 0.111140424057897 0.0768837952611876 1.44556370663459 0.148299612412858 0.446931442444497 0.455991520241074
"EPS8L2" 28.1063509083761 0.282080730045808 0.195165766378643 1.44533918668164 0.148362635951623 0.446931442444497 0.455991520241074
"DUSP14" 90.2487915054512 0.152604993402983 0.105640674120921 1.4445666375463 0.148579649508932 0.44733252083313 0.456407253484659
"UBP1" 122.822301666464 -0.140757758570813 0.0974374685338124 -1.44459580784335 0.148571451001149 0.44733252083313 0.456407253484659
"CAPNS1" 245.696232100132 0.221636271867844 0.15350365512508 1.44385012648231 0.14878113823587 0.447560180925558 0.456649309934504
"LPAR4" 46.5856812178721 0.210429718116976 0.145739261478521 1.4438780324682 0.148773286943736 0.447560180925558 0.456649309934504
"PLCE1" 43.0793188034165 -0.220655495682731 0.152805928056973 -1.44402444648915 0.148732098841837 0.447560180925558 0.456649309934504
"TMEM120B" 22.3414186583999 0.329530646840103 0.228419479194992 1.4426556264004 0.149117505063859 0.44844556710352 0.457555938868659
"CALM3" 505.769078989641 -0.134061409100752 0.0930081452241565 -1.44139428624938 0.149473323567 0.449307287152782 0.458441696659427
"UGCG" 229.177591881742 -0.0984385651528321 0.0682964997683254 -1.44134129108745 0.149488287438382 0.449307287152782 0.458441696659427
"LBH" 46.3103041602366 0.200179303983471 0.138902497748686 1.44114977936288 0.149542372787297 0.449343236766788 0.458481640456606
"MEIS3" 68.2102589073824 0.229335935648477 0.15921238405337 1.44044030878654 0.149742866425215 0.449818968222408 0.458970311969243
"PROCR" 11.8631672981754 -0.428590425230822 0.297610664979549 -1.44010439027873 0.149837867198009 NA 0.459135462440441
"VDAC1" 481.254367874579 -0.132642833957107 0.0921394852370146 -1.43958731282147 0.14998419119275 0.450417051647823 0.459457744542729
"CCNH" 52.0771324298619 -0.206684038610326 0.143589549556727 -1.43940864253964 0.150034777126133 0.450442152435817 0.459486648763138
"UBA5" 101.006401555105 -0.142987751791985 0.0993654727194627 -1.43900841890704 0.150148137458736 0.450655650611236 0.459707733168151
"ZNF875" 18.8381836866378 0.372628895905234 0.259160897622896 1.43782838893946 0.150482752275769 0.451532916603552 0.460605924317773
"FAM168B" 155.732830609235 -0.113862192615837 0.0792242565126031 -1.43721377300301 0.150657260664628 0.451802361402752 0.460887389748284
"NUCB1" 43.9275615585319 0.260138383130712 0.180985868203403 1.43734085822851 0.150621164611223 0.451802361402752 0.460887389748284
"FLNC" 293.128466215672 0.124208309008001 0.0864692004140967 1.43644567560673 0.150875563966401 0.452329859704779 0.461428799575139
"AIMP2" 147.996210639795 0.126484250898039 0.0880688688240302 1.43619706471724 0.150946274043241 0.452414696605579 0.461518646212166
"KDM6B" 17.9679178384617 -0.341483135376266 0.237802374013605 -1.43599548487573 0.151003626055632 0.4524594604313 0.461567612520445
"FADS3" 37.235056106025 0.293094529136499 0.204187488975644 1.43541864688615 0.151167835501016 0.452824291291586 0.461943090094238
"SYNGR1" 45.6545091133777 0.211233483830522 0.147177111848918 1.43523324501271 0.151220643048287 0.452855305838314 0.461978030171593
"CDCA8" 171.94302275446 0.114387578686419 0.0797825244054258 1.43374228302358 0.151645821086084 0.453746416136118 0.462897003348063
"MBNL1" 52.7611573646557 -0.201969967498541 0.140863405570086 -1.43380011778894 0.15162931137445 0.453746416136118 0.462897003348063
"MPRIP" 200.821136258143 0.118558985716096 0.0826916498007591 1.43374797820285 0.151644195259794 0.453746416136118 0.462897003348063
"CHROMR" 17.7414204504984 0.340958826076289 0.237868632013488 1.43339129329569 0.151746045192477 0.453791719671475 0.462949819841311
"FAAP100" 27.6955183109379 0.302987014854566 0.211375059392826 1.43340948418841 0.151740849596292 0.453791719671475 0.462949819841311
"IFITM1" 509.059040265565 -0.10985542229735 0.0766578950551824 -1.43306077238711 0.151840470596024 0.45394683291698 0.463111361561105
"SLC25A29" 77.9796302263874 0.175451713402469 0.122450550057223 1.43283728264575 0.151904343977216 0.45401054558839 0.463179657250026
"LSM8" 213.200172556532 -0.159562275275658 0.111414610909546 -1.43214856627019 0.152101307829036 0.454471890927822 0.463653618132409
"ERI1" 72.7084718648257 -0.166962076385669 0.116631557986875 -1.43153430570186 0.152277142279757 0.454581742901743 0.463778867845617
"IMPDH1" 29.3425589620865 0.2767853671518 0.193363554854334 1.43142469303644 0.152308535589278 0.454581742901743 0.463778867845617
"SMIM15" 140.36187328709 -0.140594617967205 0.0982083000056118 -1.4315960866767 0.152259450242629 0.454581742901743 0.463778867845617
"USP9Y" 82.4538936689431 -0.167756961709718 0.117181146423185 -1.43160369078387 0.152257272784838 0.454581742901743 0.463778867845617
"ANKRA2" 27.6450121314239 -0.276470960863703 0.193291668974266 -1.43033045516572 0.152622197840838 0.454627473992801 0.463848519621883
"APLP2" 454.422004666307 -0.0857321934564385 0.0599193500118661 -1.43079311506985 0.15248951688979 0.454627473992801 0.463848519621883
"DNAH5" 17.9674866648041 0.339859260883223 0.237543042981288 1.43072706578906 0.152508453035582 0.454627473992801 0.463848519621883
"ENSG00000276855" 58.5714823646733 -0.19702202107914 0.137704201186786 -1.43076260114892 0.152498264923981 0.454627473992801 0.463848519621883
"EPC1" 99.0366474184945 -0.144199422911112 0.100792913405169 -1.43065041022732 0.15253043221638 0.454627473992801 0.463848519621883
"LIX1" 227.866679127451 0.0965312069062543 0.0674793348696869 1.43052991101159 0.152564987407508 0.454627473992801 0.463848519621883
"SNHG6" 427.428436547939 -0.136046046153147 0.0951110868886161 -1.43039103645687 0.152604819427303 0.454627473992801 0.463848519621883
"SMIM8" 38.6182151013175 0.218661225044983 0.152928252473344 1.42982883481975 0.152766151050437 0.454929238764659 0.464159685069164
"MTERF4" 61.0064973081392 -0.224782833518976 0.157225976650323 -1.42967999504879 0.152808884422812 0.454929492084324 0.464163221834907
"FABP3" 70.3689113736589 0.175998076690358 0.123182481973715 1.42875897506199 0.153073520675894 0.455590191141117 0.464840612419644
"HIVEP3" 14.2347655934621 0.365063533083675 0.255610566052182 1.42820204470401 0.153233712272692 0.455939751412219 0.465200552266688
"BCAP31" 139.724233401265 0.146632665433589 0.102688132327288 1.42794169209584 0.153308642015887 0.456035494808551 0.465301521269202
"POU2F1" 103.321891154703 -0.138248271918653 0.0968289081835705 -1.42775824402108 0.153361455288761 0.456065414988908 0.465335328737583
"CRIM1" 256.098070452893 -0.104677224048812 0.0733384764400661 -1.42731658918981 0.153488661028059 0.456189341651242 0.465341946521669
"NR2C2" 31.517991231258 -0.238891339032157 0.167353701006319 -1.42746373456741 0.153446271202403 0.456189341651242 0.465341946521669
"TSPAN33" 12.3138457330256 -0.416964168085821 0.292117939161772 -1.42738295800078 0.153469540315182 NA 0.465341946521669
"AEBP2" 37.5941986964542 -0.248688065038988 0.17434066803882 -1.42644896246247 0.153738789090486 0.456528897507928 0.465708152691913
"FEN1" 270.72461170042 -0.12310489865735 0.086302045440694 -1.42644242125115 0.153740676032161 0.456528897507928 0.465708152691913
"POLR1E" 42.2211368594062 0.224072605478429 0.157119232893249 1.42613097933509 0.153830537984634 0.456528897507928 0.465708152691913
"RIC1" 63.1257611805315 0.1795896103466 0.125925259346072 1.42616033732395 0.153822065467641 0.456528897507928 0.465708152691913
"SGO2" 186.209026078973 -0.122966950032099 0.0862257382253696 -1.42610492601058 0.153838057094937 0.456528897507928 0.465708152691913
"ZNF142" 31.9786360467801 -0.261165786025587 0.183141865916048 -1.42602995071211 0.153859696872691 0.456528897507928 0.465708152691913
"MAP2K1" 133.052689783278 0.144790204466231 0.101550067843804 1.42580115937427 0.153925746174765 0.456597868310963 0.4657818107825
"TAB1" 39.5263334368662 0.245279820820849 0.172176137583491 1.42458661382103 0.154276731761464 0.457511786961229 0.466717417190059
"DHX29" 156.265820208255 -0.117027317373692 0.0821654345415917 -1.42428891207839 0.154362855863465 0.45763996206103 0.466851475777749
"RAD18" 69.0287912779166 0.166302177604979 0.116784774122045 1.42400564504398 0.154444837965248 0.457755789545791 0.466972938185746
"SCAND1" 76.5114238979347 0.229312618002697 0.161092124725168 1.42348745100927 0.154594897377723 0.458031366347728 0.467260669504688
"TMEM33" 116.515365614949 -0.13391401820656 0.0940811735509212 -1.42338805046984 0.154623694592497 0.458031366347728 0.467260669504688
"YIPF3" 109.950050488768 0.138417448729705 0.097338023989254 1.42202854605911 0.155017964131162 0.459071799940896 0.468325375402748
"GRAMD4" 15.6995660512434 0.341302768960441 0.24004750655786 1.42181343124335 0.155080419419411 0.459129290576424 0.468387331143398
"PFAS" 52.1174254868874 0.190340862500453 0.133885950765376 1.4216641956258 0.155123758917025 0.459130171023281 0.468391533820309
"CWC15" 287.862619560116 -0.0887755310342022 0.0624735611873318 -1.42100961345875 0.155313964687119 0.459438175628812 0.468712359377398
"NCK1" 42.1395337017187 -0.2163121388009 0.152211973497501 -1.42112432964711 0.155280618143421 0.459438175628812 0.468712359377398
"GMFB" 158.247705878761 -0.12314434041669 0.0867135507763814 -1.42012798823401 0.155570423447081 0.460026637227351 0.469319308955459
"TTC28" 52.7999081315146 0.195121918825825 0.137406965563923 1.42002931237902 0.15559914756879 0.460026637227351 0.469319308955459
"RHOG" 35.0667708708253 0.250839491034672 0.176662606139873 1.41987881032429 0.155642965828414 0.460028682873841 0.469324697931426
"ERBB2" 52.4906495419441 0.207812892463906 0.146428569956742 1.4192100115797 0.155837798030034 0.460433893061219 0.469744700869462
"MYO1E" 22.6127662285811 0.283120219079001 0.199505208812625 1.41911191574405 0.155866390535676 0.460433893061219 0.469744700869462
"RBM12" 155.110406988616 -0.118843112670881 0.0837674359373509 -1.41872687567712 0.155978658654295 0.460637971169814 0.469956206835903
"FAM234A" 102.429666437983 0.149403414732315 0.105358451143406 1.41804870051628 0.156176546871545 0.460972091972852 0.470180218760998
"GPR161" 109.870406782906 -0.144270920752254 0.101750078304802 -1.41789493586508 0.156221441125139 0.460972091972852 0.470180218760998
"PCGF5" 109.694014833677 -0.148891981936053 0.105005734019493 -1.41794144221127 0.156207861759169 0.460972091972852 0.470180218760998
"AFF2" 10.6111064514383 -0.480697322909072 0.338976817040322 -1.41808318075006 0.156166481113537 NA 0.470180218760998
"CAMK2D" 344.779647770957 -0.0921728871676402 0.0650294027142912 -1.41740325637934 0.156365061169292 0.461140754075984 0.47035890975655
"PLPP1" 53.1555606214774 0.204440459651141 0.144235526367807 1.41740710350242 0.15636393703239 0.461140754075984 0.47035890975655
"SHC3" 102.719539763867 0.145289570711361 0.102555766434617 1.41668845899551 0.1565740327595 0.461629410570918 0.470860665174408
"ADAM17" 169.117665990906 -0.110861195840437 0.0783038973298646 -1.41578132916451 0.156839537747429 0.46200431599837 0.471263030594356
"CACUL1" 147.078093059455 -0.122998337235127 0.0868854733485354 -1.41563753404124 0.156881656016122 0.46200431599837 0.471263030594356
"CSKMT" 154.160040017611 0.211156343718434 0.149188454790489 1.4153665175698 0.15696106132728 0.46200431599837 0.471263030594356
"GADD45A" 271.441185491718 -0.110390026128265 0.0779915773695204 -1.41540958461761 0.156948441046159 0.46200431599837 0.471263030594356
"ISYNA1" 106.092915187237 0.211441504562105 0.149376403725201 1.41549467847065 0.156923507576097 0.46200431599837 0.471263030594356
"RASSF3" 36.6129448716889 0.223687165500052 0.158031580932513 1.41545863288919 0.156934068976203 0.46200431599837 0.471263030594356
"MAN2C1" 14.7919430652556 0.403395447499022 0.285079287718807 1.41502895817854 0.157060005700189 0.462168022290735 0.471433339690406
"MYC" 70.4695645501005 0.20204433785782 0.14280276060252 1.41484896374093 0.157112784440567 0.462195827806821 0.471465023129097
"CTCF" 120.105196995019 -0.130940215524332 0.092566524742649 -1.41455257057957 0.157199723407377 0.462196650933432 0.471472498406331
"KIAA2013" 102.792737991965 0.186162180999828 0.1316030124312 1.41457385785262 0.157193478142928 0.462196650933432 0.471472498406331
"PCNX3" 21.3013844104519 0.33756221483064 0.238723454452785 1.41403037085074 0.157352985367295 0.462519783662973 0.471678774392273
"RNF135" 10.3113125365524 0.412719864467634 0.291873185965442 1.41403830263634 0.157350656597192 NA 0.471678774392273
"CTSC" 205.511504886084 0.106554672518813 0.0753656389496344 1.41383625222128 0.157409986686323 0.462559869967771 0.471723003580108
"HINFP" 41.055837347478 0.211606113594969 0.149778362844282 1.41279494298497 0.157716025606713 0.463331546446381 0.472513319539726
"RWDD4" 74.3167338800394 -0.172072475486513 0.121823195148603 -1.41247711715831 0.157809523779398 0.463478576584482 0.472666615483036
"KITLG" 53.9537757035061 -0.203523537489732 0.144119479205643 -1.41218618476497 0.157895147231571 0.463602404491925 0.472796249393328
"AVL9" 40.9591153536717 0.209726651506187 0.148592413464209 1.41142233722924 0.158120120422686 0.463702665683289 0.472918572918752
"FBXW4" 22.3612793573002 0.297225657764686 0.210588188962002 1.41140706527619 0.158124620888611 0.463702665683289 0.472918572918752
"H4C11" 34.432439174872 0.503456381705379 0.356761472691496 1.41118483985163 0.158190119098293 0.463702665683289 0.472918572918752
"PLCB3" 30.722163714985 0.259799897691957 0.184037024730306 1.41167190717562 0.158046588823631 0.463702665683289 0.472918572918752
"RDH14" 74.1200572995142 -0.164178727821492 0.116329781871245 -1.41132154793522 0.158149823641203 0.463702665683289 0.472918572918752
"SCCPDH" 134.674632439664 0.123697456897005 0.0876406679324694 1.41141618172421 0.158121934366346 0.463702665683289 0.472918572918752
"PTPN9" 54.5880933088638 0.185519522255877 0.13148986628036 1.41090357381851 0.158273048256879 0.46381829828465 0.473039843906935
"PPIH" 109.40465791071 0.135380851831213 0.0959888836073425 1.4103805226552 0.158427353455489 0.463904796867698 0.473138074088354
"SIK2" 70.3738390140538 -0.16958524391424 0.120242413785629 -1.41036127415557 0.158433034122905 0.463904796867698 0.473138074088354
"WDR35" 41.178916645309 -0.232723774330543 0.16498784563391 -1.41055102232762 0.158377041880168 0.463904796867698 0.473138074088354
"ANKRD33B" 177.150297107538 -0.122088042012961 0.0866003733755179 -1.40978655465561 0.158602717893959 0.464274201914068 0.473518167915494
"MCM4" 254.447788753728 0.103287583752499 0.0733413417529812 1.40831325530392 0.159038332334221 0.465293990951492 0.474564943571329
"REV1" 83.0302400192209 -0.144071000299195 0.102297654612565 -1.40835096214903 0.15902717217048 0.465293990951492 0.474564943571329
"WDR59" 49.8273581649516 0.194249208964638 0.138028946690921 1.40730776856255 0.159336146739972 0.466037476631554 0.475326586828354
"FUOM" 30.822989881491 0.25775402671531 0.183258819606608 1.4065027116764 0.159574899953103 0.466096784720633 0.475403770778108
"LHX2" 59.1782373323826 0.179148894146829 0.127367848286876 1.40654722959067 0.159561690349946 0.466096784720633 0.475403770778108
"MT-TV" 18.2397433359309 0.601450683016863 0.427563723107814 1.40669250105019 0.159518590347569 0.466096784720633 0.475403770778108
"PNKD" 130.00804897985 0.123998135051755 0.0881518241546403 1.40664287144224 0.159533313764985 0.466096784720633 0.475403770778108
"ZNF354A" 23.0603859274928 -0.291238588305975 0.207003771885681 -1.40692406545526 0.15944990664678 0.466096784720633 0.475403770778108
"ALG6" 15.92593244406 0.33969950232084 0.241644627225243 1.40578131705861 0.159789071495503 0.466594586817007 0.475914849911653
"NOTCH2" 168.426302784924 0.119203987665955 0.0848246308235494 1.40529922156597 0.159932319746262 0.466885072450295 0.47621447527647
"CDC25C" 61.2354907260875 0.191131957323587 0.136042423181323 1.40494378778331 0.160037994328964 0.4670657415888 0.476402091356228
"ATP2A2" 146.476771391003 0.117571461284241 0.0838066687709271 1.40288908995542 0.160649914728675 0.46744322823076 0.476830375311208
"ATP2C1" 98.9742031894393 0.14109338886801 0.100587453858622 1.40269371035398 0.160708193688485 0.46744322823076 0.476830375311208
"CARHSP1" 92.0843137893902 0.151996024474584 0.108286919772607 1.40364159211252 0.160425603225553 0.46744322823076 0.476830375311208
"EPB41L4A-AS1" 70.5195539587807 -0.175486999788921 0.125112559790819 -1.40263295773282 0.160726318588081 0.46744322823076 0.476830375311208
"MTMR2" 108.768966264535 -0.134737833786627 0.0960572123570164 -1.40268315601171 0.160711342353607 0.46744322823076 0.476830375311208
"PMVK" 37.4839353419524 0.237139558789247 0.169020880462936 1.4030193082638 0.160611081327052 0.46744322823076 0.476830375311208
"POU2F2" 29.6180662682937 0.260921637634369 0.185931350210714 1.40332244852021 0.160520707022533 0.46744322823076 0.476830375311208
"RNPEP" 87.1295849395745 0.144984100988985 0.103353078994147 1.40280388741197 0.16067532747313 0.46744322823076 0.476830375311208
"SOCS2" 13.3825003763395 -0.391437755051557 0.279080681859003 -1.40259710003618 0.160737017076069 0.46744322823076 0.476830375311208
"SORBS1" 19.8139238308908 0.304614604525292 0.217146044581978 1.40280982373728 0.160673556790006 0.46744322823076 0.476830375311208
"TCF7L2" 102.074909041321 0.14444107797477 0.102865830922643 1.40416965166395 0.160268336661599 0.46744322823076 0.476830375311208
"ZHX2" 27.6054815862684 -0.282916137683295 0.201670464988763 -1.40286351647505 0.160657542026092 0.46744322823076 0.476830375311208
"ZNF827" 121.370293152917 0.14165630277504 0.100896117896112 1.40398169650984 0.160324300055236 0.46744322823076 0.476830375311208
"TGFBR1" 188.246989983313 0.116643421762452 0.0831745590110216 1.4023930291833 0.160797913819392 0.467492871821055 0.476884330865161
"PRKCSH" 88.4039238149755 0.266085234727834 0.189765428763483 1.40217971451203 0.160861587641378 0.467550560046478 0.476946491663204
"NAA60" 78.0748411519628 0.158958619002347 0.11342303160499 1.40146685159977 0.161074513397543 0.468041905315061 0.477451026439332
"PFKM" 100.566147352558 0.146446843279169 0.104526509366038 1.40104978313522 0.161199186684371 0.468276613388394 0.477693768184099
"IL4R" 20.5600689847983 0.30935817761386 0.220855978909265 1.4007235807773 0.161296748367204 0.468305007969702 0.477729359507783
"MRPS14" 132.996955933087 0.126717960762448 0.090466076055641 1.40072352297573 0.161296765658637 0.468305007969702 0.477729359507783
"CENPS" 57.3146098057104 0.182129509891015 0.130084893063283 1.40008194343069 0.161488781510641 0.46847996529073 0.477917766856034
"CMIP" 33.8409128429804 0.22844750843222 0.1631576085021 1.40016460482307 0.161464032420908 0.46847996529073 0.477917766856034
"TMEM138" 63.2916276940432 -0.175129919636629 0.12507066791627 -1.4002477363747 0.161439145452731 0.46847996529073 0.477917766856034
"CTDSP1" 41.9835281017077 0.21385675214104 0.152818690685715 1.39941489605388 0.161688602501279 0.468778770689506 0.478137778017399
"GPC4" 404.896076410443 -0.112643155723239 0.0805081929124478 -1.39915146084247 0.161767568661111 0.468778770689506 0.478137778017399
"INO80E" 63.2035255581682 0.18971172294301 0.135583870850315 1.39922043642236 0.161746890036992 0.468778770689506 0.478137778017399
"PLEKHG2" 62.6822170184926 0.182932080467519 0.130719233171294 1.39942742953369 0.161684846246842 0.468778770689506 0.478137778017399
"AK5" 14.6148952347869 0.374596065509594 0.267764384856509 1.39897643859669 0.16182004864121 0.468803492356271 0.478137778017399
"ENSG00000254536" 12.2329449021237 0.382609536726369 0.273490844928223 1.39898480633523 0.16181753930335 NA 0.478137778017399
"BCAS2" 164.097030699631 -0.111662045756858 0.0798387201085354 -1.39859513786119 0.161934425206407 0.468995186561182 0.478216839348592
"PHKG2" 51.2597560934161 0.188195575963195 0.134578792507327 1.39840440278099 0.161991661791623 0.468995186561182 0.478216839348592
"ZNF532" 95.4682164808795 -0.137784038770573 0.0985356767306444 -1.39831625805156 0.162018117791127 0.468995186561182 0.478216839348592
"PWWP2B" 11.7756364034999 0.409093857938177 0.29251915835115 1.39851987898545 0.161957007382846 NA 0.478216839348592
"LZTS1" 44.683352399466 0.228386703794942 0.163358063163425 1.39807426319974 0.162090767552741 0.469078192481033 0.478304838925451
"MRPL32" 142.666877214225 -0.144923723838777 0.103695061347277 -1.39759523699421 0.162234649473278 0.46936723784417 0.478602931576915
"BCORL1" 31.1519494727801 0.230195233655912 0.164754819356575 1.39719878638394 0.162353801584036 0.469584599104368 0.478827931454661
"BUD13" 67.1744595356367 -0.183981719932159 0.131713117888939 -1.39683672272714 0.162462676470587 0.469664515718299 0.478916140212946
"DNAJC25-GNG10" 113.995485491355 0.593338717598501 0.424780027572674 1.39681406630397 0.162469491234698 0.469664515718299 0.478916140212946
"SRP54" 145.23747150361 -0.132123955812197 0.094600213589196 -1.39665599895946 0.16251704188409 0.469674691351284 0.478929873232449
"ARVCF" 58.8379966135474 0.188935691290929 0.135373438697619 1.3956629388203 0.162816019671308 0.469926177887758 0.479203082585565
"C19orf44" 12.7702091880748 -0.408694807438741 0.292771810827747 -1.39594999355726 0.162729554324064 0.469926177887758 0.479203082585565
"ERCC3" 91.5733739924891 0.144064662778994 0.103212140696484 1.39581120793381 0.162771354384594 0.469926177887758 0.479203082585565
"MZT2A" 174.481432274817 0.138946124828467 0.0995576137132231 1.3956353476762 0.162824332377721 0.469926177887758 0.479203082585565
"TMEM230" 156.792641084188 0.114508974023159 0.0820453040770319 1.39567980533837 0.162810938255956 0.469926177887758 0.479203082585565
"DOK5" 30.5009250185996 0.242187046367075 0.173615654436414 1.39496088157059 0.163027636231021 0.470131331623763 0.479422329774975
"MED12" 37.6962268681267 0.238862787250259 0.171225354773462 1.39501995814979 0.163009821172809 0.470131331623763 0.479422329774975
"WAC-AS1" 80.5999318012343 -0.16314063967123 0.11693088747398 -1.39518858699788 0.162958977747545 0.470131331623763 0.479422329774975
"NR2F2-AS1" 21.0154298366405 -0.297294655977357 0.213227348236856 -1.39426137611165 0.163238689838356 0.470612730947498 0.479916590504235
"BRD9" 68.4868304258337 0.178486017680271 0.128054974536261 1.3938233819236 0.163370945544791 0.470866759288377 0.480178988668896
"NDUFA5" 199.679610782448 -0.112204809385629 0.0805412595516623 -1.39313452521383 0.163579114524003 0.471339388067946 0.480664313888163
"CDK2AP1" 315.752862134584 -0.106621066974859 0.0765554164471781 -1.39273054635429 0.163701287842235 0.471436727163371 0.480770273552445
"MMP16" 21.3203265289843 -0.301363553000819 0.216370109358837 -1.39281508843269 0.163675714513381 0.471436727163371 0.480770273552445
"SLC7A11" 37.3539842513132 -0.261596305574833 0.187884285387495 -1.39232669211964 0.163823492197136 0.471661320179986 0.481002659446022
"ASH2L" 60.9447182748392 0.186308658734931 0.13388332601902 1.39157477092004 0.164051203083179 0.471934785137075 0.481291574783704
"MAP4" 431.276938273619 -0.119548388336563 0.0858925981497662 -1.39183574500928 0.163972143007513 0.471934785137075 0.481291574783704
"POLRMT" 57.9842483771385 0.184412940971391 0.1325206353893 1.3915790580814 0.16404990408892 0.471934785137075 0.481291574783704
"SLC35F6" 45.7150648035736 0.213857736790785 0.153746258035133 1.39097848314406 0.164231951613661 0.472269471025748 0.481629534055714
"TOM1" 15.4370948763373 0.352958556842891 0.253762916789037 1.39089888037628 0.164256092388256 0.472269471025748 0.481629534055714
"ARHGEF17" 38.8142136815372 0.226699002202432 0.163050979363621 1.39035658103512 0.164420624219591 0.472373716399855 0.481629534055714
"BOLA3" 174.847972244098 0.128443723857606 0.0923638439411963 1.39062774324746 0.164338338988864 0.472373716399855 0.481629534055714
"FSIP2" 18.5277813042022 -0.326293301273486 0.234685722992497 -1.39034150485548 0.16442520005556 0.472373716399855 0.481629534055714
"CCHCR1" 10.6489939054691 0.422864395766374 0.304124683393396 1.39043102667002 0.164398030311674 NA 0.481629534055714
"TRMT10A" 39.2291948819718 -0.221810024801719 0.159580552143164 -1.38995649421445 0.164542088791284 0.472582245863388 0.481845518867946
"ENSG00000289426" 24.6521601951792 0.271149710574662 0.195117249398307 1.38967575348064 0.164627360762457 0.472699880821838 0.481968828073832
"BCL2L2" 35.5748961095691 -0.281075844460316 0.202284437320009 -1.38950800261348 0.164678329160777 0.47271898201238 0.48199167061841
"DYNC2I2" 196.035344289607 0.139019932377615 0.10008544506019 1.38901248122552 0.164828954742184 0.473024067859801 0.482306108137114
"ARHGEF18" 50.6313571868671 0.195081913407202 0.140477972385404 1.38870109024631 0.164923662541596 0.473168560605487 0.482456802708792
"SP140L" 15.7048191891048 -0.355124034604363 0.255791465917705 -1.38833417811764 0.165035309354261 0.473361560871715 0.482656957634803
"ANAPC1P2" 21.6478522867473 0.394858699088494 0.284639543236149 1.3872236253587 0.165373583519439 0.47340872585525 0.482735267435999
"CPNE2" 31.7325488038245 0.233211890952745 0.16803661167443 1.38786356514134 0.165178594327498 0.47340872585525 0.482735267435999
"DDX10" 121.065217246146 -0.140136336797338 0.100980937178191 -1.38775040827808 0.16521306054213 0.47340872585525 0.482735267435999
"ENO1" 992.079375939274 -0.123412864189988 0.0889297028061511 -1.38775752415369 0.165210892972828 0.47340872585525 0.482735267435999
"PKM" 1111.29227488996 -0.136855872068926 0.0986687410297703 -1.38702359674006 0.165434567617473 0.47340872585525 0.482735267435999
"RPAP2" 99.6861497099984 -0.157318025192889 0.113408301551119 -1.38718262279924 0.165386082872456 0.47340872585525 0.482735267435999
"SMIM3" 25.4989970040991 0.283689045667652 0.204538833372216 1.38696911970452 0.165451179337056 0.47340872585525 0.482735267435999
"ZMYM1" 35.6353217866527 -0.250401643211828 0.180458669809771 -1.38758444510195 0.165263620713438 0.47340872585525 0.482735267435999
"ZNF224" 19.6794136426344 0.326668486336974 0.235502396667423 1.38711321396145 0.165407243307759 0.47340872585525 0.482735267435999
"BSCL2" 26.3731171274437 0.572615213625153 0.413151599877795 1.38596876738351 0.165756440645269 0.473520072941371 0.48286887979261
"ERCC4" 45.4992326352597 -0.213082613516052 0.153672630123635 -1.38660094087425 0.165563481268933 0.473520072941371 0.48286887979261
"ERCC8" 48.6551353873167 -0.201365219316567 0.145268526042126 -1.3861586181316 0.1656984744155 0.473520072941371 0.48286887979261
"HECA" 21.6141236206203 0.286375659050005 0.206614190186056 1.38604061411331 0.165734502229531 0.473520072941371 0.48286887979261
"KANK2" 33.4385668912877 0.245463103321048 0.177070832653117 1.38624244119252 0.165672885971252 0.473520072941371 0.48286887979261
"PARK7" 660.160976193029 -0.0740176285292993 0.0533837955626494 -1.38651865700397 0.165588587340478 0.473520072941371 0.48286887979261
"NSMCE3" 51.1400675482628 -0.211409030215126 0.152574896681734 -1.38560821480428 0.16586656845283 0.473707814106116 0.483063668060589
"NDUFA8" 141.650539567866 0.129820972115929 0.0937404722865667 1.38489778160135 0.166083725467352 0.473938708436226 0.483312473670422
"RAB6A" 159.489050868716 -0.113906470904892 0.0822439670396701 -1.3849826924077 0.16605775966739 0.473938708436226 0.483312473670422
"TRIM21" 17.6615982080442 -0.333455050758213 0.240803082610639 -1.3847623840322 0.166125136481021 0.473938708436226 0.483312473670422
"ZNF561" 99.8520927859095 -0.138513982332912 0.099999911374498 -1.38514105091733 0.166009341651911 0.473938708436226 0.483312473670422
"C4orf3" 304.195333692907 -0.122570748419062 0.0885618780467592 -1.38401252460281 0.166354619748551 0.474466505042192 0.483854046395499
"WASH2P" 14.3119765173844 -0.451976087529025 0.326681278566865 -1.3835383818498 0.166499847011554 0.474753773876569 0.484150336388284
"BMAL1" 17.3121210578966 -0.329121504616085 0.237960316565575 -1.38309407789592 0.166636021309535 0.474841491310771 0.484237726689247
"ENSG00000291228" 27.5285016179699 -0.276777341393946 0.200190919377506 -1.38256691289788 0.166797700191381 0.474841491310771 0.484237726689247
"FXYD6" 256.004970161824 0.127766065450683 0.0923945264390347 1.38283154181204 0.166716525087797 0.474841491310771 0.484237726689247
"HLTF" 117.295143433654 -0.125268404267346 0.0906028819837799 -1.38260948796057 0.166784638256311 0.474841491310771 0.484237726689247
"LARS1" 304.13729667779 -0.0891517616384095 0.0644571494806721 -1.38311672726301 0.166629077501874 0.474841491310771 0.484237726689247
"MSRB3" 70.4753345559386 0.154604578714066 0.11181196673282 1.38271942826569 0.166750912369953 0.474841491310771 0.484237726689247
"CD47" 177.825623166519 0.109600107743772 0.0792950749244968 1.38218051812337 0.16691628041061 0.474920302411443 0.484237726689247
"CELF2" 259.639726395727 0.101359476437511 0.0733577693568812 1.38171426593417 0.167059452313257 0.474920302411443 0.484237726689247
"CFAP410" 16.801800104752 0.351020267194708 0.254074900158986 1.38156215736013 0.16710618020047 0.474920302411443 0.484237726689247
"LIMS1" 124.793067379331 0.12668979273067 0.0916768899046569 1.38191634622887 0.166997388258326 0.474920302411443 0.484237726689247
"MAPKAPK5" 76.2980002064661 0.159508209239946 0.11545894637291 1.38151450581201 0.167120820817956 0.474920302411443 0.484237726689247
"SZT2" 17.1623840269702 -0.355798179329191 0.257551964637377 -1.38146171717285 0.167137040897399 0.474920302411443 0.484237726689247
"ZNF148" 102.239552130907 -0.143154635583267 0.10360142363965 -1.38178251373449 0.167038489720651 0.474920302411443 0.484237726689247
"PEX7" 11.0933408840668 0.394645230765674 0.285555548281342 1.38202613516321 0.166963676518598 NA 0.484237726689247
"SCAP" 53.869489110849 0.209709833636878 0.151833685909257 1.38118120745755 0.167223251443886 0.475038727870022 0.484361822470151
"DDT" 160.83533689249 0.126540845343728 0.0916777652106417 1.38027846831763 0.167500921862437 0.475447667244976 0.484663201222071
"NUDCD2" 148.402070845573 -0.116374539182051 0.0843036080995438 -1.38042180881082 0.167456809138439 0.475447667244976 0.484663201222071
"SEC24C" 89.4797582358925 0.147418428118211 0.106794031488453 1.38039950420029 0.167463672760258 0.475447667244976 0.484663201222071
"ELL" 11.0805337348309 0.390592811022392 0.282967560222115 1.38034483781744 0.167480495708644 NA 0.484663201222071
"CNPPD1" 55.3845496166838 0.197724494669861 0.143287245393227 1.37991692231391 0.167612225631237 0.475531069863892 0.484754968980471
"EXO1" 67.6686620475756 -0.173662143894894 0.125851853376041 -1.37989341623756 0.167619464018771 0.475531069863892 0.484754968980471
"COA6" 108.884257034579 0.139780990508769 0.10132387094652 1.37954648991398 0.167726322730509 0.475707706611629 0.484938404870239
"CREBRF" 20.5019128938793 -0.305672090703169 0.221713380352221 -1.37868129662526 0.167993038630606 0.476337518094809 0.485583812930196
"SUFU" 35.9899115818708 0.237694031194704 0.172486888028852 1.37804115959785 0.16819058060373 0.476644241046755 0.485903240108991
"TSC22D4" 27.241799490702 0.278997693112062 0.20245554338002 1.37806892542512 0.168182008640167 0.476644241046755 0.485903240108991
"PSMC5" 458.835160465069 -0.151812544636342 0.110184960280518 -1.37779733504324 0.168265869062396 0.47673094961184 0.485995006195218
"BRD4" 212.380187736809 -0.15048439962555 0.109249243947755 -1.377441107945 0.168375910801062 0.476775795862287 0.486054200448653
"DARS1" 230.094041476347 -0.0995766140977017 0.0723053788278358 -1.37716744883947 0.168460483229114 0.476775795862287 0.486054200448653
"TERF2IP" 157.137368769591 -0.111979368021259 0.0812972223563882 -1.37740705986691 0.168386431384664 0.476775795862287 0.486054200448653
"UXT" 163.466926412533 0.126574512706969 0.0919073761859573 1.37719645538426 0.168451517449458 0.476775795862287 0.486054200448653
"NUDT15" 74.0932752513923 -0.163426832394995 0.118695492081689 -1.37685795415483 0.168556168806332 0.476920067017811 0.48620464502493
"AHNAK2" 60.1161069799323 -0.20101350788052 0.146016489024486 -1.37664937174877 0.168620678630238 0.476976075032816 0.486265107847427
"LRRC37A2" 34.5908846312794 -0.229774712770029 0.166989357408766 -1.37598417249773 0.168826533490087 0.477431769018757 0.486733042331606
"HMGXB4" 138.811069385249 -0.115113824607675 0.0837223756908049 -1.37494694408579 0.169147893937573 0.477938116956392 0.487262715504162
"NAGK" 63.8905717640686 0.189714248911715 0.137962118957749 1.37511840456593 0.169094739370756 0.477938116956392 0.487262715504162
"UBQLN2" 107.41673947654 -0.12890985083908 0.0937643547103898 -1.37482789954929 0.169184806377363 0.477938116956392 0.487262715504162
"VAV2" 56.3208280421889 0.193706273345481 0.14088033046305 1.37497032203716 0.169140645786912 0.477938116956392 0.487262715504162
"DLG5" 86.0508520390196 0.145506659879341 0.105865941677685 1.37444259762356 0.169304319343553 0.477992460337798 0.487331553528537
"ENSG00000284934" 68.635514719948 0.361544281254728 0.263096641153649 1.3741881297663 0.169383284904554 0.477992460337798 0.487331553528537
"MED1" 151.051137211677 -0.110964647626638 0.0807484975519959 -1.37420077141603 0.169379361340844 0.477992460337798 0.487331553528537
"ZNF367" 22.5835291197675 -0.302902672539464 0.220416670172136 -1.37422760403245 0.169371033580877 0.477992460337798 0.487331553528537
"ATP6AP1" 148.566940388808 0.129324899231621 0.0941768929940538 1.37321263337692 0.169686253384074 0.478222852561813 0.487593245997721
"ATXN1" 32.1866457864736 -0.244973635588212 0.178399875254191 -1.37317156326014 0.169699017798156 0.478222852561813 0.487593245997721
"ATXN2L" 52.634000278364 0.201134484227866 0.14649190272499 1.37300752114235 0.169750008556816 0.478222852561813 0.487593245997721
"CHRDL1" 17.366862058502 0.30698281746733 0.223622761835572 1.37277088856032 0.169823583529029 0.478222852561813 0.487593245997721
"CISD3" 45.3710850234999 0.204128331460633 0.148644094990406 1.37326902541139 0.169668728157255 0.478222852561813 0.487593245997721
"DCAKD" 58.5550034598519 0.264988671462281 0.192919919034894 1.37356822866151 0.169575766009507 0.478222852561813 0.487593245997721
"HCG18" 79.5755642934214 -0.156989638139978 0.114354055665346 -1.37283839411348 0.169802591931931 0.478222852561813 0.487593245997721
"MASTL" 101.358267466802 -0.132453563138338 0.0964555922791886 -1.37320771153376 0.169687783033606 0.478222852561813 0.487593245997721
"ENSG00000239922" 59.1477946907873 0.178728168261331 0.130252169716926 1.37217037266832 0.170010406212534 0.478539508777974 0.487926134622848
"PLOD1" 86.4098468748799 0.171227488694716 0.124798612010099 1.37203039310133 0.17005397649746 0.478539508777974 0.487926134622848
"SEMA4C" 29.4636823699857 -0.261702857031565 0.190748729077088 -1.37197693687281 0.170070617584822 0.478539508777974 0.487926134622848
"NF1" 104.782627748152 -0.133240746555831 0.0971615602438029 -1.37133189526286 0.170271517242997 0.478978447898484 0.488377025824635
"INTU" 228.866766642443 -0.0958755493856424 0.0699217717734301 -1.37118306578831 0.17031789575709 0.478982597954358 0.488384597848913
"MCCC2" 44.3733061500158 0.199584007996391 0.145615740550563 1.37062111033998 0.17049309869806 0.479222630780555 0.488636021576627
"PTP4A1" 236.577104043766 -0.1419910696562 0.103592598259969 -1.37066809831208 0.170478443911817 0.479222630780555 0.488636021576627
"STK32B" 18.7091797374705 0.316472762412577 0.230927377338695 1.37044280353306 0.170548718285257 0.479252681229935 0.488669999582545
"MSH3" 50.1844756654754 -0.208533972065879 0.152217370635012 -1.36997486683634 0.17069474733207 0.479471196135844 0.488899480761658
"PTPRM" 57.5925016774953 0.180584465352106 0.131822563608019 1.36990557920784 0.17071637788731 0.479471196135844 0.488899480761658
"ALDOA" 422.172343129143 0.155480762528817 0.113538454698118 1.36941059258044 0.170870964998981 0.479779042812353 0.489216716712467
"FLRT2" 38.708307203603 -0.211938099601078 0.154808324034019 -1.36903555363408 0.170988161569864 0.479919243059442 0.489366343241865
"MESD" 150.74011885908 0.107816022511785 0.0787574478073085 1.3689628792387 0.171010878679004 0.479919243059442 0.489366343241865
"MED27" 68.8151807710582 0.173284670133502 0.126632365620498 1.36840743110506 0.171184579494402 0.480280354936031 0.489737897677298
"EID2" 74.2893747265575 -0.163738574234146 0.119678441285284 -1.36815430144043 0.171263782500275 0.480362158798943 0.489827976719201
"SGF29" 14.0776873283716 0.365452599737768 0.267138551080458 1.36802643519505 0.171303801637872 0.480362158798943 0.489827976719201
"DDOST" 164.588105901347 0.168981735193358 0.123535526307738 1.36787967189624 0.171349743739644 0.48036470866512 0.48983390645081
"TBCEL" 27.014948266241 0.242617582839756 0.17745558036053 1.36720176591144 0.171562071998487 0.480833584342579 0.490315356011033
"A2M" 303.748693134369 0.0808644430004375 0.0591568271000103 1.36695030759051 0.171640881806666 0.480913596045597 0.490403603820589
"THY1" 78.6041726286308 0.168720638490476 0.123440004535418 1.36682300948932 0.171680788763629 0.480913596045597 0.490403603820589
"USP34" 137.240478424222 -0.119627209637325 0.08755592825146 -1.36629480180665 0.171846451925403 0.481251274005848 0.490751274219706
"MRPS35" 146.289411902653 -0.123517447017865 0.0904559152670039 -1.36549883612665 0.172096318651351 0.481824522586341 0.491339170048833
"NSUN3" 22.456226879436 0.286758254950807 0.210080624896528 1.36499144122427 0.172255740067619 0.481944434254623 0.491471435506174
"PXMP2" 71.3123359698437 0.174985270212266 0.128200803613291 1.36493114926251 0.172274690898367 0.481944434254623 0.491471435506174
"SCFD2" 13.2382791927896 0.358873622942223 0.262908682717708 1.36501244170606 0.172249139610698 0.481944434254623 0.491471435506174
"TACO1" 44.6220195617667 -0.303638168854991 0.222490742767219 -1.36472270746416 0.172340219861777 0.482001343803244 0.491517092344564
"BCAR3" 55.4710268593341 -0.184058323799635 0.134928729057886 -1.36411515238295 0.172531326577334 0.48207175138358 0.491517092344564
"DTD1" 153.133917736898 0.124317668137735 0.0911566317307265 1.36378084377849 0.172636551072024 0.48207175138358 0.491517092344564
"SLC25A33" 54.9151463704866 -0.196573460015185 0.144133656601678 -1.36382760730499 0.172621829245128 0.48207175138358 0.491517092344564
"SLIT2" 155.483698714043 0.140865887414399 0.103273273780635 1.36401105782329 0.172564085464329 0.48207175138358 0.491517092344564
"ZNF322" 104.98992955929 -0.131423517099538 0.0963381278610545 -1.3641900669804 0.172507753594988 0.48207175138358 0.491517092344564
"ZNF711" 83.0525013977175 -0.147949442541028 0.108442520622024 -1.3643120954068 0.172469360709737 0.48207175138358 0.491517092344564
"SLCO3A1" 10.0189332823112 0.427302605073823 0.31332664152037 1.36376084395633 0.172642847588696 NA 0.491517092344564
"DNMBP" 85.0857456036846 -0.14122241979436 0.103570243649592 -1.36354241158452 0.17271162753495 0.482155176894874 0.491587568966416
"DVL3" 74.8806442153018 0.15405438434334 0.113015997491064 1.36312015788315 0.172844644792956 0.482269454099301 0.49171411170362
"RALGAPB" 80.1799336121049 -0.150787869738971 0.110612776649866 -1.36320481508456 0.172817970165177 0.482269454099301 0.49171411170362
"ZNF589" 24.6273720859202 0.283630068141053 0.208095247562467 1.36298195880669 0.172888196538457 0.482269454099301 0.49171411170362
"PTPN18" 21.0403245178843 0.297604085470036 0.218392361697616 1.36270372808228 0.17297590242825 0.4823879610986 0.491838280242893
"HLCS" 44.0564857026115 0.192366236544758 0.141224756475873 1.36212829354478 0.173157400574234 0.482641753834689 0.492103724818503
"PFDN5" 75.2344527942491 0.390636448978614 0.286758084575358 1.36225086576751 0.17311872807041 0.482641753834689 0.492103724818503
"NAP1L2" 14.0438533114449 0.338608954341302 0.24862662079634 1.36191753423971 0.173223911896182 0.482701010500673 0.492167480975259
"GDI2" 617.50503093573 -0.164977974524779 0.121153971421329 -1.36172155637429 0.173285775630524 0.482747288757064 0.492218003228296
"RASA2" 54.8705986663663 -0.198665691850618 0.145940017706677 -1.36128318313564 0.173424215350119 0.482922233287328 0.492406382569076
"SNHG14" 340.595081832586 -0.138118313089623 0.101476050352286 -1.36109271705126 0.173484390921256 0.482922233287328 0.492406382569076
"UBIAD1" 38.4721783568787 0.233967293736545 0.171884135374084 1.36119190539223 0.173453051557705 0.482922233287328 0.492406382569076
"SEPSECS-AS1" 15.6481128310081 0.354853302243274 0.260766766945057 1.36080723169007 0.173574615960668 0.483047333277445 0.492537271109738
"GOLGA8A" 78.1281189431625 -0.167878562680068 0.123394434357873 -1.36050352314255 0.173670638758324 0.48318849860069 0.492596728901444
"MYO1D" 10.5076459179507 -0.50642500423619 0.372244899572095 -1.36046190241515 0.173683800974833 NA 0.492596728901444
"ALAS1" 93.2882659341917 -0.161042515847292 0.118409985431213 -1.36004168280931 0.173816733760512 0.4834688654559 0.492848565050756
"CLASRP" 13.4517703918536 0.365933247088871 0.269111166490752 1.35978470109841 0.173898065116396 0.483568993899009 0.49295399723018
"ACSS2" 62.5717410917502 0.170673424491158 0.125572401248502 1.35916350085082 0.174094784297514 0.483939643261842 0.493273163479812
"GGH" 228.211555474232 -0.101438308376321 0.0746376291706902 -1.35907731131624 0.17412209157579 0.483939643261842 0.493273163479812
"RRAGC" 140.410140109692 -0.119669777018263 0.0880655684362971 -1.35887134033351 0.174187361956018 0.483994943991884 0.493273163479812
"PIH1D2" 10.5941877586417 -0.413668311167006 0.304399915509114 -1.35896329167877 0.174158221131568 NA 0.493273163479812
"ETFA" 191.031756966588 0.103057588266788 0.0758516192117633 1.35867354365991 0.174250059167722 0.484043068005752 0.493325598546345
"AP2M1" 269.456216693443 0.156105416210147 0.114936010487267 1.358194142535 0.174402088742207 0.484213191205915 0.493380725334554
"ENSG00000214719" 16.6964816370056 -0.454635365079427 0.334710846732896 -1.35829289524708 0.174370763795894 0.484213191205915 0.493380725334554
"PTGR2" 10.8593619447393 -0.419662919621102 0.308980679085669 -1.35821735152814 0.174394726334154 NA 0.493380725334554
"METTL3" 159.298468166258 -0.119390508417648 0.0879387600709757 -1.35765512637757 0.174573141930071 0.484373702788024 0.493557931465156
"SYNJ2BP" 87.3188722408176 -0.14710833746279 0.108371911927132 -1.35743971705237 0.174641535663517 0.484373702788024 0.493557931465156
"ZFYVE21" 57.1747224729615 0.1757602368403 0.129466619204916 1.35757184299462 0.174599582524731 0.484373702788024 0.493557931465156
"ZNF593" 60.3790153617025 0.188015230572741 0.138481218938264 1.35769479799683 0.174560548137394 0.484373702788024 0.493557931465156
"LSM2" 260.387864375461 -0.131355562076121 0.0968126248645755 -1.35680199002832 0.174844135034253 0.48444041079288 0.493639534185295
"MAGOHB" 148.624964528213 0.120692853578475 0.0889498061061719 1.35686471800078 0.174824199221459 0.48444041079288 0.493639534185295
"RBM10" 137.97041031282 0.149281513969988 0.110005149250768 1.35704114749834 0.174768136596604 0.48444041079288 0.493639534185295
"RUFY2" 47.5552959370116 -0.212890257758578 0.156907047267691 -1.35679219936742 0.174847246794093 0.48444041079288 0.493639534185295
"PIGBOS1" 29.5435609593662 0.245025216885697 0.18066241695893 1.35626004019086 0.175016444814788 0.484697840916951 0.493732112277817
"SERINC1" 195.730955014961 -0.110752038573796 0.0816626472934556 -1.35621415964887 0.175031038081194 0.484697840916951 0.493732112277817
"RNF41" 67.8079115684077 0.167507724394893 0.123540360621075 1.3558947339378 0.175132663282644 0.484727586724433 0.493732112277817
"RPL7L1" 267.391215401378 -0.0880378996684107 0.0649238532396151 -1.35601778507336 0.175093509385388 0.484727586724433 0.493732112277817
"RCC1" 71.682770114786 -0.196425950913024 0.144888228124998 -1.35570676413797 0.175192486397588 0.484767380649304 0.493732112277817
"ARL4D" 24.7197276713752 -0.295648873287728 0.218168645030197 -1.35513915506423 0.175373225738923 0.484861101148165 0.493732112277817
"ECT2" 193.996677259667 -0.117536519550345 0.0867445143240686 -1.35497351580344 0.175425995172213 0.484861101148165 0.493732112277817
"EFCAB14" 73.9467513144334 -0.165157769303204 0.121883022228396 -1.35505147709346 0.175401156752497 0.484861101148165 0.493732112277817
"IGF2R" 123.75587008357 -0.13184612028816 0.0973210472092023 -1.35475443461621 0.175495808353279 0.484861101148165 0.493732112277817
"LNPEP" 47.1567525762927 -0.24164311141502 0.178368077300068 -1.35474416203133 0.175499082359901 0.484861101148165 0.493732112277817
"MORN2" 101.962033574748 0.155648575182381 0.114860269361158 1.35511239916189 0.175381748844753 0.484861101148165 0.493732112277817
"CSDC2" 12.0582611575643 0.450786764372095 0.332647835498949 1.35514714441459 0.175370680787355 NA 0.493732112277817
"FIGNL2" 10.7832850139153 0.433088923179464 0.31955184518078 1.35530096199085 0.175321688648117 NA 0.493732112277817
"WNK2" 12.0069883484889 0.364115799115028 0.268637195558262 1.35541840495449 0.175284288991914 NA 0.493732112277817
"C1orf159" 10.2195058100144 0.447292701156322 0.330213013302762 1.35455806748056 0.175558401006943 NA 0.493774585804415
"SLC38A6" 20.7441583997064 0.2777019543327 0.205051811660406 1.35430139379901 0.17564024167287 0.48512544223835 0.493880367292689
"ENSG00000237188" 21.5244342525388 -1.25737297972849 0.928528505916115 -1.35415657324158 0.175686430411661 0.485127401812371 0.493885871595319
"NAA16" 58.7841743666448 -0.168989711350492 0.124817290411018 -1.35389665000751 0.175769352456782 0.485225920502471 0.493994611007407
"EBLN3P" 42.9399584089427 -0.204577707423468 0.151122716527532 -1.35371909746075 0.175826012959797 0.485225920502471 0.493996688573435
"ENSG00000269044" 14.662680754063 0.370241424647916 0.273520059206894 1.35361708286214 0.175858573981677 0.485225920502471 0.493996688573435
"AKT2" 44.2235507435928 0.211060924790321 0.155946794444757 1.35341624392983 0.175922690897387 0.485277306388008 0.494052506680137
"ARPC3" 465.468968299317 -0.115176692679692 0.0851628887146414 -1.35242820456242 0.176238371815684 0.485297203866937 0.494100728902664
"BRAP" 59.3824681045329 -0.170747541090021 0.126244006780983 -1.3525199765423 0.176209032672016 0.485297203866937 0.494100728902664
"FAM3A" 24.7065931533784 0.283842040712843 0.209839880896846 1.35266013066589 0.176164232972983 0.485297203866937 0.494100728902664
"HMGA2" 428.631001448707 -0.0793256679591307 0.0586258892231837 -1.35308255465678 0.176029258219999 0.485297203866937 0.494100728902664
"MTMR3" 44.047443567705 0.206247147513306 0.152447016518054 1.35291035681817 0.176084270310263 0.485297203866937 0.494100728902664
"RBM22" 125.539493339236 -0.125012672943692 0.0924408800752492 -1.3523526911679 0.176262515884137 0.485297203866937 0.494100728902664
"SNN" 117.49290417985 0.122964898322984 0.0909325576049098 1.35226481649455 0.17629061535646 0.485297203866937 0.494100728902664
"THOP1" 95.4658058913998 0.156981971273526 0.116089059832625 1.35225465259052 0.176293865658984 0.485297203866937 0.494100728902664
"HMGCR" 420.710971732706 -0.0903222773698139 0.0668424804741459 -1.35127058016271 0.176608772576452 0.485969667377195 0.494792374583782
"TACC3" 198.547244455396 0.163052604698458 0.120671855286936 1.35120657845816 0.176629267874884 0.485969667377195 0.494792374583782
"SLC12A7" 42.5966893918703 0.214009225757794 0.158433951767537 1.35077881584246 0.1767662960312 0.486221268634557 0.495052034483165
"COG7" 19.6444572992934 0.282854596226584 0.209535194061659 1.3499144976254 0.177043410768386 0.486607076183038 0.495455319458596
"PATZ1" 135.498221870746 0.121419830041463 0.089939846677309 1.35001153022975 0.177012284390365 0.486607076183038 0.495455319458596
"SNRPG" 971.768681360704 -0.148752395170421 0.110177438596786 -1.35011665786502 0.176978565868229 0.486607076183038 0.495455319458596
"MYL6" 2931.22415578886 -0.221600026918946 0.164185268434362 -1.34969494542404 0.177113854360629 0.486675292237204 0.495528263039535
"MPP1" 14.8950615554649 -0.416305010580037 0.30854373603143 -1.3492576966062 0.177254208373415 0.486935524264541 0.495796716106601
"INSYN2B" 12.5415186814731 0.395371922995097 0.293078009354657 1.34903305732725 0.177326348320068 0.487008279487685 0.495874281327793
"WDR45" 55.4488350465673 0.176649284329007 0.130964442491552 1.3488339351378 0.177390312069882 0.487058547966392 0.495928949567427
"NANOS1" 19.8230308069598 0.310550540639576 0.230428534636401 1.34770869905327 0.17775209307256 0.487588586971821 0.496482577946734
"RAD54B" 28.7623440656262 -0.257646403285602 0.191141230029596 -1.34793735106606 0.177678533436758 0.487588586971821 0.496482577946734
"SF3B5" 190.100127674522 0.11083083025838 0.0822391625674482 1.34766486912463 0.177766196187627 0.487588586971821 0.496482577946734
"SOS2" 49.4132931183826 -0.185654609796003 0.137743491960351 -1.34782854096252 0.177713535906506 0.487588586971821 0.496482577946734
"ASB13" 15.9538213984833 0.352267044807257 0.261923700613251 1.34492237236448 0.178650304566941 0.488287051463455 0.497245870807527
"ATAD2" 129.743979557543 -0.123521976753697 0.0917671965580596 -1.34603628950947 0.178290813468521 0.488287051463455 0.497245870807527
"BCL9" 42.3119416889351 0.214938078260072 0.159806281203628 1.34499142737822 0.178628002985251 0.488287051463455 0.497245870807527
"CCNT1" 75.9836826700502 -0.165061784497919 0.122715226249764 -1.34507990199982 0.178599432793514 0.488287051463455 0.497245870807527
"FAM120AOS" 150.845677515428 -0.111576824522125 0.0829229448880499 -1.34554826378585 0.178448246212745 0.488287051463455 0.497245870807527
"FKBP9" 82.0332576668446 0.160268083599445 0.119114102608846 1.34550049145518 0.178463662696916 0.488287051463455 0.497245870807527
"LENG8" 31.1127511821148 0.235718091845861 0.17528021780389 1.3448071596396 0.178687517569432 0.488287051463455 0.497245870807527
"NEXN" 127.321076661515 -0.127027337617536 0.0944022683510257 -1.34559624293346 0.178432763984603 0.488287051463455 0.497245870807527
"NIPA1" 35.5566654211758 -0.223956500818504 0.166335201959027 -1.34641674270291 0.178168154377163 0.488287051463455 0.497245870807527
"PDK2" 27.8039269572842 0.260430719453294 0.193661755786935 1.34477103336715 0.178699187321021 0.488287051463455 0.497245870807527
"PECR" 21.6845012306763 0.293541668087677 0.218091623729125 1.34595571837396 0.178316797871991 0.488287051463455 0.497245870807527
"RGS2" 31.7809428491099 0.23699955973657 0.176116024444406 1.34570128121068 0.178398873029048 0.488287051463455 0.497245870807527
"SERP1" 276.249257169662 -0.0928216967807075 0.0689943761796198 -1.34535163473405 0.178511706215755 0.488287051463455 0.497245870807527
"SIGIRR" 37.9136649968559 0.212348176034165 0.157909579085404 1.34474537430892 0.178707476226993 0.488287051463455 0.497245870807527
"ZNRD2" 43.4940677111581 0.198967687559438 0.147751257410312 1.34663955520118 0.178096348220202 0.488287051463455 0.497245870807527
"ZXDB" 13.1733859940954 -0.373054222380012 0.277507634412511 -1.34430255646759 0.178850569231394 0.488552886553465 0.497520043855941
"LINC00461" 43.2716432027865 0.195731168926872 0.145635628636488 1.34397860440747 0.178955305686455 0.488588749873924 0.497563481896155
"NOL6" 93.9160728005832 0.147847376737532 0.109997645386269 1.34409583240032 0.178917399614051 0.488588749873924 0.497563481896155
"TSPAN4" 49.7515959439615 0.215510420852333 0.160443788275474 1.34321448757064 0.179202531843435 0.489138538171424 0.498126828619317
"CCDC97" 72.8393292523324 0.166775803531621 0.124210601918771 1.34268573660633 0.179373755170227 0.489480646303609 0.49847868348202
"THAP3" 33.3758633000723 -0.272106290765952 0.20274202384676 -1.34213068215014 0.179553627080061 0.489846173929158 0.49885439163373
"TRIM37" 80.4318045214818 -0.150360836994761 0.112043301178155 -1.34198863665825 0.179599680128321 0.489846532326463 0.498858215998217
"RNF123" 17.8079515085448 0.305620195214854 0.227959144306249 1.34067969128833 0.180024471035823 0.490879609544766 0.499913763637404
"ZNF771" 34.4036472453291 0.232994000293202 0.173840755182279 1.34027259631321 0.180156737296749 0.491114724442735 0.500156670476255
"APMAP" 180.77815693461 0.106823032630177 0.0798149353087046 1.33838400315695 0.180771290857792 0.491408603358835 0.500493983069205
"ATL3" 55.3706215172179 -0.184424551848235 0.137729581162442 -1.33903370860265 0.180559699456911 0.491408603358835 0.500493983069205
"CEP192" 42.4167703449214 -0.213562610574497 0.159462458774295 -1.33926575706936 0.180484172177801 0.491408603358835 0.500493983069205
"FBXO9" 79.9352325915968 -0.155169878125309 0.115932637350439 -1.33844861698664 0.180750239648489 0.491408603358835 0.500493983069205
"HSPB8" 73.4079899370676 -0.164095852337134 0.122530867490352 -1.33922052212725 0.180498893433238 0.491408603358835 0.500493983069205
"NDUFA2" 309.462531352908 0.0990341166182781 0.0739703359059062 1.33883556706102 0.180624209266475 0.491408603358835 0.500493983069205
"NUDT22" 28.2659032527025 0.25496992362636 0.19039588291687 1.33915670717357 0.180519662882496 0.491408603358835 0.500493983069205
"POP5" 96.7669376712717 0.135703786354831 0.101309293627324 1.33949987702046 0.180407994454148 0.491408603358835 0.500493983069205
"SLC43A2" 35.892371391945 0.241429836441781 0.180331324980541 1.33881252448976 0.180631712448227 0.491408603358835 0.500493983069205
"TGS1" 104.531094509036 -0.154464709652159 0.115400735632863 -1.33850714906683 0.180731171446904 0.491408603358835 0.500493983069205
"TTC31" 35.3158774573329 0.206228843320847 0.15406825668642 1.33855505187283 0.180715567092918 0.491408603358835 0.500493983069205
"ARV1" 34.886062176447 0.219750803498412 0.164252493104389 1.33788412793681 0.180934211915421 0.49152849999868 0.500502423364768
"TSEN2" 23.6627503131921 0.279419162411824 0.208843994731815 1.33793247333081 0.180918450257285 0.49152849999868 0.500502423364768
"ZNF48" 71.399817865656 -0.196003101496403 0.146508823127107 -1.33782455768112 0.18095363452656 0.49152849999868 0.500502423364768
"SGSH" 11.555784941528 0.415811524753515 0.310718969375151 1.33822381552598 0.180823487898042 NA 0.500502423364768
"MIER2" 20.8468726742798 0.288762793294887 0.215978933255321 1.33699518255109 0.181224209344547 0.492138146914023 0.501126676954238
"IL17RD" 83.218039353646 -0.161037836642189 0.120468060708133 -1.33676790093224 0.181298409955272 0.492214339270269 0.501207735964488
"ZNF506" 22.7247152111853 -0.278245500317455 0.208223317119526 -1.33628406350733 0.181456443411013 0.492518036098033 0.501520457209745
"SEC23IP" 85.2240192620019 0.13973943596141 0.104585543105326 1.33612573795866 0.181508178705521 0.492533132091526 0.501539303000705
"TRMT112" 529.074599584304 -0.124015586325315 0.0928341261359825 -1.33588359676762 0.181587323214078 0.492622578007267 0.501633857250964
"BPNT1" 10.913529368039 0.37649565062179 0.281866222694733 1.33572461085393 0.181639302118468 NA 0.501653338475096
"CPSF1" 79.183792999613 0.186375621240459 0.139590622518652 1.33515860791835 0.181824440911518 0.4930150765641 0.501916367668235
"PEA15" 660.427822460403 -0.155274442219233 0.116293610277699 -1.33519323932287 0.181813109006622 0.4930150765641 0.501916367668235
"CENPU" 145.055119734678 0.110478900399453 0.0827670070056891 1.33481811649731 0.181935882615242 0.493132309313678 0.502042717386708
"KDM5B" 208.219956009325 -0.108126877274098 0.0810094478204591 -1.33474403521105 0.181960135882501 0.493132309313678 0.502042717386708
"NUP210" 42.4085475823431 0.207532205017382 0.155534645823773 1.33431496190582 0.182100656179515 0.493387782440155 0.502306306052486
"CDR2L" 61.3003173125885 -0.184745735494368 0.138518844730689 -1.3337227570267 0.182294733794181 0.493537544513332 0.502339874747273
"PSMD14" 345.305165539813 -0.0915670167751009 0.068654260541092 -1.33374121363225 0.182288682873288 0.493537544513332 0.502339874747273
"ZNF791" 47.6154248506798 -0.195013404845285 0.146206881058184 -1.33381824052233 0.182263431537672 0.493537544513332 0.502339874747273
"COP1" 72.4312133233221 0.152854249978343 0.114621295576941 1.3335589098776 0.182348456926996 0.493557723938154 0.502339874747273
"BCAS4" 11.9205586417942 0.363613454314214 0.272685346829555 1.33345432214036 0.182382755886212 NA 0.502339874747273
"MYLK-AS1" 12.0294758363795 0.391909235174223 0.293847528808619 1.33371628736572 0.182296854880715 NA 0.502339874747273
"BRK1" 276.93974811271 0.0904827476721947 0.0678730146425567 1.33311814936627 0.182493034254969 0.493823743378425 0.502519659800489
"MAP3K7" 103.076622351354 0.12469828801575 0.0935496466611344 1.33296375204329 0.182543699433426 0.493835567298088 0.502535243558588
"ATP6V1F" 146.06281123521 0.147216977174294 0.110458003199407 1.3327868774572 0.182601753297722 0.493867368769472 0.502571155366617
"NBPF19" 80.4122859541602 -0.588556887689474 0.441654447300136 -1.33261850138126 0.182657030493133 0.493891646202851 0.50259940918835
"APTX" 70.5951018073986 0.165888311288421 0.124550436887232 1.33189666318567 0.182894147694479 0.49439196891201 0.503127877101885
"AURKAIP1" 198.956144547223 0.112770364886406 0.0847366570643571 1.33083329922678 0.183243868464217 0.49439196891201 0.50314044355669
"CHD9" 162.503129240913 -0.120601675632044 0.090624345039359 -1.33078672822038 0.183259196126192 0.49439196891201 0.50314044355669
"CSNK1D" 120.98985385118 0.117644452900198 0.0883807923291828 1.3311088280587 0.183153204593464 0.49439196891201 0.50314044355669
"KLHL21" 44.1442848540553 0.197931749674973 0.14872007624378 1.33090134616746 0.183221474252871 0.49439196891201 0.50314044355669
"NQO2" 53.4979338288659 0.181852101015177 0.136617661893028 1.33110242479166 0.183155311236892 0.49439196891201 0.50314044355669
"PHTF2" 28.2403072742245 -0.257350675348884 0.193372461613179 -1.33085483425084 0.183236781080103 0.49439196891201 0.50314044355669
"TRMT44" 14.5159762325767 0.331337135500202 0.248898362511557 1.33121460565984 0.183118406880087 0.49439196891201 0.50314044355669
"YJU2" 16.5898022455502 0.346596194250798 0.26042273707949 1.33089836216952 0.18322245624246 0.49439196891201 0.50314044355669
"SLC12A4" 49.1050511658044 0.202039072526364 0.151845954050997 1.33055288689819 0.183336173409457 0.494474579458578 0.503228051202064
"CCND3" 81.1737290307257 0.182929210082662 0.137521698023138 1.3301843469958 0.183457540203044 0.49467684058288 0.503437427846446
"FAM219A" 53.6608577424394 0.182910705281576 0.137540733926186 1.32986570640039 0.183562522230903 0.494834830588082 0.503601750179426
"ARF3" 158.736199543708 0.110839268708165 0.0833704936265335 1.32947837882165 0.183690194371123 0.495053891702064 0.503828226565453
"ZNF440" 11.8969940150864 -0.406187182104297 0.305585722488818 -1.32920863840149 0.183779145904934 NA 0.503948414335583
"MAPK8" 43.9149413796678 0.191201737681564 0.143911861791545 1.32860304426134 0.183978967175028 0.495581727993946 0.504248686174856
"ZBTB39" 25.310611200974 -0.25568188947579 0.192438942512055 -1.32863902772576 0.183967089611174 0.495581727993946 0.504248686174856
"GSDMD" 19.6165539688436 0.314706855183377 0.236984601304477 1.32796330837986 0.184190228519855 0.495890965642541 0.504588246676876
"ILF2" 732.388071949404 -0.156349238279962 0.117787404724339 -1.32738503446842 0.184381347651002 0.495890965642541 0.504588246676876
"NUP93" 156.514818608926 0.108732042167411 0.0818813303656666 1.3279222709479 0.184203786526187 0.495890965642541 0.504588246676876
"RASAL2" 54.0320885092577 -0.179438773976099 0.13517158375741 -1.3274888773822 0.184347016829919 0.495890965642541 0.504588246676876
"SCYL2" 137.717914951122 -0.123342537201015 0.0929294579578448 -1.32727059762865 0.184419186341423 0.495890965642541 0.504588246676876
"SRSF9" 451.72540416822 -0.0999380672737874 0.0752816647542994 -1.32752201482207 0.184336062475404 0.495890965642541 0.504588246676876
"TMSB15A" 177.838447693818 0.134762024284614 0.101523628636011 1.32739566242034 0.184377833796505 0.495890965642541 0.504588246676876
"ENSG00000258790" 316.822757071759 -0.156013277772292 0.117641979766455 -1.32617011446094 0.184783355994836 0.496232553333791 0.504938141246222
"ISY1-RAB43" 37.8608076380041 -0.244997113237191 0.18475646243412 -1.32605436372517 0.18482169090072 0.496232553333791 0.504938141246222
"LIN28B" 90.3381169182893 -0.133707509324167 0.100794058772845 -1.32654157350184 0.184660374075898 0.496232553333791 0.504938141246222
"OSTC" 328.503570806192 -0.101680915753566 0.0766598991205155 -1.32638989771843 0.184710583272695 0.496232553333791 0.504938141246222
"PDIK1L" 18.7631591175963 -0.318587714022285 0.240254375635237 -1.32604333710857 0.184825343057575 0.496232553333791 0.504938141246222
"PHB1" 351.871940848932 0.0911260043723252 0.0687152034577075 1.32614035594628 0.184793211006179 0.496232553333791 0.504938141246222
"SUCLG1" 159.09489510193 0.110404416537835 0.0832743166129203 1.32579192515049 0.184908628412961 0.496331237866397 0.504938141246222
"ZNF790-AS1" 11.4503998623184 -0.438160632408198 0.330489898808295 -1.32579129948646 0.184908835711607 NA 0.504938141246222
"ARNT" 29.1315977353038 0.256648624531537 0.193651819963003 1.32530964377494 0.185068471707157 0.496577096131273 0.505194843582922
"SH2D3C" 24.2496533270389 0.273986845965764 0.206745908066219 1.32523467346212 0.185093328416419 0.496577096131273 0.505194843582922
"SETDB1" 58.3418687382914 0.175328620577355 0.132424596983851 1.32398832672102 0.185506921593701 0.497561562142321 0.506199972266683
"MEX3A" 303.220232217727 -0.104677438731181 0.0790821654279571 -1.32365417872302 0.18561792282554 0.497734133428868 0.506379117095035
"RREB1" 37.7471753043285 -0.201408430593229 0.152196960092827 -1.32334069268129 0.1857221049698 0.497888337198506 0.506539575987491
"EIF1AY" 136.658648007025 0.114838980417311 0.0868455566704103 1.32233570513158 0.186056388210864 0.498659169106856 0.507203523135378
"TLCD4" 11.8518729069539 0.369095879529287 0.279098664755436 1.32245662963925 0.18601614226466 NA 0.507203523135378
"GLB1" 99.0431913543627 0.136267464924523 0.103072655727564 1.32205252656629 0.186150660537087 0.498661249610523 0.507212853967085
"MMAA" 15.935666414175 -0.327390222966584 0.24762970511291 -1.32209592067037 0.186136212015426 0.498661249610523 0.507212853967085
"STOML2" 410.837254987402 -0.154193824584123 0.116667150654876 -1.32165587072798 0.186282769675839 0.498889857929242 0.507448989070607
"B4GALT5" 89.1223149575819 -0.135566679795805 0.102602797091444 -1.3212766477992 0.186409137431225 0.499102979161365 0.507669372818795
"METTL1" 35.0131509023623 0.220616623783588 0.167125271558358 1.32006740648168 0.186812513710862 0.500057486512864 0.508643874200313
"LOXL1-AS1" 13.5443544070306 0.356635067757753 0.27029592796216 1.31942449317135 0.18702723779376 0.500506659695443 0.508988448082583
"ADAMTSL3" 10.2790027994442 -0.473799565063641 0.359098067790661 -1.31941552339359 0.187030234863231 NA 0.508988448082583
"CDKN2AIPNL" 93.3064338783242 0.14019197464482 0.106319784203741 1.31858784039826 0.187306941030515 0.500594434042924 0.509091371463719
"COPS7B" 58.0551329623152 0.169397124829324 0.128452267726596 1.31875542430965 0.187250890960391 0.500594434042924 0.509091371463719
"FARP1" 251.581772502894 0.0946535154271358 0.0717770904406414 1.31871485520039 0.1872644585575 0.500594434042924 0.509091371463719
"FOXO3" 88.7722336459115 -0.143527382953533 0.108856956290408 -1.31849527898458 0.187337904406343 0.500594434042924 0.509091371463719
"GTPBP3" 27.3065677580738 0.267529299276456 0.202802862791052 1.31915938263698 0.187115834075568 0.500594434042924 0.509091371463719
"SLC25A10" 15.1961976897343 0.358505788415969 0.271907535816433 1.31848419478156 0.187341612515173 0.500594434042924 0.509091371463719
"TMEM254" 44.9259435723535 0.196750276227966 0.14925259605287 1.31823687782469 0.187424364014892 0.500690130465028 0.509192323257977
"ABHD13" 38.2242810704143 0.234949549660929 0.178255311111385 1.31805076772225 0.187486653680247 0.500726791411591 0.509236864075748
"MTND1P23" 16.9618279004642 0.333180978061984 0.252809079187715 1.31791539739201 0.187531970721787 0.500726791411591 0.509236864075748
"ENSG00000290357" 51.5120358611647 0.192151396752098 0.145909212230568 1.31692436560111 0.187863978274838 0.500780748530127 0.509317086117682
"KATNB1" 34.0374289549299 0.237828239775048 0.180600580621722 1.31687417037264 0.187880805813965 0.500780748530127 0.509317086117682
"OXSR1" 127.371774337551 -0.117369188603602 0.089101322684347 -1.31725528945735 0.187753066601243 0.500780748530127 0.509317086117682
"PEPD" 87.019872783511 0.141192026532936 0.107210728377133 1.31695800103389 0.18785270289396 0.500780748530127 0.509317086117682
"PLAGL1" 32.7842696689109 0.226840133371255 0.172213861481545 1.31720020339689 0.187771525764069 0.500780748530127 0.509317086117682
"PSMD11" 345.73426979543 -0.0796293601846141 0.0604540736433396 -1.31718766636642 0.187775727070027 0.500780748530127 0.509317086117682
"TRRAP" 75.7406513464633 -0.14639025913041 0.11112744372194 -1.31731869489146 0.187731821300979 0.500780748530127 0.509317086117682
"ZNF282" 29.0583410744955 0.295011039844134 0.224049544708312 1.31672233580392 0.187931713880691 0.500791304512949 0.509331436211601
"ZNF783" 10.2312549775907 0.406187146286995 0.30852032127157 1.31656529013353 0.187984379867746 NA 0.509350542490476
"SPPL2A" 117.392764054628 -0.129547603144214 0.098440765606755 -1.31599548566823 0.188175557859122 0.5011906805701 0.509621217330816
"TIMM50" 102.213069096774 0.134568500346539 0.102245934687377 1.31612568028245 0.18813186296385 0.5011906805701 0.509621217330816
"MAPK8IP3" 16.5070813992576 0.347529480627971 0.264113078822322 1.31583593730989 0.188229114437325 0.501208178657748 0.509642650777685
"ENSG00000286192" 111.039080489621 0.128744606282689 0.0978587591672628 1.31561658228913 0.18830276504326 0.501279160148852 0.509718466538919
"RAPH1" 29.4128724826455 -0.25269029482596 0.192093314788983 -1.31545595484957 0.188356710768588 0.5012976631159 0.509740919157066
"GORAB" 20.7492180218254 -0.292246856787377 0.222288658473911 -1.31471780339021 0.188604760919497 0.50133241583062 0.509794422761342
"MYBBP1A" 62.1060764188133 0.173880864258248 0.132246270064896 1.31482622665215 0.188568311024363 0.50133241583062 0.509794422761342
"RXYLT1" 47.2728268122942 0.188334506396959 0.143195507823407 1.31522635912029 0.18843383885756 0.50133241583062 0.509794422761342
"SDF4" 73.8058454060715 0.152510530102796 0.115973928529303 1.31504151007751 0.188495952119405 0.50133241583062 0.509794422761342
"STRN" 60.2429630489533 -0.173120091126934 0.131677543317142 -1.31472752882379 0.188601491196485 0.50133241583062 0.509794422761342
"NAMPT" 143.518942963348 -0.118243959422577 0.090004144006852 -1.31376127985369 0.188926551603407 0.502062662170787 0.510540628074454
"PEX13" 49.6299713431911 0.189344695823 0.144174104847841 1.31330585352225 0.189079906897153 0.502345047788774 0.510831415536804
"DOCK1" 81.7354322288154 0.136627046162569 0.104085456697253 1.31264300026052 0.189303272829494 0.502813249818777 0.51131116217081
"HAUS5" 13.4807564880249 0.348542617833931 0.265703909142508 1.31177075624805 0.18959749478704 0.503469374382214 0.511982013734483
"C21orf58" 25.6506022236267 0.250041822190682 0.190653865821469 1.31149620865713 0.18969017380213 0.503571752074149 0.51209339465505
"PPP3CA" 45.8750835830005 0.184109334093524 0.140393914633841 1.31137688249306 0.189730465134152 0.503571752074149 0.51209339465505
"ANKRD26" 128.395836179839 -0.126822295055638 0.0967945193981768 -1.31022185805725 0.190120793353009 0.503855528620261 0.512280110661124
"E2F7" 69.4007504042626 -0.164650287125612 0.12565246300504 -1.31036259208869 0.190073202165982 0.503855528620261 0.512280110661124
"FADS2" 361.309526915487 0.0961980038270012 0.0734145467470333 1.31033981805368 0.190080902930242 0.503855528620261 0.512280110661124
"GPN3" 84.9751735755407 0.143072481814379 0.109141989105561 1.31088395022744 0.189896974064321 0.503855528620261 0.512280110661124
"KRCC1" 61.9731600224907 -0.181523980572602 0.13849067858739 -1.31073067461401 0.189948771385787 0.503855528620261 0.512280110661124
"MCCC1" 33.2409344872383 -0.238896641197112 0.182285733296689 -1.31056137458812 0.190005996026616 0.503855528620261 0.512280110661124
"TMEM62" 12.1210848880551 0.394649665712134 0.301085007488528 1.31075827721901 0.189939442708274 NA 0.512280110661124
"F2R" 152.842060230263 -0.10536857369686 0.0804483726078812 -1.30976637912173 0.190274880114345 0.504013445785874 0.512447976690009
"RAB33B" 18.5316420194595 -0.327211566359625 0.249808100561013 -1.30985170466763 0.190246007813793 0.504013445785874 0.512447976690009
"ZNF606" 30.4362839066279 -0.241659692123375 0.18458368161657 -1.30921482336324 0.190461592385683 0.504367271069868 0.512827137829403
"GGCX" 80.9361648844655 0.144000885727162 0.110050616681066 1.30849685417471 0.19070484087595 0.504367271069868 0.512833265210521
"KCTD1" 102.430973641281 -0.132979441024965 0.101594461862384 -1.30892411443739 0.190560057244813 0.504367271069868 0.512833265210521
"MON1B" 76.8711025247196 0.14182516056134 0.108396304359834 1.30839479628877 0.190739436720338 0.504367271069868 0.512833265210521
"PPP1R16A" 36.1945339201429 0.206729107811812 0.15795714044591 1.3087670948475 0.190613256309423 0.504367271069868 0.512833265210521
"SRPK2" 110.880612076728 -0.129703088944164 0.0991090831760895 -1.30869023088144 0.190639302212281 0.504367271069868 0.512833265210521
"ZNF584-DT" 21.2611494551823 -0.380258442990266 0.29062662541541 -1.30840883021898 0.19073467918866 0.504367271069868 0.512833265210521
"RNF149" 42.8336588652615 -0.222359910909704 0.169977086629103 -1.30817579780564 0.190813688982423 0.504438567627138 0.512909400861275
"CCDC117" 76.8059341507133 -0.145578270463068 0.111339807240896 -1.30751322523932 0.191038466277667 0.504816058976341 0.513300516167329
"RBMS1" 344.477951732434 -0.0988555606370004 0.0756079405786409 -1.30747590637228 0.191051132472812 0.504816058976341 0.513300516167329
"SOD1" 612.695429091611 -0.1256139821396 0.0961045735299229 -1.30705519545841 0.191193966452519 0.505068360611446 0.513460159682436
"ATP6V0C" 142.420394485849 -0.18013885000639 0.137837318896848 -1.3068946164079 0.191248504757232 0.505087348414309 0.513460159682436
"ENSG00000279670" 10.6909479000503 -0.431925889454047 0.33049269835274 -1.3069150743931 0.191241555868235 NA 0.513460159682436
"CHTOP" 170.0583690944 0.108672087889372 0.0831936082520785 1.30625525413074 0.191465768249344 0.505215005211642 0.51360459410964
"CUL2" 94.5953846126718 -0.13146873001596 0.100637005980144 -1.30636567270194 0.191428233638192 0.505215005211642 0.51360459410964
"RNF115" 81.0667723574924 -0.144962630151947 0.110980858633285 -1.30619488745305 0.191486290997531 0.505215005211642 0.51360459410964
"TFB2M" 30.1539672997171 -0.242453062683591 0.185562577269707 -1.3065838287598 0.191354091711837 0.505215005211642 0.51360459410964
"ADAM23" 14.501904958262 -0.359051111687653 0.274964568413414 -1.30580864930864 0.19161763797123 0.505325844975117 0.51372825450917
"UNG" 57.0076341105061 0.17773031954278 0.136115773429995 1.30572905008828 0.191644715300011 0.505325844975117 0.51372825450917
"ZNF37BP" 21.5138915827702 -0.269209801298013 0.206187784532259 -1.30565349401625 0.191670419871503 0.505325844975117 0.51372825450917
"GDF15" 20.7110101728086 0.305387631334289 0.233975750203682 1.30521060865684 0.191821142791901 0.505362668245478 0.513776655096069
"GOLT1B" 67.6733672928914 0.168082343675538 0.12877649483229 1.30522533552756 0.19181612953675 0.505362668245478 0.513776655096069
"SUMF1" 35.1897631039238 0.213038886520183 0.163223820978588 1.30519482538109 0.191826515770689 0.505362668245478 0.513776655096069
"ABHD4" 30.6976758445488 0.29186382981826 0.223741877243199 1.30446670696794 0.192074503852823 0.505421106865041 0.513854308816595
"GPR137B" 16.7810988929558 0.307110373802306 0.235435709767252 1.30443412388848 0.192085606752684 0.505421106865041 0.513854308816595
"IRF2BP2" 183.351427643766 -0.101486723940431 0.0777747537867753 -1.30488004139059 0.191933698374558 0.505421106865041 0.513854308816595
"MAP1LC3A" 31.8463431507753 0.238450302681489 0.182779467812645 1.30457925901124 0.192036154629972 0.505421106865041 0.513854308816595
"ZNF197" 63.0454844661324 -0.178569948280558 0.136890328326025 -1.30447454151229 0.192071834250386 0.505421106865041 0.513854308816595
"GPKOW" 48.5910807305662 0.186895206013838 0.143366971254256 1.30361410566724 0.192365188795024 0.506031928206293 0.514478969601255
"DNAAF2" 40.2095699903098 -0.268041341574256 0.205757297383534 -1.30270636804985 0.192675027154077 0.506472280594513 0.514919581057887
"PSMB5" 458.461724577442 -0.113713152568563 0.0872787561862057 -1.30287320233987 0.192618054062405 0.506472280594513 0.514919581057887
"TICRR" 47.526963175346 -0.199500749504189 0.153133757229064 -1.30278753107173 0.192647308833475 0.506472280594513 0.514919581057887
"TATDN1" 123.491301673862 0.123286835072758 0.0946571890999323 1.3024561181782 0.19276050947716 0.506572149443919 0.514919581057887
"ELMOD3" 12.0607500637968 0.357942169141388 0.274810275303049 1.30250649742505 0.192743298296858 NA 0.514919581057887
"ZNG1A" 138.17826826039 -0.172524153116774 0.132498241822093 -1.30208635785843 0.192886866128417 0.506779359850202 0.515133878782565
"MRPL10" 91.6014625565617 -0.138980228335495 0.106748778747128 -1.30193740824632 0.192937783250373 0.506788311729064 0.515146649395903
"TP53I13" 49.1403592285075 0.188109837882027 0.144518316837343 1.3016331908553 0.193041807986148 0.506936722252151 0.515301178095465
"ENSG00000290450" 82.864709307726 -0.160659763808722 0.123463123463246 -1.30127733125551 0.193163543652296 0.507131557996319 0.515502898762318
"TMEM128" 39.3763566423802 0.227832541361548 0.17513694832373 1.30088221555861 0.193298774457803 0.507361719276916 0.515740529413579
"LRRC27" 16.2197057277112 -0.32252176528028 0.24803857474311 -1.30028873780746 0.193502026560193 0.507770262562751 0.516159490819664
"MED28" 163.742652500982 -0.0985002466966459 0.075774873544023 -1.29990644774115 0.193633034958785 0.507989076218731 0.516385590721231
"CAMK1" 30.1808738855042 0.26333104544409 0.202721552749869 1.2989790274989 0.19395112667484 0.508488005418508 0.516903780193748
"GALNT11" 101.327329452774 0.130141724941572 0.100191095529058 1.29893504262389 0.193966222372542 0.508488005418508 0.516903780193748
"SHKBP1" 25.7285466405474 0.280806915099189 0.216158567250409 1.29907835100465 0.193917041820292 0.508488005418508 0.516903780193748
"ATP5F1B" 782.61564502038 -0.114999948167455 0.0885620283791851 -1.29852432551651 0.194107222942179 0.508626666895456 0.517052072180594
"ZBTB8OS" 128.121581457466 0.129703476720555 0.0998869140573445 1.29850319178039 0.194114480259811 0.508626666895456 0.517052072180594
"PSMB4" 525.841299901128 -0.0913588202887415 0.0703941506587773 -1.29781834760088 0.194349763321234 0.509118105438998 0.517555320115645
"GLCCI1" 29.0973034390471 0.234834941891654 0.18097484106891 1.29761098561891 0.194421045257129 0.509179791249153 0.517621695598737
"SMG7" 106.05720179468 -0.146551865795845 0.112968122559169 -1.29728513208747 0.194533098137721 0.509348197799478 0.517796561097924
"EVI5" 64.698264682054 -0.182228153632392 0.140492146481622 -1.29707003698054 0.19460708992423 0.509416890361168 0.517870058649655
"HNRNPUL2-BSCL2" 296.33986888978 -0.0984524388486965 0.0759234868607758 -1.29673231458973 0.19472330662399 0.509596052933784 0.518055859367041
"PABIR1" 30.9716480707731 0.232398711739234 0.179274100437105 1.29633176890918 0.194861208005517 0.509706843010017 0.518175815334509
"PRSS23" 950.123523101875 -0.115778711602298 0.0893077543925709 -1.29640155426334 0.194837176888116 0.509706843010017 0.518175815334509
"SNRNP40" 76.1109436692073 0.150472467302016 0.116100091428252 1.29605812924794 0.19495545888073 0.509745232114796 0.518222162528651
"ZNF319" 19.5525610721889 0.280048014756188 0.216084482507652 1.29601168721716 0.194971458425834 0.509745232114796 0.518222162528651
"MED25" 38.826368040377 0.234982102130942 0.181333557692295 1.29585557754116 0.195025246160972 0.509760916637856 0.518241765500574
"MAFF" 35.6048041171444 0.213186634085314 0.164581580838109 1.29532498715646 0.195208142929165 0.50987962369002 0.518373412444713
"NCDN" 14.5652607915603 0.338770147394082 0.261504263548382 1.29546701379653 0.195159173417427 0.50987962369002 0.518373412444713
"TOR1B" 26.7739340617648 0.254588704900716 0.196546874611529 1.29530782620637 0.195214060480926 0.50987962369002 0.518373412444713
"ANXA3" 105.442825558832 0.144075465621472 0.111279889188283 1.29471251878855 0.195419419739185 0.510059107029736 0.518588698485038
"CRB2" 130.948334497845 0.1153396029416 0.0890902607350225 1.29463761796196 0.195445268994885 0.510059107029736 0.518588698485038
"EFCAB2" 18.4719069212842 -0.309990167336563 0.23956663976888 -1.29396216282711 0.195678490646197 0.510059107029736 0.518588698485038
"ENSG00000290012" 12.9275287625515 -0.357729450078892 0.276450801271085 -1.29400764415982 0.195662780415233 0.510059107029736 0.518588698485038
"IFT70B" 13.1197847519678 -0.373407744303631 0.288404177906694 -1.29473763873295 0.195410751078855 0.510059107029736 0.518588698485038
"LETMD1" 30.2753650709122 -0.274517004929439 0.212095013584707 -1.29431145169192 0.195557862470594 0.510059107029736 0.518588698485038
"PON2" 182.442383201443 0.0982779201903377 0.0759517892376111 1.29395134962365 0.195682225895388 0.510059107029736 0.518588698485038
"STX18" 92.1419670212539 -0.140643568222311 0.108675915593868 -1.2941558159759 0.195611605094146 0.510059107029736 0.518588698485038
"TUSC3" 174.912641384419 0.101399559336297 0.0783696925899271 1.29386189973814 0.19571312694035 0.510059107029736 0.518588698485038
"POR" 105.734649205331 0.16237599443446 0.125522729536189 1.29359833899761 0.195804196508007 0.510171803651908 0.518706917724414
"MED10" 101.662218714035 -0.132031748256571 0.102090082805637 -1.29328671921972 0.195911912240022 0.510327806560271 0.518869167948787
"CNOT11" 69.807287018541 0.154193068313892 0.119249843382417 1.29302533186074 0.196002297919062 0.510438601538729 0.518985453773831
"LATS2" 78.7116982980129 -0.151226494085946 0.117006047343724 -1.29246733411731 0.196195351357503 0.510691999250972 0.519250365787599
"ZDHHC7" 100.657732514925 0.126643904692298 0.0979854599506487 1.29247650371886 0.196192177776353 0.510691999250972 0.519250365787599
"HSD17B1-AS1" 21.7846315725012 0.272101894568172 0.210605354424361 1.29199893949466 0.196357511854167 0.510906094453182 0.519475316407987
"WASHC1" 16.2075819506712 0.354484244056089 0.274378573904367 1.29195308151008 0.196373393386899 0.510906094453182 0.519475316407987
"PDE12" 44.3551718035991 -0.187095066833906 0.144846290698551 -1.29168006948333 0.196467962362173 0.510988859075256 0.519566731031254
"WDR70" 70.4780485932394 0.148440018028354 0.114928599245781 1.29158467955315 0.196501012461489 0.510988859075256 0.519566731031254
"GFUS" 54.9978080063086 0.222451410556455 0.172350614947871 1.29069113344177 0.196810800421537 0.511295861689367 0.519893398984358
"IFNGR1" 45.3458120595037 -0.190502813844509 0.147578142668917 -1.29086062745682 0.196752010227197 0.511295861689367 0.519893398984358
"RHBDD1" 21.4988512810616 0.268547405808081 0.208046123788002 1.29080706200385 0.196770588392191 0.511295861689367 0.519893398984358
"TMEM222" 45.8974041833583 0.201903370155921 0.156413982061137 1.29082686531825 0.196763719837201 0.511295861689367 0.519893398984358
"HSPBP1" 70.5625315139006 0.160634023609482 0.124496187018133 1.29027263771609 0.196956013704718 0.511525641711438 0.520134291635531
"SNRPD3" 459.939169790204 -0.127824026717196 0.0990761143721342 -1.29015986877607 0.196995156665472 0.511525641711438 0.520134291635531
"PSMA3-AS1" 102.723346804704 -0.131589625262675 0.102020463918559 -1.28983558992362 0.197107748070485 0.511693440902377 0.520308537814429
"ACVR2B" 76.0133631420885 -0.165309776899221 0.128231585389527 -1.28915022298961 0.197345866236746 0.512051030029885 0.520686632611059
"ARIH1" 115.532831413744 -0.115725396749152 0.0897758395253466 -1.28904833818322 0.197381282211976 0.512051030029885 0.520686632611059
"CHMP2B" 119.449068235837 -0.1219215121446 0.0945877645731604 -1.2889776251166 0.197405865375222 0.512051030029885 0.520686632611059
"STMN2" 39.7202822173126 0.241793298487199 0.187598579331741 1.28888661816368 0.197437506938494 0.512051030029885 0.520686632611059
"EIPR1" 50.2631988536816 0.176930295063195 0.137351927020046 1.28815298701541 0.19769271353534 0.512463712097562 0.521113512591031
"TOP3A" 32.6053684486439 0.229347320753798 0.17803667994839 1.28820263790743 0.197675433981118 0.512463712097562 0.521113512591031
"DOCK6" 13.3246240531289 0.347186098569278 0.269604305940798 1.28776169712036 0.197828929322543 0.512659215685689 0.521319550123341
"TLE3" 73.420766875832 0.152708881795552 0.118594078531944 1.28766025830218 0.197864253396267 0.512659215685689 0.521319550123341
"BMAL2" 25.7391895675114 0.249225155421692 0.193582654182289 1.28743536694671 0.197942583843807 0.512680052396681 0.521347966364871
"PPDPF" 166.21557091002 0.169980185055521 0.132037678705994 1.28736120417577 0.197968419970182 0.512680052396681 0.521347966364871
"CPSF4" 120.372385970529 0.136877984363237 0.106337840727882 1.28719920798004 0.198024863255559 0.512701751540545 0.521373643742413
"FSTL1" 630.743295162753 0.0712627229247692 0.0553816361440527 1.28675726985401 0.198178904755293 0.512851619850731 0.521533266673957
"RFNG" 31.0132683430937 0.241772215849231 0.187887467270979 1.2867926709584 0.198166562154564 0.512851619850731 0.521533266673957
"CCSER2" 80.7528544934014 -0.141814509746874 0.110233629507737 -1.28649043291204 0.198271955589614 0.512967972416786 0.521655197010752
"NR2F1-AS1" 56.0617886026939 -0.173992463468006 0.135289673343025 -1.2860734982104 0.198417412169695 0.513152674422139 0.521850240748816
"TMED3" 130.710067940756 0.122426014725221 0.0951983354808747 1.28601003480587 0.19843955957545 0.513152674422139 0.521850240748816
"KIF23" 150.708471365953 -0.114083113999035 0.0887248091102939 -1.2858085032025 0.198509901890166 0.513210160800388 0.52191230621747
"TCEAL7" 152.041353085103 -0.119513532691034 0.0929586369153087 -1.28566356668847 0.198560501602159 0.513216590886897 0.521922448420364
"WDR26" 107.174888307929 -0.118674030692131 0.0923904726360272 -1.2844834246021 0.19897285958519 0.51415782296396 0.522883254913681
"LATS1" 44.9603636944709 -0.186575957982953 0.145340591543511 -1.28371541633019 0.199241548297523 0.514727439014211 0.523466147832975
"ITPR2" 32.9268665491309 0.244683988038344 0.190663421990587 1.28332946867189 0.19937667264963 0.514951808027506 0.523697936204603
"CDK17" 49.8818370979369 -0.189153539251378 0.147445664687848 -1.28286945331237 0.199537816334379 0.515243255105015 0.523997943835766
"SLC39A1" 195.307165571537 -0.126644549959402 0.0987366313292472 -1.28265009910145 0.199614689752728 0.515317012486048 0.524076563785319
"ENSG00000283103" 162.685437274291 0.122088227522173 0.0952237271121839 1.28211981640185 0.199800618463493 0.515547459397698 0.524318144715244
"MAP9" 128.515756076404 -0.128365905915361 0.100118684228019 -1.28213736432063 0.199794463756579 0.515547459397698 0.524318144715244
"LAPTM4B" 388.110662547754 -0.0767556424813071 0.0598823158271687 -1.28177478477683 0.19992166200032 0.51555537462699 0.524337007249007
"PARD6G" 48.6071067212036 0.179969755681208 0.140390234845163 1.28192502761817 0.19986894742524 0.51555537462699 0.524337007249007
"TM2D1" 34.6238538257722 -0.218627212864094 0.170576258316509 -1.28169778738156 0.199948681431692 0.51555537462699 0.524337007249007
"OCIAD2" 822.240858344866 -0.132893427554645 0.103752564216969 -1.28086884943621 0.200239735919282 0.516181068886171 0.524976964375371
"CEBPG" 103.533824846937 -0.133313537323299 0.104140761365687 -1.28012831455278 0.20050001204599 0.516248217025692 0.525070449098906
"MICAL2" 15.5454268862338 -0.346662690898982 0.270725579401903 -1.28049477875287 0.200371179861924 0.516248217025692 0.525070449098906
"RIC3" 19.4265252524287 0.269388883270084 0.210416008859139 1.28026800209115 0.200450897116815 0.516248217025692 0.525070449098906
"SLC29A4" 27.3255564991758 0.298881663751793 0.23349425281638 1.28003863112997 0.200531549874922 0.516248217025692 0.525070449098906
"TMEM161B" 31.0429919088675 0.230905036284672 0.180382765563825 1.28008369071695 0.200515703890354 0.516248217025692 0.525070449098906
"UBE2D4" 26.4175117560104 0.275492656325585 0.215257050247913 1.27983104854544 0.200604561692274 0.516248217025692 0.525070449098906
"ZCCHC2" 31.0799571326971 -0.227976059322573 0.178122667454539 -1.27988235624619 0.200586513727724 0.516248217025692 0.525070449098906
"PIMREG" 133.806204674781 0.127344577827883 0.0995527844130774 1.27916640984634 0.200838461708619 0.516725487468847 0.5255594711597
"DDX11" 44.137970674994 -0.200636633228334 0.157019506488922 -1.27778158086676 0.201326450652784 0.51686225884678 0.525611560051808
"FKBP2" 17.477749838851 0.344380769401999 0.269520930694562 1.2777514848829 0.201337065532117 0.51686225884678 0.525611560051808
"FOSL1" 39.9277554116581 0.208505125630515 0.163103839119538 1.27835817204586 0.201123165265891 0.51686225884678 0.525611560051808
"MARF1" 54.5120951717952 -0.184507521521879 0.144405421641681 -1.27770494642303 0.2013534804905 0.51686225884678 0.525611560051808
"MYL12B" 646.314283703868 -0.134587009971016 0.105315251554592 -1.27794415323834 0.201269118295683 0.51686225884678 0.525611560051808
"PIP5K1C" 27.9446030719363 0.255895723850896 0.200168017373468 1.2784046482983 0.201106785928679 0.51686225884678 0.525611560051808
"SBF1" 35.3703601288544 0.250463147749175 0.196006965332056 1.27782779211374 0.201310152700903 0.51686225884678 0.525611560051808
"SPRED1" 91.2883814886788 -0.125573910528803 0.0982768894180086 -1.27775625859189 0.201335381813624 0.51686225884678 0.525611560051808
"TMEM160" 170.198696952534 0.140159468355442 0.109701792593701 1.27764063869536 0.201376164598033 0.51686225884678 0.525611560051808
"TRAM2-AS1" 15.6631023279131 0.334332655363751 0.261547135740179 1.27828834530184 0.201147775701362 0.51686225884678 0.525611560051808
"NEK8" 10.965472335299 0.362725126063528 0.283729921453406 1.27841689803271 0.201102468992853 NA 0.525611560051808
"LYPLA2" 69.4161201685656 0.176304691119047 0.138013777399671 1.27744269043873 0.201446001179511 0.516917126432968 0.525670962647913
"TBC1D20" 58.3689712297595 0.161769106849602 0.126652070498676 1.27727171149004 0.201506337145722 0.516947594596783 0.525705551534844
"ENSG00000289720" 61.7392844104013 -0.30618772678821 0.239804526740754 -1.27682213071491 0.201665050499861 0.517230366357782 0.525996718963197
"FAS" 40.3183146981424 0.188267806771566 0.147572556317552 1.27576435259713 0.202038832346399 0.517964914522645 0.526738416271919
"FSD1" 22.5783576397889 0.278463409183427 0.21827652924757 1.27573683777789 0.20204856185701 0.517964914522645 0.526738416271919
"ARRB1" 34.9946865194758 0.212059727712015 0.166298950864546 1.27517177113608 0.202248450512426 0.517979404949832 0.526738416271919
"EI24" 464.101531403245 -0.123693460371256 0.0970004782450878 -1.27518402598721 0.202244113910045 0.517979404949832 0.526738416271919
"GUK1" 236.205833034361 0.114987499785957 0.0901600055339258 1.27537148101315 0.202177787979569 0.517979404949832 0.526738416271919
"LINC00665" 43.3358848014418 0.18516813789233 0.145193600707934 1.27531886384447 0.202196403552044 0.517979404949832 0.526738416271919
"DACT1" 11.5807865009245 -0.385113724029909 0.302030159041359 -1.27508367128719 0.202279628244133 NA 0.526738416271919
"STARD10" 33.0188677665958 0.222304245306309 0.174369482848602 1.27490339292528 0.20234343802643 0.518098284548231 0.526781727443021
"MRPL28" 154.560263902072 0.146548293478308 0.115004535554334 1.27428272956305 0.202563234888734 0.518536603445674 0.52723102115795
"CARD19" 35.9195725369303 0.221533481268443 0.174070702528904 1.2726637972387 0.203137369446973 0.519881554676309 0.528602159693521
"COX20" 267.866456802037 0.0926178231156585 0.0728099895440179 1.27204829578592 0.203355960141976 0.520316149396609 0.529047681953705
"PLEKHA1" 46.178615370122 -0.182022874827783 0.143174489648059 -1.2713359431224 0.203609160559634 0.520589385352257 0.529336411364115
"RABL6" 198.307403078913 0.19443168351586 0.152923403300021 1.2714318365934 0.203575062582935 0.520589385352257 0.529336411364115
"WDR77" 168.697228507781 -0.103103207904038 0.0810937827590512 -1.27140705977895 0.203583872369872 0.520589385352257 0.529336411364115
"UBE2Q2" 49.4986157040963 0.182241525736798 0.143443951729703 1.2704720104212 0.203916546803771 0.521250372575083 0.53001214190198
"AFP" 43.7759748447124 0.199832081386912 0.157393582138875 1.26963297150574 0.204215398989479 0.5218296817008 0.530608466320438
"MTPAP" 34.7260888452561 -0.216672070291623 0.170666911384228 -1.26956109145154 0.204241016321444 0.5218296817008 0.530608466320438
"CKS1B" 439.29449574423 -0.0803139761840544 0.0632834240395586 -1.26911552911312 0.204399862443161 0.522110472385343 0.530897618990541
"ILKAP" 72.5566114815375 0.152605801081923 0.120263586272038 1.2689277429057 0.204466836465175 0.522156510551597 0.530948068830266
"LIMK2" 36.5832800071999 0.216491512706147 0.170689894320408 1.26833233782291 0.204679293451806 0.522324248299193 0.531129534686792
"SEM1" 901.709360741355 -0.122579863777775 0.0966465129034467 -1.26833198731378 0.204679418570416 0.522324248299193 0.531129534686792
"TMEM106B" 52.3967573526884 0.207417152356885 0.163508957188555 1.26853694087043 0.204606267332218 0.522324248299193 0.531129534686792
"GDAP2" 26.0944058931854 -0.25861606553249 0.203935115038887 -1.26812915707615 0.204751830685268 0.522384065515369 0.531193991968332
"JMJD4" 38.7572016671387 0.211134280877046 0.166570450866132 1.26753742803235 0.204963189421426 0.522495804355663 0.531322128202924
"PSMA7" 720.969223201831 -0.094818867739062 0.0748054696045807 -1.26753923530287 0.204962543643988 0.522495804355663 0.531322128202924
"PTPRZ1" 74.7238374840869 0.140612434755746 0.110938865116549 1.26747677297782 0.204984863662188 0.522495804355663 0.531322128202924
"RILPL1" 52.9015479598981 0.181124400615609 0.14290366593121 1.2674580419987 0.204991557254003 0.522495804355663 0.531322128202924
"MRPL58" 113.184887815413 0.135985600841336 0.107304849025831 1.26728290544074 0.205054150707139 0.52253048867488 0.531361022695733
"CECR2" 45.9224849150215 -0.183514043388363 0.144854305447197 -1.26688704779478 0.205195680627924 0.522766258719385 0.531604401366914
"HYCC1" 70.3826861928267 -0.147787182070179 0.116681803968028 -1.26658293790756 0.205304456439089 0.522918490170907 0.531762830108761
"MCMBP" 142.792257920866 -0.106180235555177 0.0838713329453034 -1.2659896036757 0.205516804359904 0.523334388185031 0.53218938717131
"ENY2" 420.354875554664 -0.0978034137577264 0.0772760796640163 -1.26563632864089 0.205643313468064 0.523406639170565 0.532270106208716
"TMEM109" 128.131602876775 0.119528994633294 0.094431999707741 1.26576790709956 0.205596188119619 0.523406639170565 0.532270106208716
"LDHA" 405.814311150869 0.0757743131816237 0.0598896346078213 1.26523251774403 0.205787988953533 0.523552133576299 0.532425305281597
"PRIMPOL" 28.5026539548898 0.255145652195934 0.201663838336989 1.26520279639612 0.205798640300499 0.523552133576299 0.532425305281597
"PPP5C" 36.2785447697768 0.224290248524381 0.177338435874783 1.26475824272381 0.205958004411449 0.523687494309679 0.532573811598387
"TOR1AIP1" 38.9804585098022 -0.211872573058336 0.167535406642975 -1.26464355985266 0.205999130601239 0.523687494309679 0.532573811598387
"TXLNG" 64.5532589281071 -0.155227213381694 0.122727586790654 -1.26481109456244 0.2059390533296 0.523687494309679 0.532573811598387
"HIBCH" 69.4875542022016 0.146837223399916 0.116143838701903 1.26427045154578 0.206132971481773 0.523778086421171 0.53267316814753
"WLS" 1005.18548964449 -0.1354198296328 0.107109316400414 -1.2643141995842 0.206117274979839 0.523778086421171 0.53267316814753
"FUT4" 13.7476855589501 -0.357981552568305 0.283275628513983 -1.26372167788036 0.206329941538044 0.524153723835751 0.533058798522397
"PMP22" 125.377836454092 0.114616738321138 0.0907844507305965 1.26251508269036 0.206763502512173 0.525130066975559 0.534055347918326
"C1orf50" 45.7119571106185 0.182889124450365 0.145055383389433 1.26082272975253 0.207372722611845 0.5260723546927 0.535031752099324
"INTS4" 39.0788663300143 0.205967657098371 0.163336171692734 1.26100455865853 0.20730720472368 0.5260723546927 0.535031752099324
"POLD4" 31.490038142067 0.220696725041492 0.175034365976051 1.26087653593517 0.20735333321953 0.5260723546927 0.535031752099324
"SKA1" 76.2567647592763 0.160632808422526 0.127387650953591 1.26097629731038 0.207317387068281 0.5260723546927 0.535031752099324
"TMEM106C" 114.923085410586 -0.117987889000439 0.0935818042155731 -1.26079946833088 0.207381105416969 0.5260723546927 0.535031752099324
"ADPRS" 94.8181591247364 -0.152451860244122 0.120961677022779 -1.26033190012248 0.207549656854255 0.526235610004979 0.535212242997716
"AMMECR1" 33.5175570655054 0.21786861897699 0.172885776150531 1.26018822269851 0.207601470399804 0.526235610004979 0.535212242997716
"ENSG00000227496" 12.5424263173255 0.353812307285634 0.2807870052526 1.26007365250874 0.207642793898093 0.526235610004979 0.535212242997716
"SPCS1" 275.790059893691 -0.10907921183205 0.0865640172586598 -1.26009877182701 0.207633733281096 0.526235610004979 0.535212242997716
"POLR3K" 120.057556470852 0.1199321936465 0.0952397710686414 1.25926587496795 0.207934314712078 0.526849248226541 0.535839962629832
"MFN1" 60.4352122763368 -0.157714935085928 0.125289106782558 -1.25880804114636 0.208099675206428 0.527143014824737 0.536142356565523
"ABITRAM" 37.2759179016853 -0.206304071996626 0.163949999398088 -1.25833530194592 0.208270519262859 0.527346647768372 0.536356692088345
"ARFGAP3" 98.3083295821436 0.1245532086565 0.0989843593346553 1.25831201508715 0.208278937568965 0.527346647768372 0.536356692088345
"NR2C1" 80.5607395686866 -0.155288794819809 0.123444389187776 -1.25796559763922 0.208404198193998 0.527538581427474 0.53655551695508
"ATF2" 62.1868913114048 -0.179296104679293 0.142768659552714 -1.25585058542272 0.209170147239834 0.529222561290688 0.538155141583904
"PRPF4" 85.7599805641388 0.136223763515129 0.108482782289027 1.25571782582228 0.209218293893581 0.529222561290688 0.538155141583904
"SYNE1" 45.5430550235141 -0.190456539715144 0.151645305364915 -1.25593429520838 0.20913979313917 0.529222561290688 0.538155141583904
"ENSG00000263020" 11.3778611702266 0.408608304952513 0.325351649854528 1.25589744246022 0.209153155962936 NA 0.538155141583904
"ENSG00000280145" 16.4967973547976 -0.309889531284376 0.246897178795212 -1.25513597521263 0.209429402776791 0.529379961947875 0.538326130618243
"GPC1" 122.176937058308 0.149215722179118 0.118866122040099 1.25532590462386 0.20936047503226 0.529379961947875 0.538326130618243
"LRRC28" 29.4395981404531 0.22404979497081 0.178496464200689 1.25520578782392 0.20940406500224 0.529379961947875 0.538326130618243
"AKR1A1" 191.298912756687 0.103425836666859 0.0824236567055304 1.25480767052549 0.209548587384134 0.529430313033291 0.538384612685513
"LRP10" 60.6389191054185 0.177389070036305 0.141354817339375 1.2549205847751 0.209507590529978 0.529430313033291 0.538384612685513
"CA14" 28.0796951165257 0.241407593806759 0.192478403246686 1.25420613292061 0.209767091297548 0.529650939673407 0.538627149299101
"GLUL" 277.610443115252 -0.0980495235583763 0.0781901795438221 -1.25398770191369 0.209846475494389 0.529650939673407 0.538627149299101
"H2BC5" 16.8581935844492 -0.337340478561917 0.269036436475497 -1.25388398308138 0.209884177556904 0.529650939673407 0.538627149299101
"HMMR" 173.904485438856 -0.104737828310462 0.0835304181820728 -1.25388847069055 0.20988254619793 0.529650939673407 0.538627149299101
"TMEM14C" 409.154803738406 -0.0961940299961544 0.0767065264556941 -1.2540527441523 0.209822834974807 0.529650939673407 0.538627149299101
"OLFM1" 21.0030427454722 0.264566973587641 0.211166940206587 1.25288065134065 0.21024914441018 0.530446457763336 0.539439785497259
"GDPD2" 12.2774420602023 0.376392208452816 0.300475395031125 1.25265567389911 0.210331044062957 NA 0.539525944867213
"GFPT2" 15.3381523049813 0.323413378581143 0.258293174266101 1.25211740302496 0.21052708716636 0.530916125654453 0.539800711849462
"MAP3K3" 36.7769358754623 0.210615852659374 0.168210612460839 1.25209610486619 0.210534846865879 0.530916125654453 0.539800711849462
"ATP5PF" 663.003052369792 -0.0886535535499088 0.0708220194806766 -1.25177951998527 0.210650214736573 0.531081503331369 0.539972520144301
"SAE1" 362.395970254508 0.0905106107414909 0.0723146530147908 1.25162200146322 0.210707633681645 0.531100739244354 0.539995739657849
"AKT3" 166.67862006149 -0.0920485595572464 0.0735758214735981 -1.25107076908787 0.210908659072078 0.531481848883028 0.54038689472208
"FLNA" 298.969552517352 0.193690705957284 0.154856019641033 1.25077931362483 0.211015004136152 0.531498712897365 0.540411361510154
"XXYLT1" 99.7114216799054 0.154946842504215 0.123878975618533 1.25079208744307 0.211010342465749 0.531498712897365 0.540411361510154
"JPH2" 32.7632576793583 0.238161966540657 0.190470355800237 1.25038862630381 0.211157617335758 0.531732366411834 0.540528646302401
"ENSG00000273314" 10.5560569909394 0.394266965148159 0.315314797604151 1.25039157103919 0.211156542153804 NA 0.540528646302401
"CACNA1A" 15.1144483033416 0.359392174447236 0.287509172144429 1.25001985768544 0.211292293447574 0.531820409203698 0.540625515269389
"KATNBL1" 94.8971001641081 -0.131172552184041 0.104934219150182 -1.25004553563511 0.2112829137229 0.531820409203698 0.540625515269389
"STK11" 31.3401199443229 0.229273514797812 0.183463699086919 1.24969416805005 0.21141128854126 0.531994388976084 0.540806059072557
"DMAC1" 188.223762649928 0.10319123708412 0.0826209736646546 1.24897144764908 0.211675517198422 0.532157139277768 0.540986226833962
"SLC29A2" 50.3921187911808 0.195804301013593 0.156740784549296 1.24922368850343 0.211583270113392 0.532157139277768 0.540986226833962
"SLC35B2" 52.4713461408457 -0.193257001438465 0.154726995821402 -1.24901928336757 0.211658020948896 0.532157139277768 0.540986226833962
"TCEA2" 48.8618558683747 0.185072641781478 0.148159737992001 1.24914260979235 0.21161291826556 0.532157139277768 0.540986226833962
"ADRM1" 309.807462056347 -0.15346408783099 0.122999163515208 -1.24768399593234 0.212146804441333 0.532586774912863 0.541452377094498
"ATXN7" 56.7123906473074 0.170943620095644 0.136991881362172 1.24783759735157 0.212090536991879 0.532586774912863 0.541452377094498
"FAM120B" 41.0563063937724 0.190770013932753 0.152898530137024 1.24769030651759 0.212144492528021 0.532586774912863 0.541452377094498
"MFSD3" 18.7866165852724 0.289772842737122 0.232240381021464 1.24772807150338 0.212130657523934 0.532586774912863 0.541452377094498
"PAFAH1B2" 321.630853557676 -0.08481793788637 0.067993068142093 -1.2474497798675 0.212232623500968 0.532586774912863 0.541452377094498
"PDLIM5" 183.163715724266 0.09584823409313 0.0768375663855999 1.247413714434 0.212245840456978 0.532586774912863 0.541452377094498
"ZFAND6" 126.144776729257 0.11011800299688 0.0882452557976946 1.24786315141212 0.212081177045153 0.532586774912863 0.541452377094498
"ZNF496-DT" 15.5801627403502 -0.343587744537432 0.275385664488133 -1.24766024105165 0.212155507319565 0.532586774912863 0.541452377094498
"PTK7" 24.7852468268383 0.251268693303116 0.201515726874563 1.24689371494822 0.21243647158279 0.532939755967456 0.541814902168441
"ELOVL6" 176.148544816129 0.0940434320099511 0.0754521869144665 1.24639769708146 0.212618426298738 0.533145452122389 0.542031358002673
"POFUT1" 69.2188863767569 0.14252226353726 0.114344482418956 1.24642886584646 0.212606989317369 0.533145452122389 0.542031358002673
"DNAJC19" 158.052186818674 0.113983431140487 0.0914811744975323 1.24597691018453 0.21277287218373 0.533407339032632 0.542301276147804
"PPP1R11" 98.342279445073 -0.143059241670771 0.114841121578141 -1.24571442445754 0.212869256128793 0.533523579681821 0.542423120477887
"BRMS1" 79.8804552106217 0.144825482686449 0.116402856267492 1.2441746476877 0.213435292300053 0.534816599239996 0.5437413812052
"RTCA" 83.9993320168551 0.133713402146945 0.107526806931679 1.24353550488953 0.213670565838821 0.535280395914209 0.544216591732727
"SNX27" 99.6028790773969 -0.143743886526859 0.115724412795801 -1.24212241007867 0.214191401344221 0.53645918716572 0.54541874285281
"ATP5MG" 767.04148491166 -0.092594743339952 0.0745691837285002 -1.24172934059572 0.214336440697651 0.536669301756234 0.545639725737795
"TSC22D1" 219.830768541874 -0.0834989707233203 0.0672498911301857 -1.24162239254304 0.214375915888564 0.536669301756234 0.545639725737795
"CABLES2" 30.5095064273114 0.216193847532786 0.17416098085703 1.24134491244202 0.214478359963776 0.536799780791552 0.545776063663519
"NIPA2" 85.1527555182525 0.131404684046751 0.105895912716475 1.24088532480544 0.214648114744351 0.536972664159943 0.5459591911698
"OTX2" 84.1877527353923 0.137582695574582 0.110867159456786 1.24096888788974 0.214617242410039 0.536972664159943 0.5459591911698
"SH3BGRL2" 42.6536862317187 0.186719860926213 0.150509381682994 1.24058619362005 0.214758654834458 0.537123228867331 0.546115950781498
"CAP2" 147.303775017575 0.118152610627539 0.095249801825556 1.2404499365146 0.214809020499572 0.537123258712831 0.546119654576098
"PRMT9" 15.8794386831032 -0.320162080544049 0.258251990328563 -1.23972744657929 0.215076221762217 0.537422774474553 0.546435203451364
"PSMB1" 600.455606309374 -0.134238427534408 0.108281476635477 -1.23971737092498 0.215079949773307 0.537422774474553 0.546435203451364
"ZBTB40" 50.6797632687303 -0.170508678787226 0.137531129853851 -1.23978243302748 0.215055877493222 0.537422774474553 0.546435203451364
"GLMP" 57.2085951075456 -0.189567504589613 0.152935421287058 -1.23952648114002 0.215150588152246 0.537473377943797 0.546490324683344
"CPD" 93.4074289437521 -0.131084367801089 0.105769499124753 -1.23933996932781 0.21521962261648 0.537519951873095 0.546541347767936
"PAG1" 54.3767829738677 0.162712936877231 0.131321588195526 1.23904179893839 0.215330018928244 0.537543953172849 0.546573082826272
"ZNF277" 44.7615944099728 0.196707104542245 0.158757133051953 1.23904419764165 0.215329130655862 0.537543953172849 0.546573082826272
"MBD3" 86.4330325592523 0.200587777572378 0.161941404868932 1.23864417339546 0.215477301558285 0.537659970929176 0.546698375187414
"WNT5B" 16.4392946530644 0.336087966531589 0.271331940965285 1.23865979558444 0.215471513646591 0.537659970929176 0.546698375187414
"SMURF2" 51.0045314114554 0.170067154825581 0.137364300990611 1.23807389255528 0.215688663293156 0.538061499379817 0.547110316749518
"SDF2L1" 41.0253013550147 0.213644224060989 0.172605067358943 1.23776333644193 0.215803826695041 0.538222917782559 0.547278112395373
"APLF" 14.8664111138036 0.32320476845548 0.261178372229155 1.23748672486519 0.21590643973942 0.538227154171628 0.547289740324714
"MED24" 54.6233682142659 0.183773276546377 0.148503771440757 1.23749905314485 0.215901865638749 0.538227154171628 0.547289740324714
"ARID3A" 90.7765333631935 0.13181497989419 0.106545969631629 1.23716533201515 0.216025709164005 0.538281779136231 0.547352599420348
"DMPK" 13.731157066326 0.350037760434073 0.282937511210518 1.23715572013224 0.216029276880304 0.538281779136231 0.547352599420348
"MBTPS1" 71.3518763314116 0.141982018649701 0.114794793837661 1.23683325613605 0.216148992902687 0.538454298760618 0.547531682112387
"SMYD3" 35.5822902987566 0.218582909619291 0.176765151701484 1.23657240986293 0.216245868043595 0.538569851604255 0.547652837962073
"HNRNPL" 357.740083623625 -0.175808114273882 0.142225040726961 -1.2361263064174 0.216411617881286 0.538700313987648 0.547800107528979
"PRXL2B" 33.1306491696765 0.206258074210262 0.166890608878018 1.23588784052563 0.216500257435553 0.538700313987648 0.547800107528979
"RGPD6" 49.4503116948425 -0.448567590464214 0.362944760087943 -1.23591146585372 0.216491474558547 0.538700313987648 0.547800107528979
"ZNF682" 22.8774613091234 0.267417651281484 0.216335072192481 1.23612712710564 0.216411312870444 0.538700313987648 0.547800107528979
"NT5C2" 102.867665751729 0.122423266164049 0.0991211767152581 1.23508689284158 0.216798166943701 0.538951462007094 0.548073727939849
"PCYOX1L" 21.846729976227 0.255583607402682 0.206960786605762 1.23493735984654 0.216853817843297 0.538951462007094 0.548073727939849
"PFN1" 1257.7053372382 -0.10548193828722 0.0854035886797685 -1.23509960082284 0.216793437955706 0.538951462007094 0.548073727939849
"SRSF6" 245.700927453991 -0.0926896604368484 0.0750392266411068 -1.23521609411247 0.216750091069774 0.538951462007094 0.548073727939849
"ZZZ3" 73.873792593111 -0.147681350063891 0.119578127135726 -1.23501976156783 0.216823149561602 0.538951462007094 0.548073727939849
"CYB5R2" 40.8751358838363 0.185195001420115 0.150045048464133 1.23426266521807 0.217105043168918 0.539450150357058 0.548584501476383
"CXXC1" 33.9419799553332 0.215239502991422 0.174454257680957 1.2337876177551 0.217282054606295 0.539595624037053 0.548743364711642
"HES4" 47.5269735005676 0.249231456695852 0.202019777498815 1.23369830311447 0.217315346476346 0.539595624037053 0.548743364711642
"ZNF780B" 13.4705768537616 -0.326254105258335 0.264424522569948 -1.23382696161258 0.217267390418803 0.539595624037053 0.548743364711642
"DNALI1" 118.27830519701 -0.12965457379135 0.105218009720652 -1.23224697117514 0.217856842067054 0.540190832461573 0.549374128855492
"DPAGT1" 55.678690849468 0.15957401101394 0.129495848054994 1.23227125356307 0.217847774275926 0.540190832461573 0.549374128855492
"ENSG00000268205" 46.3624397386934 -0.209967175785334 0.170413261697309 -1.23210584489769 0.217909548334316 0.540190832461573 0.549374128855492
"FZD5" 33.6750214984043 0.205877310698265 0.167089776251878 1.23213589314955 0.217898325480548 0.540190832461573 0.549374128855492
"H1-10" 185.634717517528 0.16154824213994 0.131088886731699 1.23235650380175 0.217815941360981 0.540190832461573 0.549374128855492
"KDM3B" 118.125297875892 -0.109499060955948 0.0888637221525221 -1.2322133071132 0.217869413712875 0.540190832461573 0.549374128855492
"NSA2" 372.929369189888 -0.116535132567805 0.0945274324177681 -1.23281813106668 0.217643625243202 0.540190832461573 0.549374128855492
"CDC42EP4" 31.1362537016876 0.223530806059991 0.181462225167934 1.2318310648573 0.21801219641407 0.54019421583017 0.54938483077398
"HAT1" 164.878951538482 -0.106561572799178 0.0865019400671333 -1.2318980674477 0.217987163418585 0.54019421583017 0.54938483077398
"C1orf198" 250.846340025019 0.077816107749819 0.0631931279382823 1.23140142431022 0.218172764535712 0.540245520117813 0.549455133586384
"CENPBD2P" 156.143302643905 0.110771051206065 0.089940569128299 1.23160273811534 0.218097517623405 0.540245520117813 0.549455133586384
"GRHPR" 251.401223641009 0.0848946839849298 0.0689468683021343 1.23130587473401 0.218208485508093 0.540245520117813 0.549455133586384
"NDUFA11" 289.617085618994 0.104336406425443 0.0847432296004177 1.23120639745985 0.218245679306164 0.540245520117813 0.549455133586384
"RAD54L" 46.5005803386052 0.180288210610116 0.146445026713964 1.23109821245248 0.218286134030915 0.540245520117813 0.549455133586384
"PISD" 97.0278888458905 -0.128718360330512 0.104595314482499 -1.23063218431309 0.218460462295681 0.540551554467185 0.549770007210632
"ANKHD1-EIF4EBP3" 130.753396770381 -0.197507416353192 0.160579870366747 -1.22996373021168 0.21871068713231 0.540987324346963 0.550096530593168
"MTIF2" 102.01653734159 -0.127573125436382 0.103727198924316 -1.2298907784974 0.218738007866171 0.540987324346963 0.550096530593168
"MS4A4E" 10.3969425248633 -0.403577600601475 0.328135797990405 -1.22991030869871 0.218730693480667 NA 0.550096530593168
"CDK14" 46.3191415788456 0.178699115501837 0.145332716777699 1.22958628630864 0.218852067983505 0.541143952058426 0.550259444067511
"KDM2A" 60.3426612999491 -0.162204731197647 0.131942391094354 -1.22936025224563 0.218936765992747 0.541151095305613 0.550273999706154
"LINC00667" 46.8632593644622 0.171185132230414 0.139253269690796 1.22930781166231 0.218956419549923 0.541151095305613 0.550273999706154
"ABTB2" 12.9043039754291 0.327076151780016 0.266175401555188 1.22879931755152 0.219147057476081 0.541496794555792 0.550629172767309
"GNG10" 47.7165332813442 -1.39340223158184 1.13468802005705 -1.22800470874081 0.219445200357469 0.541606189776289 0.550634855548651
"SMIM13" 34.8063507914606 -0.212856924655023 0.17331820338647 -1.22812792018383 0.219398951482449 0.541606189776289 0.550634855548651
"TRIM16" 27.2070663240061 0.232812386919531 0.189581426914984 1.22803373045575 0.219434306082857 0.541606189776289 0.550634855548651
"UBE2F" 94.8312602945476 0.127385685562351 0.10368925892347 1.22853308900945 0.219246915902782 0.541606189776289 0.550634855548651
"ZNF23" 22.3924228249147 -0.755615098459258 0.615253016039168 -1.22813717082397 0.219395479427489 0.541606189776289 0.550634855548651
"ENSG00000287222" 11.4516303937317 -0.382811814754195 0.311723518014806 -1.22804919305451 0.219428501836058 NA 0.550634855548651
"PTOV1" 314.56435058595 0.150684683376759 0.122762313478489 1.22745066549404 0.219653253546488 0.541994276100019 0.551033077757826
"SNHG25" 37.1538625312352 0.263762997841837 0.214956950604606 1.22705033310137 0.219803673630576 0.542240006155724 0.551286572272914
"PCLO" 20.8275895097388 -0.275182366500264 0.22429960426997 -1.22685176996145 0.21987830876309 0.542298709728528 0.551349920424133
"AP1S2" 212.708246896929 0.0827850164992533 0.0675032419987357 1.22638578604571 0.220053532377802 0.542424134766349 0.551503055067494
"ENSG00000273590" 37.3215184463001 -0.218957324726072 0.178623716513424 -1.22580208832245 0.220273161152808 0.542424134766349 0.551503055067494
"IRS2" 123.533586739053 -0.110960294663769 0.0905063577111544 -1.22599447674043 0.220200753522313 0.542424134766349 0.551503055067494
"NDE1" 34.4607248976698 -0.210294955651653 0.171455108518908 -1.22653070805681 0.219999026721854 0.542424134766349 0.551503055067494
"PHLDB1" 167.961050674616 0.108775775076412 0.0887407477425395 1.22577032359475 0.220285117822051 0.542424134766349 0.551503055067494
"THG1L" 44.2062804940296 0.181937772311597 0.148368867473592 1.22625302335735 0.220103473374521 0.542424134766349 0.551503055067494
"TSPAN31" 22.8270149578575 -0.252417526530702 0.205883229652868 -1.22602276521645 0.220190108263707 0.542424134766349 0.551503055067494
"SGMS2" 15.5333215093428 -0.312258514543163 0.254866716634965 -1.22518357306889 0.220506062315709 0.542842872541349 0.551615970394797
"AGO3" 52.601526283479 0.160465486391425 0.131029630389111 1.22465037804731 0.220706977953238 0.542874416987545 0.551615970394797
"CEP55" 134.476533443732 -0.110425981873046 0.0901694178195227 -1.2246500481357 0.220707102309355 0.542874416987545 0.551615970394797
"FHL2" 93.4080977222517 0.12864169865034 0.105067265660035 1.22437466933407 0.220810920479077 0.542874416987545 0.551615970394797
"MAN2A1" 186.914061376548 -0.118721303068112 0.0969512867500923 -1.22454592453358 0.220746352928121 0.542874416987545 0.551615970394797
"PPRC1" 62.6847680629045 0.158272261602284 0.129271561675932 1.22433936397437 0.220824233177928 0.542874416987545 0.551615970394797
"SHCBP1" 73.1026230135633 -0.177855551573308 0.145196212484092 -1.22493244507183 0.220600674649272 0.542874416987545 0.551615970394797
"CCDC102A" 11.1569625898635 0.356951219565984 0.291448730013355 1.22474789836836 0.220670221072641 NA 0.551615970394797
"PATJ" 10.4175949442933 -0.38687305854777 0.315861664456534 -1.22481802029828 0.220643793772253 NA 0.551615970394797
"TMEM241" 10.2163456522205 0.36855734149737 0.300816271280546 1.22519084465896 0.22050332318179 NA 0.551615970394797
"ECE1" 69.2469614816293 0.17313670406659 0.141442837679476 1.2240754421156 0.220923769222519 0.542993973801062 0.551741178067244
"LMOD1" 11.1409745225608 0.396257074047093 0.323791299814874 1.22380395728252 0.221026191140148 NA 0.551873535391523
"GALNT16" 15.8129611415544 0.296749272283981 0.242624762643109 1.22307908331882 0.221299827994428 0.543623093568623 0.552271923186964
"KIAA1217" 79.0197207872968 0.140362183818646 0.114766844561749 1.22302032747033 0.221322018711544 0.543623093568623 0.552271923186964
"SLC52A2" 63.404546223702 0.159819437575415 0.130693445081455 1.22285733210114 0.22138358661874 0.543623093568623 0.552271923186964
"SNX8" 74.5138406804846 0.14423419988895 0.117939759962725 1.2229480536041 0.221349317056693 0.543623093568623 0.552271923186964
"CHIC1" 11.48968359397 -0.367989604293658 0.300962562281369 -1.22270890274261 0.221439663213322 NA 0.552288425159695
"CRK" 223.628801055352 -0.083437092752587 0.0682699612277357 -1.22216405652051 0.221645593309793 0.544110683179828 0.552651357301762
"PLEKHA6" 19.6046550031737 0.261261560480917 0.213787478156373 1.2220620343808 0.221684168847805 0.544110683179828 0.552651357301762
"TMTC4" 56.6819038106694 -0.169104304033736 0.138472412210932 -1.22121295739503 0.222005399509338 0.544773774227308 0.553328636366354
"CDK12" 124.68029551281 -0.107235631844105 0.0878399969289956 -1.22080641613396 0.222159323936652 0.544775519179832 0.553341737915828
"CYBA" 20.4962050237153 0.270397107224623 0.221450544241678 1.22102706114611 0.222075773963206 0.544775519179832 0.553341737915828
"MAPRE2" 103.949147054804 0.114490737502674 0.093782349244062 1.22081328123611 0.222156724041227 0.544775519179832 0.553341737915828
"CCDC124" 83.1738754066313 0.265272121395512 0.217399324741193 1.22020674034435 0.222386512343526 0.545207291925625 0.553725789553779
"PCBD2" 12.3390764595917 0.327963828649729 0.268792482032624 1.22013765477981 0.222412696233987 NA 0.553725789553779
"RHBDF1" 26.4812818726776 0.235321919209568 0.192898586397638 1.21992557646057 0.222493089121902 0.545343240271905 0.553802459459464
"DXO" 17.4908534646593 0.284463472488592 0.233380982713657 1.21888025828398 0.22288964363816 0.545563063030806 0.554048477485239
"FAM177A1" 124.058084820422 -0.111422774808584 0.0914129816082208 -1.2188944376207 0.222884261147536 0.545563063030806 0.554048477485239
"PAAF1" 39.5117963134791 0.191931755293774 0.157435099138307 1.21911667947159 0.222799910070315 0.545563063030806 0.554048477485239
"POLR2J" 222.254632846866 0.0996946285854837 0.0817517106139476 1.21948064250627 0.22266181859266 0.545563063030806 0.554048477485239
"SUMF2" 23.8845255088697 0.270265426881109 0.22166835294947 1.21923325222125 0.222755674448513 0.545563063030806 0.554048477485239
"UBE2E1" 181.221975621433 -0.110107090390046 0.0903344872556956 -1.21888210953568 0.222888940895857 0.545563063030806 0.554048477485239
"ZNF559" 20.7253364509987 -0.275606709526695 0.226211634840499 -1.21835779897451 0.223088034590088 0.545798180039558 0.554171522632463
"ZNF641" 21.9508884530667 -0.291715114839805 0.239422778762011 -1.21841002910493 0.223068195812114 0.545798180039558 0.554171522632463
"TMEM212" 10.1493549072439 -0.407085622456287 0.334058173295426 -1.2186069822524 0.222993397671298 NA 0.554171522632463
"CYLD" 50.6865635406422 -0.163655469426625 0.13437042092956 -1.21794267141887 0.22324575903471 0.546058819450413 0.554439978954976
"DYNLRB1" 151.444823005959 0.157760422639349 0.129549646461288 1.21776034862813 0.223315056351688 0.54608800063025 0.554481053413328
"MEF2A" 66.110208407921 -0.143788690211354 0.118098339323559 -1.21753354903163 0.223401279906252 0.54608800063025 0.554481053413328
"OXR1" 85.3332816893467 -0.129360489110253 0.106250280535956 -1.21750727111235 0.223411271655612 0.54608800063025 0.554481053413328
"MICU3" 14.700464931919 0.307417183359655 0.252558580572648 1.21721139967853 0.223523793996561 0.546237871835353 0.5546370408368
"ARL8B" 106.513418947277 -0.118453895786742 0.097351258030902 -1.21676800261936 0.223692497431346 0.546492104392462 0.554809316850774
"GPSM2" 68.2663916837784 0.146963383993949 0.120791620338202 1.21666870253473 0.223730291542316 0.546492104392462 0.554809316850774
"FRYL" 105.456165322121 -0.149772382899355 0.123155382430512 -1.21612535273366 0.223937174063621 0.54658555351347 0.554809316850774
"PPM1B" 64.3105052908874 0.158126231524338 0.130016663800393 1.21619973088296 0.223908846220129 0.54658555351347 0.554809316850774
"TEX30" 62.6134708927341 0.170665977840081 0.14032643888516 1.21620686162891 0.223906130521429 0.54658555351347 0.554809316850774
"ZKSCAN4" 20.3121255250091 0.249489330929462 0.205167093471131 1.21602995250585 0.223973512178436 0.54658555351347 0.554809316850774
"FZR1" 35.8845542847703 0.203093825753121 0.167037955823432 1.21585435329323 0.22404040924952 0.546623752393556 0.554809316850774
"AMN1" 10.7165383391871 0.373078959916813 0.306818236827353 1.2159608365351 0.223999841206967 NA 0.554809316850774
"FAM72D" 11.4714890581595 0.656905379589746 0.539996913555553 1.21649839674901 0.223795121411547 NA 0.554809316850774
"INPP5B" 18.8822357187386 0.270880712066886 0.222818303972371 1.21570224365622 0.224098369171375 0.546640133535572 0.55482979826332
"THEM4" 23.2687151251763 0.255496330719162 0.210382933931733 1.21443467844244 0.224581779667705 0.547694065778558 0.555903381017423
"APOLD1" 124.777559043589 0.551115755866001 0.453953568473163 1.21403551847744 0.22473416120121 0.547940410864756 0.556157279249271
"COL18A1" 287.590602223169 0.0813893831788717 0.0670943740864916 1.21305823754988 0.225107555441263 0.54847471308633 0.556711176978326
"NDUFB1" 354.101807278601 0.0998899170661083 0.0823382813114711 1.21316495164919 0.225066761153474 0.54847471308633 0.556711176978326
"ZNF721" 56.2828006841537 -0.192498889820161 0.158679017790688 -1.21313386294138 0.225078645089396 0.54847471308633 0.556711176978326
"RPP40" 17.275107507672 0.277119458525784 0.228476959539096 1.21289892462161 0.225168466850389 0.548497838751564 0.556738507717326
"E2F5" 152.260325258514 -0.111641509658518 0.0920607350196725 -1.21269409411799 0.225246798661068 0.548563379296259 0.556808889495126
"ENSG00000259865" 33.3622183939121 0.238497884709448 0.196699354908874 1.21249957743856 0.225321204247077 0.548619330222227 0.556869536658447
"CFL1" 922.521142111185 -0.0933038479727715 0.0769728495819081 -1.21216569841922 0.22544895896341 0.548679909939014 0.556938733580849
"TMEM101" 49.4550127352857 -0.179349591189724 0.147956507097674 -1.21217778594439 0.225444332917796 0.548679909939014 0.556938733580849
"KANSL1-AS1" 30.4671712748165 -0.237408392980691 0.195958445814062 -1.21152416776136 0.225694577964254 0.548853951136013 0.557011539801889
"MLF1" 69.3694269919501 -0.142037641662748 0.11725981356034 -1.21130707401012 0.225777738594246 0.548853951136013 0.557011539801889
"PITPNA" 133.203937473295 0.110974626263156 0.0916078492965374 1.21140958024162 0.225738469502453 0.548853951136013 0.557011539801889
"SCAF4" 94.7176524203138 -0.124639111675253 0.10287594791636 -1.2115476377101 0.225685588800257 0.548853951136013 0.557011539801889
"UBE2H" 234.549549768698 -0.0784836519391948 0.0647659239638776 -1.21180471358624 0.225587143570493 0.548853951136013 0.557011539801889
"AFG1L" 10.6611880906767 0.365097499672593 0.301370818454448 1.21145604456649 0.225720671099544 NA 0.557011539801889
"CKS2" 335.752670308391 -0.132554446499863 0.109481099764277 -1.21075187210638 0.225990515515569 0.548922175085228 0.557096247835617
"CREB3L2" 82.5340956563617 0.132099532743307 0.109094709004127 1.21087020579807 0.22594515302835 0.548922175085228 0.557096247835617
"PI15" 148.727386234713 -0.152888243466707 0.126263641211272 -1.210865154846 0.225947089146725 0.548922175085228 0.557096247835617
"SOX5" 21.6391187414058 -0.272906553837949 0.225412805041476 -1.21069676493194 0.226011642727507 0.548922175085228 0.557096247835617
"TUFT1" 89.3279484778077 0.136359656386969 0.112658738732187 1.21037797796693 0.22613388823069 0.549094055487542 0.557274552192426
"ZNF234" 18.5434715340751 -0.294191883342993 0.243134965034413 -1.20999414173668 0.226281140830534 0.549326565598385 0.557514390669405
"EXOSC6" 100.147697055609 0.12220803249399 0.101041072189476 1.20948867471261 0.226475159486065 0.549551953751687 0.557750865116316
"TNRC6B" 213.830768731605 -0.109810639343977 0.0907913252446789 -1.2094838251126 0.226477021532991 0.549551953751687 0.557750865116316
"TSPYL1" 134.966631007282 -0.111014803472208 0.0918116914393914 -1.20915758910174 0.226602307823454 0.54973091142888 0.557936354830582
"EMP1" 51.7514893738401 -0.16125581034272 0.133448220289308 -1.20837737658192 0.226902137805997 0.550127218306165 0.558350161592211
"FGF2" 58.833988091767 0.146867007388765 0.121529906183014 1.20848449572235 0.226860955954533 0.550127218306165 0.558350161592211
"WDR89" 35.1677709248083 -0.215384467400769 0.178249718746978 -1.20832991443034 0.226920386289222 0.550127218306165 0.558350161592211
"CUTA" 512.219595110642 -0.0935192738075405 0.0774166111010943 -1.2080000981368 0.227047224598682 0.550309644352224 0.558539173797947
"YEATS4" 84.2154195695564 -0.13477120491477 0.111588999571974 -1.2077463319119 0.227144850541495 0.550421199619747 0.558656255759104
"AXIN1" 49.5894427533216 0.174720217180626 0.144822391322319 1.20644477408032 0.227646040907308 0.55070370055175 0.558973805666679
"CDK16" 59.7797846537378 0.168045581070924 0.139251341566813 1.206778901949 0.227517303291665 0.55070370055175 0.558973805666679
"DENND2B" 54.7276838007344 -0.160669752403077 0.133146590931382 -1.20671322697161 0.227542603398202 0.55070370055175 0.558973805666679
"DUS1L" 89.679499020631 0.163048179301176 0.135058689079689 1.20723946317125 0.227339936676566 0.55070370055175 0.558973805666679
"HIPK3" 72.2348889010082 -0.142284573725721 0.117924844135864 -1.20656995367144 0.227597803824732 0.55070370055175 0.558973805666679
"MT1X" 18.861139166123 0.277210772446274 0.229778745225907 1.20642478125526 0.227653745677734 0.55070370055175 0.558973805666679
"N4BP2L2" 155.066402067198 -0.0986732042183489 0.081793410685284 -1.20637106817826 0.227674446370415 0.55070370055175 0.558973805666679
"TMEM107" 38.7756180383908 0.183504665398673 0.152078884827246 1.20664131386237 0.227570308932961 0.55070370055175 0.558973805666679
"AMBRA1" 26.2547994012105 0.229468960075446 0.190322783269333 1.20568308288512 0.227939710345961 0.551142716832413 0.559427109591912
"SOX6" 77.4382774455626 -0.153944941026998 0.12768813135897 -1.20563234333983 0.227959282522228 0.551142716832413 0.559427109591912
"TFE3" 79.3376779276579 0.138386057297371 0.114844653516001 1.20498476037537 0.228209185116362 0.551621884803136 0.559917328281542
"SSU72" 210.090088485608 0.0861730778156894 0.0715409032671256 1.20452879234595 0.228385260444156 0.551922422555011 0.560226234209017
"C9orf40" 73.7495113479572 -0.149001354187475 0.123732366636935 -1.20422293889105 0.228503422155093 0.551957881369651 0.560269919144437
"SERP2" 18.9930774604208 0.282491910996455 0.234561394239918 1.20434102940023 0.228457794570619 0.551957881369651 0.560269919144437
"ZNF280B" 26.5575907190615 -0.257671535334436 0.214009251184493 -1.20402054541232 0.228581637650612 0.552021808652724 0.560338653349448
"HAGH" 90.1690819841814 0.129859943532642 0.107873629635346 1.20381546418358 0.22866091127798 0.552088261793168 0.56040995068699
"B3GAT1" 38.3423716822695 0.216163168905578 0.17960100627923 1.20357437513187 0.228754128668053 0.552113337321774 0.560443085479853
"HSPA1B" 76.4536677926344 0.146154174668235 0.121438835562389 1.20352088350805 0.228774814939743 0.552113337321774 0.560443085479853
"NT5C3B" 173.947957598082 0.122731227808451 0.101992932869071 1.20333070494209 0.228848371547149 0.552165930625071 0.560500310746976
"NAV3" 16.1134449732701 -0.327164941126926 0.271923240760237 -1.20315181671212 0.228917576683134 0.552208003274308 0.560546855535937
"ATXN2" 115.007377786347 0.117752016113101 0.0978830090438135 1.20298729333499 0.228981237747488 0.552236686197706 0.560579807210798
"FAM8A1" 48.5496756169505 -0.186909069299272 0.15541959239741 -1.20260944206663 0.229127492113916 0.552464502346099 0.560814900689168
"PLEKHG1" 125.269639798187 -0.109604746055304 0.0911814909195718 -1.20205038270303 0.229344008386709 0.552611822331381 0.560975946910404
"TIMM21" 103.820652860071 -0.122329548005387 0.101748095899409 -1.20227849891487 0.229255644428219 0.552611822331381 0.560975946910404
"ZC3H7B" 104.14431775839 0.130433988885497 0.108506289115109 1.2020869015908 0.229329860663076 0.552611822331381 0.560975946910404
"EPHB1" 22.4432589474085 0.266899584770134 0.222102664432786 1.20169465527013 0.229481852671009 0.552719940833241 0.561097188517434
"SSRP1" 459.228420561566 -0.133830343992975 0.111382950321871 -1.20153348071887 0.229544327167082 0.552719940833241 0.561097188517434
"TMEM120A" 36.6211955250028 0.197182206726646 0.164107779334538 1.20154088688681 0.229541456122286 0.552719940833241 0.561097188517434
"MGAT5" 82.2955721993124 0.121728381937219 0.101325005163401 1.20136566231518 0.229609389812133 0.552751830540741 0.561133387315009
"CALCOCO1" 14.9852798973181 0.309206001375653 0.257427778063962 1.20113689245621 0.229698104267763 0.552753274439955 0.561142499620198
"WASHC3" 28.0696791352142 0.229588570413561 0.191149087488773 1.2010968685741 0.229713627598417 0.552753274439955 0.561142499620198
"DENND6A" 31.8440207341618 0.210383033431967 0.175200026978962 1.20081621595429 0.229822500157635 0.552765864527958 0.561162920787263
"MTCH2" 252.73103487152 -0.0846210207378997 0.0704664393139868 -1.20086982628486 0.229801700459984 0.552765864527958 0.561162920787263
"ATP8B2" 30.5891023969489 -0.217726274750203 0.181337859915009 -1.20066639615274 0.229880634236935 0.552781047205904 0.561182151703021
"CRYBG3" 29.4388650422661 -0.213622664018784 0.178002139713413 -1.20011289955683 0.230095496374462 0.552923780091548 0.561302033754859
"ENSG00000291113" 90.0505520123512 0.130482181218315 0.10870186930007 1.20036740912082 0.229996680442216 0.552923780091548 0.561302033754859
"HECTD3" 27.1879571044817 0.266383575512467 0.221960369904136 1.20014025759426 0.230084872889594 0.552923780091548 0.561302033754859
"ATP5MC2" 477.295710400973 -0.0746553159615973 0.0622250471013702 -1.19976310889692 0.230231355417988 0.553001096204386 0.561302033754859
"KHDRBS3" 50.6951905928823 0.174066363017847 0.145078641907594 1.19980695110667 0.230214323933932 0.553001096204386 0.561302033754859
"OSBPL10" 10.4770274380055 0.381760802621651 0.318184518507873 1.19980948291236 0.230213340424913 NA 0.561302033754859
"CAVIN2" 23.2110019422723 0.242549821537524 0.20224636625403 1.19927900822145 0.230419474684673 0.553203811942697 0.561515463624849
"SRP19" 230.296874186046 -0.0939219721828134 0.0783101978939467 -1.19935812587282 0.230388722466194 0.553203811942697 0.561515463624849
"DENND5B" 79.7866820092297 -0.131647848244207 0.109784985292044 -1.19914255937645 0.230472517805231 0.553206648836273 0.561522176262974
"BEND5" 17.1702719221791 -0.312008499859272 0.260489607405966 -1.19777715113607 0.231003784640162 0.553316003408292 0.561675237109766
"BRD2" 317.685649056426 -0.170426958142066 0.142211904727364 -1.19840148733534 0.230760753726939 0.553316003408292 0.561675237109766
"BTN2A2" 20.8998643912617 -0.263008846852067 0.219548840078807 -1.19795142965757 0.230935926188902 0.553316003408292 0.561675237109766
"CD58" 23.3739463723537 0.265614325164766 0.221675061254088 1.19821473675071 0.230833429743699 0.553316003408292 0.561675237109766
"COLGALT2" 13.4046982169701 0.315077286996586 0.263010895460454 1.19796286935178 0.230931472435343 0.553316003408292 0.561675237109766
"DLGAP1-AS2" 31.2955359129661 0.198471986105594 0.165692795770438 1.1978311137955 0.230982771801983 0.553316003408292 0.561675237109766
"DUSP8" 16.2714182073445 -0.308035569957393 0.257143861821946 -1.19791142504769 0.230951501444722 0.553316003408292 0.561675237109766
"RALBP1" 248.107655023559 -0.0980272276317593 0.0817878807936904 -1.1985544396123 0.230701242803034 0.553316003408292 0.561675237109766
"RPS9" 778.231909238996 -0.147807449747238 0.123415908399311 -1.19763693079994 0.231058392213811 0.553316003408292 0.561675237109766
"SNHG29" 535.201556842973 -0.109383255945546 0.0913162771807786 -1.19785058395449 0.230975190535385 0.553316003408292 0.561675237109766
"ZNF780A" 26.4139141966817 -0.226552225634085 0.189178309147277 -1.19755920567887 0.231088665527697 0.553316003408292 0.561675237109766
"TMEM50A" 202.3271220683 -0.0946925323933561 0.0790917813903242 -1.19724869928066 0.231209633406231 0.553357226731942 0.561724709881196
"ZNF397" 44.8517589090893 -0.180968601242236 0.15114672991224 -1.19730411201957 0.231188042272325 0.553357226731942 0.561724709881196
"CHPF2" 47.9613925418608 0.16479004606974 0.137656300149819 1.19711227085422 0.231262797764766 0.553360310398556 0.561731651042284
"NOMO1" 73.9777360238868 0.182463217268067 0.152542672835468 1.19614540558675 0.231639821269117 0.554013895398581 0.562402749356591
"TNK2" 30.2644605051316 0.207239674097972 0.173248532749347 1.19619872566426 0.231619018048935 0.554013895398581 0.562402749356591
"MRPL20" 400.900792803383 -0.123716984370044 0.10347401344899 -1.19563337930285 0.23183965963956 0.554367551978298 0.562765573812028
"QARS1" 229.645889606207 0.102840960266225 0.0860506110669078 1.19512178927192 0.232039449966428 0.554720935184196 0.563128123956778
"SMIM14" 42.0038343621616 0.173329643896629 0.14504949045353 1.19496899544201 0.232099143959612 0.55473931629334 0.563150595709046
"SEC23A" 117.417109369139 -0.136929151334321 0.114650891564688 -1.19431388160696 0.232355209540282 0.555076050342619 0.563503868710725
"ULBP3" 38.6739997394383 0.19552022547382 0.163704312091306 1.19434987982949 0.232341133643455 0.555076050342619 0.563503868710725
"ZSCAN2" 19.3536115055646 0.260425394097575 0.218073510069206 1.19420920961436 0.232396141448405 0.555076050342619 0.563503868710725
"MTFP1" 117.985102797389 0.127462175038634 0.10675632852707 1.19395427697116 0.232495854084452 0.555189898258082 0.563623253735777
"C2CD3" 173.671292295492 -0.219436050229885 0.183840685388283 -1.1936207144051 0.232626367341613 0.555252956015437 0.563694882321278
"MCM2" 172.832534864673 0.126061630567444 0.105610946793722 1.19364170471519 0.232618152916061 0.555252956015437 0.563694882321278
"RECQL4" 29.4460545776046 0.247574585903066 0.20747665493469 1.19326478432476 0.232765689670241 0.555396698285613 0.563848418354712
"ZMAT3" 158.575339573657 -0.0933214969924087 0.0782110548618409 -1.19320084810594 0.232790722605698 0.555396698285613 0.563848418354712
"MTR" 120.395558990379 -0.118016621007904 0.0989190254811354 -1.19306291619716 0.232844733563722 0.555401335627062 0.563856927992305
"LSP1P5" 145.136594719355 0.138313125714448 0.115986458069541 1.19249374467079 0.233067702044865 0.555808892848777 0.5642744928519
"BROX" 89.6822581500428 -0.131568939359701 0.110382324589436 -1.19193847247798 0.233285371458152 0.555955106645244 0.564434335363321
"JUP" 45.9893267475721 0.232674169126908 0.19519314378849 1.1920201940035 0.233253327177412 0.555955106645244 0.564434335363321
"WNT5A" 33.2339768146243 0.215779773386749 0.180994780143027 1.19218782561704 0.233187605983613 0.555955106645244 0.564434335363321
"CAPN2" 687.622556382871 -0.107863186997553 0.0905493331405726 -1.19120907086198 0.233571519447968 0.556512708946052 0.565004243101389
"ENSG00000224799" 19.0576881982124 -0.334445790752709 0.280803031893011 -1.191033403372 0.233640471867434 0.556552682762377 0.565048626569584
"EEIG1" 36.0343823041069 0.192813483245005 0.161946587306688 1.19059923677096 0.233810951397348 0.556834431470309 0.565338476245731
"SH3GLB1" 177.865991518986 -0.0947673502021388 0.0796185665477376 -1.19026697303472 0.233941477366003 0.556963401914681 0.565354642011406
"TIMM13" 194.63134419921 0.114690841130835 0.0963630210710582 1.19019557353087 0.233969532575202 0.556963401914681 0.565354642011406
"ENSG00000291067" 12.4498032664954 -0.330572610609733 0.277689002289217 -1.1904418536008 0.233872771121204 NA 0.565354642011406
"DYNLL1" 979.011432278013 -0.118734857706368 0.0997778214389573 -1.18999248524391 0.234049345666654 0.557029087511422 0.565425139271713
"BAIAP2L1" 11.318506314229 0.337442719945589 0.283653053894242 1.18963189471389 0.234191104204794 NA 0.565645223783416
"EMC9" 44.7082056356253 0.180074806138901 0.151435878335697 1.18911586948846 0.234394074408204 0.557725092953896 0.566013026566178
"MRPS24" 176.925099619341 0.134481585993889 0.11311589046714 1.18888323681593 0.234485617460307 0.557818483820048 0.566111655040387
"PTCD1" 29.4539850464715 0.213432869646526 0.179564894662763 1.18861133768586 0.234592644311032 0.557948659278881 0.566247614867484
"CD59" 226.192198207369 -0.0798395492605077 0.0672037248274871 -1.18802267977641 0.23482447451232 0.558128368090898 0.56631919592077
"NUDT4" 94.6239947804029 -0.124813276145677 0.105059831287282 -1.18802090786135 0.234825172587602 0.558128368090898 0.56631919592077
"QPRT" 127.579813378729 0.103226224521989 0.0868831189919165 1.18810449854584 0.234792242253624 0.558128368090898 0.56631919592077
"EGLN3" 10.429743664276 -0.391223425872814 0.329243544576268 -1.188249344042 0.234735188487978 NA 0.56631919592077
"MLLT3" 26.5643726322488 -0.240915266892987 0.202848162726619 -1.18766304636277 0.23496618817093 0.55833912435271 0.566536915810107
"PCNA" 444.955957329955 -0.100637933253914 0.0847596240328459 -1.18733340788433 0.235096135494309 0.558473899833014 0.56668140831733
"SCAMP5" 16.3723276599668 0.291346254873545 0.245395139151073 1.18725356941232 0.235127616401056 0.558473899833014 0.56668140831733
"FLCN" 24.3621540758123 0.226321478869638 0.190728179067777 1.186617939603 0.23537835645094 0.558944997386948 0.567163299121967
"MCF2L" 16.4987524998944 0.284192924082664 0.239628574437379 1.18597260259932 0.235633119294196 0.559300953162259 0.567532228222388
"TCEANC2" 21.0521309902992 -0.264759160596443 0.223229803685408 -1.18603858546398 0.235607061964608 0.559300953162259 0.567532228222388
"SCYL3" 18.0286333233319 -0.293367284008679 0.247424871976333 -1.1856822706035 0.235747798690342 0.559448669328115 0.567685986667319
"CHST14" 54.560382337947 0.172474805823983 0.145506808201314 1.18533839038898 0.235883680391209 0.559522174501451 0.567768306800655
"ENSG00000291065" 26.5111052383652 -0.222616714346574 0.187807165264065 -1.18534728977761 0.235880163165936 0.559522174501451 0.567768306800655
"MAF1" 56.3767840589273 0.17854061566136 0.150669341110178 1.18498305193225 0.236024147929307 0.559730899502426 0.567983973228156
"GIGYF1" 23.2372283148198 0.295274870595147 0.249233339950341 1.18473263109173 0.236123176406857 0.559742598303679 0.568003570243981
"PIK3CB" 30.6714845638363 0.209363538863083 0.176722057535587 1.18470519064053 0.236134029470944 0.559742598303679 0.568003570243981
"DDX28" 32.2209722423409 -0.223072301612691 0.188349395475718 -1.18435369038097 0.236273083714915 0.559947785822484 0.568215647805458
"DNPH1" 69.2091771293486 0.147203259567466 0.124305243658349 1.18420796448501 0.236330750164466 0.55996004264868 0.568231945808878
"PIGM" 49.3034782211949 0.169419238173649 0.143089790873326 1.18400646992091 0.236410501708382 0.560017799360126 0.568298271931131
"SNRNP25" 209.522491260249 0.101636699135916 0.0858504268417875 1.18388111596953 0.236460126400863 0.560017799360126 0.568298271931131
"EMC1" 75.5837155765028 -0.133046577188169 0.112435457248304 -1.1833151253554 0.236684280530132 0.560175553675375 0.568414306241876
"METTL22" 29.930379125734 0.223507119384057 0.188881908203521 1.18331671630099 0.236683650243813 0.560175553675375 0.568414306241876
"MLH3" 34.8448165263483 -0.19026782779737 0.160780420182693 -1.1834017325068 0.236649971024306 0.560175553675375 0.568414306241876
"NBAS" 54.1895047237784 0.163832645505258 0.138488049860115 1.18300926087661 0.236805477174363 0.560213800181622 0.568414306241876
"TCF4" 148.668200621506 -0.108913269361022 0.0920556080170277 -1.18312476238141 0.236759705363011 0.560213800181622 0.568414306241876
"EXD3" 11.8585947064661 -0.356792299555691 0.301602596507757 -1.18298815622602 0.236813841361025 NA 0.568414306241876
"NAA30" 54.1666012815405 -0.151795223509117 0.128349324431932 -1.18267255539487 0.236938945067637 0.560405260983699 0.56857545409177
"BCL6" 34.2523189359267 -0.219118318631824 0.185323270801489 -1.18235728132888 0.237063965876486 0.560497503907 0.56857545409177
"DAXX" 139.986398771772 -0.122687332821503 0.103773843259629 -1.18225680930555 0.237103817493692 0.560497503907 0.56857545409177
"JUND" 269.294618720351 -0.0926531454615041 0.0783750368363068 -1.18217673894072 0.237135580306768 0.560497503907 0.56857545409177
"RABEP2" 11.4102931368208 0.351516522349138 0.297268194987744 1.18248951040198 0.237011525233252 NA 0.56857545409177
"CSE1L" 405.61620466073 -0.0899555742450485 0.0761084190107759 -1.18193986176893 0.237229563829785 0.560595426976589 0.568678683925157
"COMMD6" 350.136318431192 0.0964192395158536 0.081604863608187 1.18153790414742 0.237389104985773 0.560630655913744 0.568757163730798
"EMB" 31.8848433069742 -0.235449519553358 0.199309423803495 -1.18132657784157 0.237473012988263 0.560630655913744 0.568757163730798
"ENSG00000273154" 43.4384636433962 0.396588324682572 0.33586015913343 1.18081384140896 0.237676684237011 0.560630655913744 0.568757163730798
"HIF1A-AS3" 18.9351191892351 -0.282122755042311 0.238986639156117 -1.18049593081233 0.237803027924182 0.560630655913744 0.568757163730798
"POP1" 31.996646825285 -0.215172185585212 0.182203314399141 -1.18094550746672 0.237624371540933 0.560630655913744 0.568757163730798
"PRKD3" 68.0632868399771 -0.134750363785901 0.114150058152138 -1.18046688689643 0.237814572890149 0.560630655913744 0.568757163730798
"PTPN23" 39.5436079434645 0.189440030664616 0.160474600520778 1.18049853403491 0.237801993161695 0.560630655913744 0.568757163730798
"SLC39A3" 22.73164136398 0.262185697549961 0.221980236350402 1.18112180552909 0.23755433868532 0.560630655913744 0.568757163730798
"SPC25" 81.0249237243295 0.135050324195326 0.114326401141751 1.18126979286158 0.237495563275419 0.560630655913744 0.568757163730798
"ZNF92" 53.6183521917289 -0.183373663828942 0.15529365841732 -1.18081875137595 0.237674733295073 0.560630655913744 0.568757163730798
"ZSCAN12" 37.8144171447921 -0.18232386906049 0.15445328591138 -1.18044668318096 0.23782260410703 0.560630655913744 0.568757163730798
"CACYBP" 394.147476986875 -0.115213988995128 0.097631729786357 -1.18008755193876 0.237965395005821 0.560843320487648 0.568976788144539
"CCNK" 166.450775791642 -0.100885124958192 0.0855719222819007 -1.17895125255974 0.238417587409308 0.561412892912822 0.569444399333484
"CDC34" 118.299887104929 0.147067102422797 0.124715299362615 1.17922262284111 0.238309540023822 0.561412892912822 0.569444399333484
"FIRRM" 55.2759898953805 0.156677852661236 0.132879708619565 1.1790953960458 0.238360191680907 0.561412892912822 0.569444399333484
"GUCY1A2" 49.762026791564 0.173174289346457 0.146885286862924 1.17897641789042 0.238407566257245 0.561412892912822 0.569444399333484
"ENSG00000289353" 11.1555222101668 -0.359911093968598 0.305168076450613 -1.17938644878815 0.238244328668224 NA 0.569444399333484
"TBC1D32" 10.6874910811554 0.328869711188262 0.278980401385477 1.17882729236543 0.238466954261452 NA 0.569444399333484
"SLC46A1" 14.8685089828459 -0.323070193919536 0.274191894938699 -1.17826310654356 0.238691731065436 0.561934384302584 0.569859283531464
"TMEM94" 41.1911551414068 -0.191362614593834 0.162429673193949 -1.17812595956736 0.238746394260845 0.561939052864174 0.569867943205771
"DMRTA1" 17.3443260561473 0.290771232291561 0.246916875820974 1.17760777316162 0.238953009539838 0.562301291145257 0.570239218747987
"ABHD10" 70.6149661631023 0.143320933478997 0.121835417764198 1.17634868504643 0.239455568424636 0.562868674416588 0.57083815696928
"FLI1" 19.4734450277115 0.258474643659995 0.219749889949264 1.17622194814146 0.239506196101373 0.562868674416588 0.57083815696928
"MAP6" 213.16742748334 0.0860033202566571 0.0730976340782285 1.17655408880426 0.239373531675454 0.562868674416588 0.57083815696928
"METTL5" 126.584001071939 -0.114729940683201 0.0975420045957274 -1.17621060955955 0.23951072590015 0.562868674416588 0.57083815696928
"PLAGL2" 58.9340309413006 -0.152095955074027 0.129292885727227 -1.17636754890681 0.239448033510924 0.562868674416588 0.57083815696928
"ZNF470" 25.3220030555458 -0.230262828978876 0.195689028871709 -1.17667725322421 0.239324350219581 0.562868674416588 0.57083815696928
"KAT6B" 56.0084522278417 -0.157606565647966 0.134033257449839 -1.17587655964379 0.239644206990555 0.562922940762241 0.57090885654329
"SLX9" 41.6566812246853 0.181633003903637 0.154473858105404 1.17581710026108 0.23966797152214 0.562922940762241 0.57090885654329
"TBC1D15" 74.5794885945568 -0.175410742064932 0.149206419131337 -1.17562463522785 0.239744906710683 0.562922940762241 0.57090885654329
"TBC1D19" 21.0807686504587 0.232682973877187 0.19790773631071 1.17571439204317 0.239709025520564 0.562922940762241 0.57090885654329
"CCDC3" 16.0937452348854 0.321366124198005 0.273464813206948 1.1751644404606 0.239928933676065 0.56323105975409 0.571225260858623
"TMEM88" 48.213618408584 0.174690421007647 0.148716180046299 1.17465645603096 0.240132186810025 0.563584166491207 0.571587294376623
"SP100" 10.5416114274349 -0.369633460804377 0.314802106715488 -1.17417721457133 0.240324050613028 NA 0.571922069297756
"LSM11" 25.3872771878857 -0.231269662151532 0.197058726139067 -1.17360782078903 0.240552147181672 0.56432147657508 0.572220979000969
"ZNF214" 13.9182029403057 -0.314233968231395 0.267739398954186 -1.17365606055299 0.240532816639507 0.56432147657508 0.572220979000969
"CNPY2" 271.119860062131 0.101970614158927 0.0869175749698231 1.17318751925983 0.240720615883121 0.564516101560499 0.572426209872653
"NAA25" 100.59851215205 -0.115980109550785 0.0988632442525594 -1.17313679545553 0.240740953032597 0.564516101560499 0.572426209872653
"TGFBR3" 68.2894619470305 0.140136825880934 0.119482818286233 1.17286173770376 0.240851255477382 0.564526552884472 0.572444682558631
"TRIM68" 14.0306447644348 0.325920288197656 0.27788230721403 1.17287167889615 0.240847268284431 0.564526552884472 0.572444682558631
"ARL6IP5" 172.892900827036 -0.105407601262423 0.0898981331375485 -1.17252269411584 0.240987266211448 0.564558851697138 0.572489234884527
"C12orf43" 54.9188732531955 0.175802844828098 0.149947205950797 1.17243161493643 0.241023812752298 0.564558851697138 0.572489234884527
"ZSWIM1" 18.542896950159 -0.264735211573793 0.225787702590248 -1.17249614809282 0.24099791769753 0.564558851697138 0.572489234884527
"MTA2" 50.1579471579839 -0.173977030596649 0.148414519590933 -1.17223726543853 0.241101810714593 0.564617566386952 0.572552704899861
"C10orf95-AS1" 14.3665383061136 -0.345516574595234 0.294948805516488 -1.1714459192001 0.241419583905691 0.565113605776169 0.573063578633279
"NEDD1" 96.4820041501659 -0.121740038053377 0.103917505350342 -1.17150654880473 0.241395227042563 0.565113605776169 0.573063578633279
"ISG20L2" 80.9066679088795 -0.142584075634806 0.121736498094743 -1.17125166130406 0.241497635204768 0.56515024759773 0.573108592758842
"NAV1" 123.647593780673 0.104370245081993 0.0891182565952239 1.17114325469857 0.241541199849822 0.56515024759773 0.573108592758842
"RAB24" 57.3579017328116 -0.162420688018357 0.138721171659844 -1.1708428214305 0.241661961885366 0.565255818060564 0.573223501467049
"TCN2" 24.8039363309906 0.227964207517702 0.194713498018912 1.17076735735886 0.241692302069395 0.565255818060564 0.573223501467049
"ERC2" 15.7092737245041 -0.292985894894009 0.250534375456059 -1.16944389112541 0.242224834925147 0.565895394012016 0.573891714772187
"MDK" 575.528574167454 0.0846047195161648 0.0723290960519165 1.16971902227891 0.242114060474006 0.565895394012016 0.573891714772187
"NDUFAF5" 39.9943823584045 0.176989580835926 0.151345904356177 1.16943753178413 0.24222739577111 0.565895394012016 0.573891714772187
"NUDT11" 64.3684623955146 0.156606342125115 0.13391698621756 1.16942851350234 0.242231027379663 0.565895394012016 0.573891714772187
"UQCC1" 52.3804688989012 0.160965807090627 0.137614592204036 1.16968560174178 0.242127514487911 0.565895394012016 0.573891714772187
"ARHGEF39" 30.422134070451 0.214775089915107 0.183723901263644 1.16901006585368 0.242399575883615 0.565917328945178 0.57392571338347
"SLC37A3" 53.633388189447 0.158054930677052 0.135198884180543 1.16905499357515 0.242381475282862 0.565917328945178 0.57392571338347
"WSCD1" 26.9484362953445 0.218746748407694 0.187114076327981 1.16905554462009 0.242381253282301 0.565917328945178 0.57392571338347
"PIP4K2C" 25.8311573073182 0.237717193676937 0.203385229539952 1.16880264223042 0.24248315559526 0.565917784474994 0.573934002881039
"PYURF" 232.454392720714 -0.0868176140148919 0.0742826881035007 -1.1687462614967 0.242505877269635 0.565917784474994 0.573934002881039
"CDCA4" 87.5223873093442 0.121398412839359 0.103922589854033 1.16816192716014 0.242741454659865 0.566178691863582 0.574214248378804
"FOXN3" 105.591566988982 0.112817839930734 0.0965859021158002 1.16805700893566 0.24278377001455 0.566178691863582 0.574214248378804
"GADD45G" 22.324634414159 0.246577487584178 0.211121270259895 1.16794242134218 0.242829991119892 0.566178691863582 0.574214248378804
"TRIM5" 55.1229897833511 -0.156142493450237 0.133689308787564 -1.16795048808541 0.242826737041749 0.566178691863582 0.574214248378804
"ATXN3" 55.5476774697768 -0.155247814910162 0.132980812823004 -1.16744522472423 0.243030616577811 0.56628807748392 0.574336903119456
"SCUBE3" 114.284043873413 0.109475083484176 0.0937722691322143 1.16745690914039 0.243025900423738 0.56628807748392 0.574336903119456
"SYF2" 205.803050855319 -0.0908259091017266 0.0777997780720851 -1.16743146770383 0.243036169374837 0.56628807748392 0.574336903119456
"NAPA" 23.01399171633 0.445519807634784 0.381774001341406 1.16697262272811 0.243221425763974 0.566442985043249 0.574505717411722
"POLR2H" 116.904396606984 0.105203070226263 0.0901527965499118 1.16694183932518 0.243233857962179 0.566442985043249 0.574505717411722
"WDR6" 169.5316425788 -0.102351943193469 0.0877147794604096 -1.16687226283987 0.243261958796581 0.566442985043249 0.574505717411722
"VPS26B" 59.3612657902403 0.152759052725297 0.130948271386854 1.16656028451119 0.243387989926998 0.566612764851874 0.574681813390751
"CLHC1" 15.0134671556995 0.283774256356579 0.243363747855528 1.1660498281159 0.243594299975552 0.566969320933715 0.575047347468713
"ENSG00000293164" 18.3979323871299 0.279653265079341 0.239902873171218 1.1656936883776 0.243738312943117 0.567180755707729 0.575265694847357
"EMILIN2" 112.94406139615 0.109281882266923 0.0937805722240092 1.16529340432992 0.243900248014466 0.567207024360717 0.575304029021193
"SCAMP1-AS1" 15.0555646544482 -0.324360107251349 0.278355829916757 -1.16527147050719 0.243909123534509 0.567207024360717 0.575304029021193
"TRMT10C" 125.959552890288 -0.106595426896723 0.0914737091038869 -1.16531217484208 0.243892652707985 0.567207024360717 0.575304029021193
"KRTCAP2" 169.121804188274 0.108807957019277 0.0934262539437027 1.16464004951802 0.244164725269331 0.567677664439397 0.575785284552767
"DBF4" 132.366807857545 -0.114168417685085 0.0980677075130965 -1.16417953045184 0.244351263802341 0.567961007022778 0.576080466735553
"SCLY" 32.2999255627022 0.203355469506392 0.174692557330507 1.16407632136072 0.244393083550628 0.567961007022778 0.576080466735553
"EFNA4" 40.8904074204347 0.174631136008327 0.150048234445773 1.16383332768529 0.24449156307453 0.567962312380334 0.576089577071303
"FAR1" 103.442413361273 -0.15181197055282 0.13044370311614 -1.16381218047494 0.24450013485052 0.567962312380334 0.576089577071303
"KANSL1" 60.7459336848984 -0.151700536625064 0.130372097855767 -1.1635966523519 0.244587508702899 0.568041575295846 0.576173865438095
"PRICKLE1" 27.9519642981203 -0.227925377505315 0.195903537910289 -1.16345717865335 0.244644062211715 0.568049240664425 0.576185530195319
"SEC13" 241.538132223984 0.0901518188844821 0.0774971766147455 1.16329165554825 0.244711190089474 0.568081450420984 0.576222089527429
"FKBPL" 11.718678876976 0.320394571381536 0.275468860699393 1.16308816382396 0.244793733851551 NA 0.576294925613835
"IRS1" 307.857825873406 -0.0812646735218645 0.0698859384368283 -1.16281866337563 0.244903083264791 0.568403217838453 0.576430823721471
"BCAT2" 130.513023904383 0.113119520107445 0.0972958881855129 1.16263412788587 0.244977978038691 0.568452122746267 0.576485585412018
"C11orf54" 31.8777674218651 -0.209591098763041 0.180315057731806 -1.16236048946494 0.245089065324994 0.568452122746267 0.576535041601119
"DNAJC9" 288.258748396621 -0.0814780252683313 0.0701800287658444 -1.16098592008537 0.245647625379021 0.568452122746267 0.576535041601119
"ERVK3-1" 120.945760775959 0.107276179394472 0.0923566713716635 1.16154228818803 0.245421436223078 0.568452122746267 0.576535041601119
"IKZF5" 22.6862754176897 -0.250833066079969 0.215876584599225 -1.16192808287031 0.245264678782583 0.568452122746267 0.576535041601119
"ITGAV" 201.738880658955 -0.10880387192646 0.0936224044488375 -1.16215635100377 0.245171961160449 0.568452122746267 0.576535041601119
"MCU" 37.6399642651669 0.188645974403295 0.162484251534089 1.16101082180089 0.245637498565235 0.568452122746267 0.576535041601119
"NEDD4L" 83.5710478721884 0.127198190419527 0.109531346148685 1.16129487030004 0.245522004900482 0.568452122746267 0.576535041601119
"NPRL3" 21.4967260881954 0.273630787880384 0.235599760024601 1.16142218418139 0.245470251642974 0.568452122746267 0.576535041601119
"ORC2" 45.5695887827084 -0.174712868117523 0.150357435821462 -1.16198355713502 0.245242144063332 0.568452122746267 0.576535041601119
"RBM5" 173.474621908276 -0.0872870550599904 0.0751113852368144 -1.16210152142432 0.245194229515941 0.568452122746267 0.576535041601119
"SMO" 108.05302765969 0.111045065805675 0.0956499438672588 1.16095275455448 0.245661113304236 0.568452122746267 0.576535041601119
"TRIM23" 37.9327631244874 -0.200108300576387 0.17233308610848 -1.16117168847323 0.245572085756195 0.568452122746267 0.576535041601119
"UBR1" 58.345273089494 0.146157424257311 0.125896806879549 1.16093035145161 0.245670224604883 0.568452122746267 0.576535041601119
"ITM2B" 207.653555813167 -0.103025627594436 0.088799078090032 -1.16021055410034 0.245963090990359 0.569006352546988 0.577061311736484
"TCEAL2" 10.5792557931247 -0.367473663327863 0.316753454014046 -1.1601251972822 0.245997836634933 NA 0.577061311736484
"TNRC6C" 66.3623381726243 0.138288351854925 0.119216284655736 1.15997870806211 0.246057475068452 0.569101276356283 0.577079976184485
"FCGRT" 15.4482132924701 0.290898009342127 0.25086513674068 1.15957925888614 0.24622014961248 0.569354072385937 0.577340233215656
"VASH2" 14.2445470696273 0.303667420813974 0.261962098341968 1.15920365097077 0.24637318362451 0.569581561541196 0.577456542475079
"GABPB2" 11.6745965544794 0.338371358976519 0.291869734367855 1.15932321557554 0.246324462161855 NA 0.577456542475079
"PCED1A" 37.1287442522373 0.192812335837719 0.166350077458192 1.15907572021526 0.246425321694255 0.569581561541196 0.57745753243191
"DLAT" 96.6013317364083 -0.126140404541988 0.108848251351003 -1.15886477712189 0.246511308256129 0.569656872870045 0.577537823749043
"CPT1C" 45.3815778975015 0.170454567361079 0.147142341399776 1.15843315893667 0.246687313942141 0.569842605331708 0.577546500689457
"RBBP9" 44.538314313598 0.165110005294871 0.142532109952622 1.15840567679629 0.246698523616933 0.569842605331708 0.577546500689457
"NCAL1" 12.2225855204289 0.67782613817419 0.585166056830911 1.15834835302153 0.246721906527737 NA 0.577546500689457
"TBC1D17" 10.1827780306848 0.35902473025444 0.309902550438268 1.15850847224943 0.246656596266348 NA 0.577546500689457
"LYPLAL1" 39.2226028568477 0.183298853288624 0.158293128752966 1.15797100438063 0.246875869366373 0.570128793793268 0.577785780202247
"SRPK1" 206.095102530489 -0.0908873360720523 0.0785196063584642 -1.15751135655375 0.2470635021797 0.570438609902784 0.578103743784269
"PCIF1" 31.75400283972 0.206738568094688 0.178721754619733 1.15676218899353 0.247369533842632 0.571021600843834 0.578698557487289
"ABCD4" 101.074007058822 -0.11338424629602 0.0980318894055565 -1.15660574312662 0.247433474779821 0.571040713830784 0.578725900606775
"ARL10" 66.4613485214846 0.140605430368687 0.121580513125607 1.15647998806704 0.247484880476209 0.571040713830784 0.578725900606775
"RAB5B" 52.982066755387 0.156455095865003 0.13535578964236 1.15588033787392 0.247730106134653 0.571482924337877 0.579178049643956
"RNF187" 184.186481392759 -0.131075516391806 0.113420862823876 -1.15565613881235 0.247821835527689 0.571570923151106 0.579271219489675
"PLAUR" 16.3404001265143 0.276812605725475 0.239670374532569 1.15497214148951 0.248101834876165 0.572093011808053 0.579804329892687
"HERC2P9" 16.1927066936549 -0.297424002915504 0.257568612583928 -1.15473698418354 0.248198149368094 0.572191411132366 0.579908042654141
"RAB11FIP3" 40.8403528746989 0.182625945558573 0.158181726809165 1.15453250664597 0.248281919462824 0.572260854561354 0.579982408519224
"PPCDC" 19.8721178461847 0.284952097681513 0.246871467864755 1.15425285937709 0.248396517017959 0.572401306336265 0.580128740644746
"ZNF484" 10.0630693926955 -0.380313189157537 0.329595087348204 -1.15388002963695 0.248549357660228 NA 0.580364309417421
"ZFP30" 36.4295274854233 -0.1808765730971 0.156791051212771 -1.15361541170895 0.248657877037707 0.572879821676289 0.58049631089338
"SPRTN" 34.8907660043081 -0.200317826065663 0.173688542240426 -1.15331629525899 0.248780584095811 0.573038758486291 0.580661371658408
"TRAK1" 81.5979739702676 0.129776117094744 0.112547990694014 1.15307360259827 0.248880175437023 0.573144393649983 0.580772421928903
"URB2" 29.0097352685237 -0.213429460876624 0.185131700489034 -1.15285205241911 0.248971115088281 0.573230063597386 0.580863240926817
"ANAPC7" 93.7207438510045 0.119603064042278 0.103782349056263 1.15244128823331 0.249139782832462 0.573494618790219 0.581135327993998
"NRF1" 21.440083210216 0.246324254688441 0.213794629414498 1.15215361285281 0.249257955475831 0.573642850282781 0.581289542782608
"TPGS2" 271.601943584299 0.0855345708721946 0.0742558041815811 1.15189070827424 0.249365986912636 0.573767683864774 0.58142004799885
"CASTOR3P" 16.4475397897349 0.260810707199406 0.22648105054076 1.15157849443332 0.249494322767447 0.573939172085477 0.581597830484617
"NMNAT1" 21.6516990747955 0.238862222551867 0.207569246038401 1.15075921462699 0.249831308118258 0.574440428013486 0.582117796999812
"OGFOD1" 101.388619941505 0.115955810885638 0.100752911386735 1.15089290512457 0.249776296976263 0.574440428013486 0.582117796999812
"RNF20" 131.220214163792 -0.116906225224539 0.10159962965036 -1.15065601741713 0.249873777630315 0.574440428013486 0.582117796999812
"TRAK2" 78.8078813596497 -0.124684213412242 0.108480649546711 -1.14936824155495 0.250404169755665 0.575535720487758 0.583231739568576
"ROBO2" 41.2654299321651 -0.196681543920831 0.171181406998873 -1.14896557616287 0.250570175481672 0.575793205916198 0.583496679755652
"ETV3" 36.1599503590208 -0.187845874652088 0.163537444608588 -1.14864137140995 0.250703890286235 0.57591392268482 0.583627031610796
"KCTD6" 30.6845034109364 0.211479246951633 0.184122923853669 1.14857641039692 0.25073068875488 0.57591392268482 0.583627031610796
"SLC49A4" 37.4605367531367 0.195162031281068 0.170018266555421 1.14788860770705 0.251014551751367 0.576441813462182 0.584166003513081
"EIF1B" 268.645295931792 -0.116376183129834 0.101405356410342 -1.14763349047275 0.251119898167095 0.576559611224365 0.584289390067469
"FAM91A1" 54.2969296893835 -0.15815218342518 0.137889745578494 -1.14694666207178 0.251403665846973 0.576838654246003 0.584584200926135
"MRPL34" 90.6173763882013 0.116358539603161 0.101434375296642 1.14713122906188 0.251327388807855 0.576838654246003 0.584584200926135
"SLC30A7" 51.6625580594158 -0.165004804163019 0.143853982824414 -1.14702979315089 0.251369307799199 0.576838654246003 0.584584200926135
"ADAM19" 47.2660365827081 0.165257974191418 0.144119297247832 1.1466748544245 0.25151602672625 0.576848302964718 0.584601988847899
"SHROOM3" 216.700576940967 0.0767376058367897 0.0669194547688802 1.14671594533785 0.251499038160955 0.576848302964718 0.584601988847899
"USP32" 49.3064365215408 -0.166387469905838 0.145121526736741 -1.14653886054875 0.251572257537987 0.576853239715759 0.584610994312001
"COA3" 171.421810819765 0.0971415863038129 0.0847587756707325 1.1460947321984 0.251755957015711 0.576902426098086 0.584672840274008
"PIGF" 53.6736481810955 0.158645230203706 0.138397364893853 1.14630239040593 0.251670054203037 0.576902426098086 0.584672840274008
"SLC25A25" 36.3251208577135 -0.20304146696154 0.177147830732244 -1.14616964894385 0.251724963544243 0.576902426098086 0.584672840274008
"CYB561A3" 25.8487813652693 -0.23933337980858 0.208939113449809 -1.14546949040287 0.252014726793341 0.576933693747152 0.584724493752946
"FBN2" 202.366462581569 0.106454049071923 0.0929194704251571 1.14565923142737 0.251936178792879 0.576933693747152 0.584724493752946
"HLA-B" 151.160355280815 0.0962046875575904 0.0839916048869157 1.14540837369542 0.252040031204812 0.576933693747152 0.584724493752946
"THADA" 24.067421025952 -0.247874058622579 0.216335684017474 -1.14578443102599 0.251884358664992 0.576933693747152 0.584724493752946
"ZNF14" 13.5835456051301 0.311997197082504 0.272349243334922 1.1455776166737 0.25196996315077 0.576933693747152 0.584724493752946
"FHL1" 407.59204411252 -0.0620307656539787 0.0541671908670356 -1.14517228346299 0.252137797291251 0.577033658808362 0.584829797373101
"PSMC3" 410.560100762585 -0.120697865736391 0.105479219273579 -1.14428099266965 0.25250712334238 0.577631028242154 0.585443218280942
"TPP1" 66.1045232283632 -0.151450940488013 0.13235146143146 -1.14430878850888 0.252495599828992 0.577631028242154 0.585443218280942
"ID4" 175.351810422574 -0.103163168518344 0.0901673805990354 -1.14412959357331 0.252569896348584 0.577650747073402 0.585467191743469
"NBPF14" 87.6001601557405 -0.181881634198796 0.158994422829383 -1.14394977485451 0.252644466810346 0.577697433540399 0.585518496555484
"ANKRD13C-DT" 16.5189540562361 0.264603705658327 0.231417592157957 1.14340358998169 0.252871062649776 0.578015553816175 0.585852880138458
"PRR11" 205.158163109354 0.0951909559791497 0.0832610614518542 1.14328299831001 0.252921111619869 0.578015553816175 0.585852880138458
"TRMT10B" 13.0083020720233 0.297613674138791 0.260328702315146 1.14322267000167 0.252946152171548 0.578015553816175 0.585852880138458
"MOSPD3" 15.0991012999845 0.343405496170869 0.300555905875767 1.14256778674918 0.253218086576946 0.578265324238125 0.58604839067985
"MPPE1" 21.1553749828542 0.237967747277306 0.208274154366759 1.14256974419523 0.253217273461723 0.578265324238125 0.58604839067985
"PARN" 51.5845876428716 -0.153668108957798 0.134471997701379 -1.14275173704973 0.253141682305966 0.578265324238125 0.58604839067985
"DCAF13" 169.827370677687 -0.0948906652353756 0.0830805226422318 -1.14215296458836 0.253390443064814 0.578281025167757 0.58604839067985
"DEGS1" 122.06741973142 0.108455027611789 0.0949819160518323 1.14184922899012 0.253516695451992 0.578281025167757 0.58604839067985
"DHX33" 74.4272582759916 0.127571750618211 0.111720644646678 1.14188161929841 0.253503229834623 0.578281025167757 0.58604839067985
"DIS3L" 55.0933544445312 0.178144091297408 0.156078154801117 1.14137748184177 0.253712871265126 0.578281025167757 0.58604839067985
"DNAJA4" 17.5464479511591 0.267327402750486 0.234128612137516 1.14179723832075 0.253538310565431 0.578281025167757 0.58604839067985
"KLC4" 18.4295987387463 0.259676595004233 0.227477939800748 1.14154627579135 0.253642666248167 0.578281025167757 0.58604839067985
"SEC24B" 71.4419897963495 -0.157335374433482 0.137820023930626 -1.14160025478358 0.253620218084246 0.578281025167757 0.58604839067985
"SF3B6" 429.468632769465 -0.145083637694432 0.127039585510245 -1.14203487922064 0.253439521866426 0.578281025167757 0.58604839067985
"UBQLN4" 82.0632070020216 0.127301930440707 0.111523511136141 1.14148065411342 0.253669958101629 0.578281025167757 0.58604839067985
"ZNF845" 11.8731902195285 -0.331537605019027 0.290373260347393 -1.14176355158318 0.253552316506871 NA 0.58604839067985
"COQ8B" 16.5499712996695 0.280234558108172 0.245656247393039 1.14075893075013 0.253970255519277 0.578292359335431 0.586095715179474
"CPTP" 24.5351013221032 0.233390131690531 0.204693470985513 1.14019333673348 0.254205762906519 0.578292359335431 0.586095715179474
"ENSG00000288075" 62.626965316335 -0.150593905495466 0.132023063596308 -1.14066361886543 0.254009931740727 0.578292359335431 0.586095715179474
"G6PD" 101.465358716549 0.149186363162929 0.130820753698201 1.14038758335773 0.254124863532048 0.578292359335431 0.586095715179474
"HIGD2A" 147.607970879901 0.102588151831499 0.089938697983633 1.14064528541616 0.254017564043296 0.578292359335431 0.586095715179474
"OAZ2" 81.2419813376073 -0.150855055701664 0.132306382848616 -1.14019484512906 0.254205134624463 0.578292359335431 0.586095715179474
"RASSF8-AS1" 19.3839356260474 0.268920772706092 0.23571271949312 1.14088358610593 0.253918370772451 0.578292359335431 0.586095715179474
"SUV39H2" 78.034993969098 -0.130563202696081 0.114485810059504 -1.1404313130878 0.254106653548589 0.578292359335431 0.586095715179474
"ZBTB48" 22.0435100664775 0.229395107515964 0.201092591480381 1.14074370332208 0.253976594069952 0.578292359335431 0.586095715179474
"WDFY2" 66.4001792074401 0.139673042012562 0.122521519111242 1.1399878407135 0.254291366908904 0.5783637549717 0.586172048493977
"PPM1A" 70.4815325118382 -0.135096637734443 0.118574928634048 -1.13933560231257 0.254563204385068 0.578858601828079 0.586677552149364
"MAML1" 82.7936670992738 0.123776554616528 0.108710237236505 1.13859152332863 0.254873565605369 0.579440819333433 0.587271612370935
"ZBTB2" 50.5183303256663 -0.172391839184016 0.151495892734013 -1.1379307786693 0.25514938792791 0.579944283193483 0.58778586045039
"DUSP18" 19.9798347468399 -0.271414502798175 0.238550990365513 -1.13776305175806 0.255219437136498 0.579979918179596 0.587825956077998
"MAP4K3-DT" 21.2983001714008 0.238232916214611 0.209460742847829 1.13736308281731 0.255386533501054 0.580236028297283 0.588089509810841
"NXT1" 81.0207205985374 0.136232216729082 0.119808858332553 1.13707966693867 0.255504983127314 0.580381527900139 0.588240957030843
"ENSG00000285991" 16.3726773111383 0.367673296469284 0.323451901071666 1.13671706751793 0.25565658205518 0.580551013351757 0.588420691595106
"THAP7" 48.0791587580955 0.161911631040461 0.142447482823979 1.13664087164344 0.255688446679156 0.580551013351757 0.588420691595106
"AOPEP" 130.742038976582 0.0977225429781869 0.0860151311570013 1.13610874812033 0.255911054249103 0.580693786842473 0.588589228927565
"DOP1A" 18.2705397773633 -0.249525817402589 0.219709097616659 -1.13570999157237 0.256077957561357 0.580693786842473 0.588589228927565
"ENSG00000275764" 19.1519803059988 0.240895325266536 0.212045182566683 1.13605658167113 0.255932884710131 0.580693786842473 0.588589228927565
"MIR100HG" 35.1505561057604 0.179790655040946 0.158295410777957 1.13579196110203 0.256043642269005 0.580693786842473 0.588589228927565
"POLR3F" 48.4316172817595 0.164100189249247 0.144477422321967 1.13581891628404 0.256032358591518 0.580693786842473 0.588589228927565
"TMEM219" 128.065392419973 0.106613084454994 0.093861111195972 1.13586002868001 0.256015149244371 0.580693786842473 0.588589228927565
"AKAP5" 25.2103841485323 -0.232945132892525 0.205160239502224 -1.13543020547117 0.256195109804326 0.580712544896461 0.588616172031915
"EPS8" 103.782300309306 -0.114383606016886 0.100729565541816 -1.13555146794912 0.256144330119845 0.580712544896461 0.588616172031915
"TUBG1" 160.023848473408 0.0917001187981294 0.0807804124602142 1.13517765019204 0.25630089190199 0.580828896094865 0.588738070145571
"PNPLA8" 70.1828778094451 -0.132894355825519 0.117117559117273 -1.1347090635013 0.256497238521035 0.581150391525888 0.589067907306844
"CENATAC" 96.2744569936278 0.155077580206801 0.136713974787234 1.13432134826119 0.256659777432113 0.581395167948259 0.589319982481385
"ERGIC2" 106.475899993029 -0.113967399623281 0.100508023778313 -1.13391344630011 0.256830856249037 0.581453067001466 0.589390553998255
"FANCI" 146.470531986785 -0.0926930698815501 0.0817492548546042 -1.13387051718588 0.256848865820841 0.581453067001466 0.589390553998255
"ZDHHC12" 38.2431463139925 0.176155691865442 0.155337277461327 1.13402072409372 0.25678585502706 0.581453067001466 0.589390553998255
"COL2A1" 128.324636102621 0.0984723909933557 0.0868695794291197 1.13356587703643 0.256976693284619 0.581619008543822 0.589562719789615
"SALL1" 62.6792281534231 -0.140829866449473 0.124349975924203 -1.13252829687169 0.25741239476281 0.582340378339012 0.590305823847899
"SNRPE" 669.293504788028 -0.102334104994466 0.0903614264686637 -1.13249767067316 0.25742526312328 0.582340378339012 0.590305823847899
"ZMYND8" 138.482903877837 -0.102721358315498 0.0907098405136333 -1.13241692118354 0.257459194173318 0.582340378339012 0.590305823847899
"RASL10B" 18.871315931515 -0.278664447749755 0.246148065923097 -1.13210090318896 0.25759201521664 0.582494410545436 0.590469878152155
"SOX3" 72.4421431783441 0.167539230666613 0.148003498748258 1.13199506824892 0.257636507823509 0.582494410545436 0.590469878152155
"MORN4" 51.1443349058776 0.167492658355882 0.148012038752991 1.13161510217018 0.257796288045092 0.582732147611145 0.590714827069874
"RRP7A" 124.110729301568 0.130495899492149 0.115356844622316 1.13123672825309 0.257955467028917 0.582866527750087 0.590737781566252
"VAMP5" 93.4242163239752 0.117328464774202 0.103719068473561 1.13121402362103 0.257965020859488 0.582866527750087 0.590737781566252
"ENSG00000290832" 12.1573410154725 -0.331095304171122 0.292653134411425 -1.13135745098719 0.257904672504712 NA 0.590737781566252
"DPP3" 56.6548949705705 0.152652031909793 0.13508144810135 1.13007399650661 0.258445045793957 0.583095239119048 0.590997396226198
"ENSG00000272667" 18.6410458555369 0.344051968136455 0.304452532771839 1.13006768248597 0.258447706126833 0.583095239119048 0.590997396226198
"LOX" 17.5728762705998 -0.284645890749646 0.251813478354226 -1.13038385637656 0.258314513573252 0.583095239119048 0.590997396226198
"OSCP1" 25.5870716663563 -0.225177878914626 0.199261018998456 -1.13006487694601 0.258448888211761 0.583095239119048 0.590997396226198
"SDHAF2" 95.7958436181793 0.126632381936428 0.112010507142375 1.13054020704921 0.258248666312358 0.583095239119048 0.590997396226198
"SUV39H1" 16.4073778665938 0.286777394494549 0.253732566952418 1.13023486870066 0.2583772707292 0.583095239119048 0.590997396226198
"TCIM" 118.072609992737 0.137814246148603 0.121946376978219 1.1301216941707 0.258424949598768 0.583095239119048 0.590997396226198
"CERS6" 71.1793287326354 -0.134034297745328 0.11865393747883 -1.12962368205641 0.258634827703209 0.583135539170241 0.591054101853172
"DCUN1D3" 25.5441460160423 0.217013337248708 0.192122163643678 1.12955909476012 0.25866205549026 0.583135539170241 0.591054101853172
"LONRF2" 12.7235252882359 -0.32001964385198 0.283327669135568 -1.12950367617945 0.258685419645034 0.583135539170241 0.591054101853172
"STK38L" 76.0875969597537 0.134783703979519 0.119292490850141 1.12985908013975 0.258535608764889 0.583135539170241 0.591054101853172
"POMK" 75.5205493283521 0.138399792214806 0.122545680740851 1.12937307441689 0.258740486381414 0.583136439516279 0.591058975232174
"PSMG4" 57.102775651154 0.147529781778767 0.130738497144144 1.12843412614809 0.259136622297164 0.583905861859706 0.591842815416268
"ZBTB20" 82.3770784315496 -0.178928516576174 0.158646310084903 -1.12784543479401 0.259385201370783 0.584342543404888 0.592289398467518
"ZFP62" 52.1297118001234 -0.15584657923743 0.138212079145823 -1.12759015131377 0.259493047939028 0.58446206553328 0.592414510997176
"FAM86B1" 11.039057518704 0.662035901854028 0.58734754779524 1.12716211098378 0.259673946710102 NA 0.592706314179272
"INPP5D" 12.3130956679861 -0.355674825809572 0.315598707371134 -1.12698441882815 0.259749068763225 NA 0.592756611855747
"SCAMP1" 74.8204471377996 0.129006513407109 0.114503359618033 1.12666138214159 0.259885675958725 0.585142535233162 0.592869839831994
"WASL-DT" 13.2669036897847 0.317524330547743 0.281839007147476 1.12661598464117 0.259904877841448 0.585142535233162 0.592869839831994
"MBOAT7" 67.7596356863385 0.140603324413155 0.124816924512542 1.12647643708788 0.259963908732966 0.585151933837213 0.592883375186335
"CTBP1" 131.392761998797 0.141051917312698 0.125233250604095 1.1263136318214 0.260032789745724 0.585152109739119 0.592891573766833
"ENSG00000291072" 38.8289774346757 0.172005822704686 0.152728852349498 1.12621695284579 0.260073699472501 0.585152109739119 0.592891573766833
"IRF7" 31.6584854000012 0.192276816711323 0.170747799490153 1.12608664524787 0.260128846205399 0.585152763068957 0.592896243463867
"UNC45A" 96.1318759156732 -0.114035810028777 0.101298806011005 -1.12573696097058 0.260276874085789 0.585362305686929 0.593112566539167
"ERAP1" 29.7322440979401 0.213688963293041 0.18988069654655 1.12538539819741 0.260425755922046 0.585573680105494 0.59333074691401
"RPGRIP1L" 43.2901430181932 -0.165653818466948 0.147321313889835 -1.1244389158165 0.260826870586325 0.586297117949623 0.594071787768391
"ZNF76" 22.8583888046923 0.230304148716265 0.204830074173788 1.12436686675641 0.260857422123269 0.586297117949623 0.594071787768391
"GINS3" 37.0204119896712 -0.194357957954329 0.172970504385215 -1.12364798059144 0.261162392708435 0.586735308134137 0.594523807743606
"KLF5" 94.8937889053321 -0.117594935071095 0.104651118124507 -1.12368541472427 0.261146506073996 0.586735308134137 0.594523807743606
"FAM120A" 115.740451200459 -0.105683984792093 0.0940878813145763 -1.12324757785485 0.26133236102981 0.586869956864206 0.594547095203516
"TXN" 698.639401951116 -0.15945629537059 0.141944588322939 -1.12337002244714 0.261280375992294 0.586869956864206 0.594547095203516
"APOBEC3B" 11.4939819435622 0.335888969327648 0.298980473344308 1.12344784784937 0.261247338180605 NA 0.594547095203516
"CKAP2L" 147.642032240068 -0.109153334550782 0.0972355943723938 -1.12256561247259 0.261622026857167 0.587037901003174 0.594636013140791
"MCOLN1" 16.1644530325766 0.290932581318945 0.259151207742298 1.12263640927443 0.261591945489654 0.587037901003174 0.594636013140791
"PFDN1" 493.07151118534 -0.0893984429307919 0.0796303259441436 -1.12266830344887 0.261578394523275 0.587037901003174 0.594636013140791
"UBTF" 148.427110027987 0.106244277294616 0.0946452001454246 1.12255325289998 0.261627278650894 0.587037901003174 0.594636013140791
"C17orf100" 10.7919973053857 0.342184586273818 0.30483371071113 1.1225286910544 0.261637715615324 NA 0.594636013140791
"AGA" 25.9975010559271 0.227204577638964 0.202516923335771 1.12190415446052 0.261903194080446 0.587383572408676 0.594978611863347
"ALDH9A1" 150.145757173363 -0.0958637604113156 0.0854649972247763 -1.12167277276322 0.262001597217632 0.587383572408676 0.594978611863347
"GTF2H2" 52.0743565282642 0.171033532006015 0.152443227063996 1.12194903834078 0.261884108602681 0.587383572408676 0.594978611863347
"RNF169" 46.2132099599711 -0.172018604572544 0.15334262638938 -1.12179247625341 0.261950685944404 0.587383572408676 0.594978611863347
"EFR3B" 53.1712109839957 -0.158901735954639 0.141683393493326 -1.12152689201451 0.262063651222605 0.587399236728626 0.594998521665638
"CDC40" 96.7281780615929 -0.11459208145958 0.102216791959537 -1.12106904612054 0.262258473302903 0.587712423260938 0.595319803395043
"DUBR" 35.4850193465428 -0.183841822576617 0.164035252726172 -1.12074581238649 0.26239607559903 0.587740311976103 0.595360174167474
"EIF3I" 241.788457284561 0.110826851541253 0.0988936974399316 1.12066647734119 0.262429856564096 0.587740311976103 0.595360174167474
"NEFH" 17.1150647989355 -0.281137574636374 0.250869751490087 -1.12065154514048 0.262436215050359 0.587740311976103 0.595360174167474
"CABLES1" 51.0984146654056 -0.158507759454661 0.141510652638956 -1.12011185376319 0.262666099899318 0.587989066481289 0.595518715020464
"HERC1" 58.1782406664672 -0.169047301955631 0.150919516936883 -1.12011557806887 0.26266451303218 0.587989066481289 0.595518715020464
"ARSD" 10.8911707587619 0.318358221157692 0.284164930715491 1.12032902989157 0.262573575683345 NA 0.595518715020464
"ASCC2" 55.6243798477454 0.179593445102373 0.160533817604049 1.11872655732472 0.263256811799163 0.587989066481289 0.595576136116708
"CDK5RAP3" 131.07026758495 0.0976063242059966 0.0873296139641881 1.11767726633972 0.263704855540122 0.587989066481289 0.595576136116708
"CREBL2" 43.8392280679919 0.163928142939066 0.146632112984482 1.11795526643209 0.263586099240446 0.587989066481289 0.595576136116708
"CYSTM1" 101.594449587738 -0.125209580560264 0.111978672823805 -1.11815560412363 0.263500541705753 0.587989066481289 0.595576136116708
"DCTN5" 140.387928018156 0.0932277983756475 0.0834057751427113 1.11776190816679 0.263668694269859 0.587989066481289 0.595576136116708
"DDX52" 224.873662296978 -0.080090886089049 0.0715276396196111 -1.11971940518348 0.262833353070903 0.587989066481289 0.595576136116708
"DNAJC18" 44.1649321485841 0.160604060644452 0.143680577209774 1.11778546386245 0.263658631250187 0.587989066481289 0.595576136116708
"ENSG00000257524" 39.1149636015968 0.208416563098937 0.186102420597365 1.11990248396526 0.262755319671408 0.587989066481289 0.595576136116708
"FAM184A" 56.7410627663106 -0.157932118432005 0.141119214365802 -1.11913972269306 0.263080535810603 0.587989066481289 0.595576136116708
"GPR37" 13.4447878434603 -0.319394365644251 0.28527519844459 -1.11960088849535 0.262883876794693 0.587989066481289 0.595576136116708
"HPS6" 34.1575337062066 0.194489765700866 0.173913734160547 1.11831171149096 0.263433886749015 0.587989066481289 0.595576136116708
"LIG4" 36.4709742154689 -0.183406784631027 0.164027021766239 -1.11814981858542 0.2635030122471 0.587989066481289 0.595576136116708
"PPIL3" 45.2855741369818 0.188759246915635 0.168806022867416 1.11820208609434 0.263480693548021 0.587989066481289 0.595576136116708
"RAE1" 127.781795756671 -0.0974391438790117 0.0871757463123085 -1.11773225926778 0.263681360689485 0.587989066481289 0.595576136116708
"SEC61A2" 33.5626064985471 0.187830940114718 0.167952876855991 1.1183550030868 0.263415404099592 0.587989066481289 0.595576136116708
"SOCS6" 50.1250697139039 -0.158368256160435 0.1416493184809 -1.11803048443039 0.26355397389957 0.587989066481289 0.595576136116708
"TCF7L1" 46.2108664967078 0.155072914888389 0.138542965037992 1.11931280556803 0.263006714647132 0.587989066481289 0.595576136116708
"TNS3" 72.9050652989383 0.137610235112915 0.123039312145125 1.11842493845059 0.263385548213032 0.587989066481289 0.595576136116708
"ZFP90" 66.5025525752552 0.132004777877959 0.117953959740188 1.11912120770443 0.26308843344087 0.587989066481289 0.595576136116708
"INSR" 33.2470294494951 0.202550572189695 0.181268691838225 1.1174051632174 0.263821128506522 0.588125387205658 0.595718244874383
"ITGA7" 42.661336357108 -0.174383936904216 0.156111578216812 -1.11704678727946 0.263974320845623 0.588343936577572 0.595869488711752
"SLC37A1" 10.4369484403431 0.351509178799095 0.314690739657275 1.11699880073344 0.263994837959613 NA 0.595869488711752
"IL31RA" 16.6875971359392 0.248306606439693 0.222372448560769 1.11662486988282 0.264154753403524 0.588465511268235 0.595958449204794
"LIN52" 42.022752681354 0.174179633503662 0.156000538102532 1.11653226086426 0.264194368938181 0.588465511268235 0.595958449204794
"MAPRE1" 355.159706300836 -0.0756571716057237 0.0677600500099735 -1.11654539207967 0.26418875152414 0.588465511268235 0.595958449204794
"C2CD5" 45.4145002676111 -0.187774188775909 0.168225346334698 -1.11620628441042 0.264333845088792 0.588590659228058 0.596013240709323
"HNRNPUL1" 268.368938652933 -0.0798896267304547 0.07158128409015 -1.11606864484075 0.264392752427678 0.588590659228058 0.596013240709323
"LAMTOR3" 95.5780566133414 0.119978397632459 0.107506164566459 1.11601411989998 0.264416090655372 0.588590659228058 0.596013240709323
"CTC-338M12.4" 11.1667023116787 -0.385493212458682 0.345431281085816 -1.11597655906245 0.264432168589825 NA 0.596013240709323
"PIGS" 88.0859809236037 0.116878500037254 0.104797773715993 1.11527655495812 0.264731929006151 0.589170767099647 0.596568459996505
"ALDH3A2" 86.7268350900661 -0.115096176154746 0.103213553694785 -1.11512657044151 0.264796186827602 0.589189749892464 0.596592861605529
"RUSC2" 23.0128386988899 -0.248853105559148 0.22318687831812 -1.1149988181852 0.264850928164842 0.589189749892464 0.596595816802224
"H1-3" 47.2506758671935 -0.267398599845593 0.239913794809172 -1.11456117001643 0.265038517793668 0.589361240213687 0.596777594209336
"HYPK" 148.227948609699 -1.32670179274605 1.19028954318287 -1.11460425771566 0.265020045002717 0.589361240213687 0.596777594209336
"EIF5A2" 16.225027682188 -0.277247521195484 0.248784906304014 -1.11440651812168 0.265104828295227 0.589377471219395 0.596806554988811
"KLF6" 220.041581225656 -0.079709662901983 0.0715508091692727 -1.11402881151782 0.265266826598323 0.589377471219395 0.596810273180914
"PIGQ" 15.9003826020981 0.274920247357514 0.246764587712572 1.1140992713174 0.265236601228512 0.589377471219395 0.596810273180914
"PLXNC1" 17.0441610910524 -0.272771585890086 0.244821845028202 -1.11416359050257 0.265209012089501 0.589377471219395 0.596810273180914
"VEZT" 101.505875291849 0.111788633932153 0.100403189288241 1.11339724091061 0.265537859451573 0.589856798577661 0.597299705607628
"KLHL25" 18.7996507425645 0.248054464398534 0.222938192477948 1.11266024740499 0.265854374643543 0.590418532954267 0.597876651138668
"PDRG1" 85.531016471012 -0.124032583988579 0.111484880900749 -1.11255071527591 0.265901437359361 0.590418532954267 0.597876651138668
"ARHGAP19" 66.2789888030568 0.136821550827042 0.123005260154823 1.11232276290322 0.265999400139699 0.590513132422513 0.597976505327135
"CAMLG" 125.025108093789 -0.111162889939808 0.099999323165564 -1.1116364233362 0.266294505322647 0.590946189140335 0.598427213723897
"CHCHD4" 37.6091391159355 0.189522372539326 0.170500497659162 1.11156492292585 0.266325261282995 0.590946189140335 0.598427213723897
"ZNF226" 60.9835369269463 0.138930269924654 0.124995450750118 1.11148261069431 0.266360670984038 0.590946189140335 0.598427213723897
"APPBP2" 164.953178079888 -0.0840021072694846 0.0756074084406099 -1.11103010937703 0.266555389298845 0.591077481904303 0.598584486653586
"CLK3" 44.5563495009518 0.158416239215775 0.142639773510562 1.11060355269034 0.26673903289513 0.591077481904303 0.598584486653586
"DNAJC3-DT" 14.1606607871726 0.273136009105068 0.245891448598748 1.11079913783736 0.266654817669843 0.591077481904303 0.598584486653586
"HDDC2" 164.697586980173 0.0857036489000214 0.0771706787505819 1.11057269791573 0.266752320041935 0.591077481904303 0.598584486653586
"RAD17" 90.154028087547 -0.124332856129981 0.111933313892895 -1.11077615596149 0.26666471227771 0.591077481904303 0.598584486653586
"TMCO1" 216.7780583851 -0.0757519007445648 0.068209628883144 -1.11057488487941 0.266751378243769 0.591077481904303 0.598584486653586
"BRIP1" 79.2708326199271 -0.121850383108621 0.109736864706662 -1.11038695550797 0.266832316849962 0.591131946799282 0.598643690967787
"TGFB2" 174.628507631367 -0.0935113545132564 0.0842331830965185 -1.11014865015972 0.266934975989775 0.591236584070377 0.598753704680962
"ADAMTS1" 37.3135115892869 0.176910479352056 0.159467962253561 1.10937944432224 0.267266526158098 0.591535661858499 0.59907680475112
"ATN1" 77.2498278303683 -0.16484735329842 0.148619287165351 -1.10919219465112 0.267347279068138 0.591535661858499 0.59907680475112
"DKC1" 192.842587835819 -0.098969121848163 0.0892171643455407 -1.10930584461139 0.267298264618048 0.591535661858499 0.59907680475112
"SAP30" 83.6121959038662 -0.12381351462497 0.111616415632773 -1.10927692779821 0.267310735146721 0.591535661858499 0.59907680475112
"SEC16A" 73.1913933092811 -0.130224627798682 0.117375630646507 -1.10946903613129 0.267227894910436 0.591535661858499 0.59907680475112
"CABIN1" 46.4807567807339 0.177752110161758 0.160312778371362 1.10878316730309 0.267523733705296 0.591784311962704 0.599340742218451
"DUS2" 23.446366611824 0.22899995904314 0.206576869640209 1.10854598311024 0.267626091769765 0.591784311962704 0.599340742218451
"ZFTA" 50.9129100750796 0.150346274151341 0.135611708718532 1.10865260508878 0.267580075173573 0.591784311962704 0.599340742218451
"INTS3" 85.8309002850138 0.122471851486184 0.110492734031883 1.10841543165041 0.267682443412104 0.591786243290553 0.599346734136666
"DCP1B" 32.2310053018496 0.192059921431752 0.173391069794075 1.10766904927601 0.268004770839587 0.592064032920495 0.599644207842407
"FAM234B" 14.9796328590296 0.258338251794631 0.23323928106361 1.10761039314032 0.268030112962695 0.592064032920495 0.599644207842407
"RIPPLY3" 17.08583014247 0.257934189533124 0.232860919840115 1.10767487180856 0.268002255330066 0.592064032920495 0.599644207842407
"SPCS3" 133.368303913096 -0.0951628450533109 0.0859087669446377 -1.10771983393309 0.267982830883737 0.592064032920495 0.599644207842407
"TUBGCP3" 37.3959817711697 0.179410401041886 0.162032450495726 1.10724981627441 0.268185934768588 0.592285583059323 0.599872625726373
"CYC1" 254.839975225098 0.079001475355762 0.0713734816232003 1.10687433986802 0.268348261483506 0.592300481301243 0.599900122618592
"SNX21" 22.9861667044723 0.242669558568265 0.219243684327619 1.10684857040461 0.268359404664147 0.592300481301243 0.599900122618592
"SPRED2" 30.7096835440589 0.189054533931611 0.170804110766161 1.10685002300932 0.268358776523226 0.592300481301243 0.599900122618592
"ZBTB26" 21.9329814121863 -0.247441676748276 0.223580999210496 -1.10672050676057 0.268414786407632 0.592300481301243 0.599903824064776
"FAT4" 20.8904505395445 -0.248002540107252 0.224246243804345 -1.10593843580111 0.268753167137399 0.592924515792065 0.600419740747538
"TPCN2" 10.7089419288011 -0.351432738185118 0.317759067427208 -1.10597233630673 0.268738493244541 NA 0.600419740747538
"BRI3" 459.962653191159 -0.0826707256132958 0.0747770115627125 -1.10556337951488 0.268915547617664 0.592946202589069 0.60045384470034
"NTPCR" 172.858932440981 0.0928929231631863 0.0840190732380797 1.10561708887173 0.268892290040145 0.592946202589069 0.60045384470034
"PVR" 42.5941427358011 0.174183889962693 0.157556828833859 1.10553056476128 0.268929757956869 0.592946202589069 0.60045384470034
"NME6" 39.4779064723348 0.167431386532972 0.151537616069346 1.10488333442142 0.269210144649021 0.593319134911386 0.600839591275428
"PDCL3" 80.8633792697406 0.123162077801337 0.111460060414343 1.10498843570955 0.269164600073577 0.593319134911386 0.600839591275428
"IFT43" 85.6537267265099 0.116994975696441 0.105927512953625 1.10448147449342 0.269384335341267 0.593335268446272 0.600868056016897
"PSMA2" 432.932633798439 -0.120626880259218 0.109199859871194 -1.10464317812773 0.269314233789994 0.593335268446272 0.600868056016897
"UTP3" 122.675349041807 -0.104321345747319 0.0944476176381682 -1.10454184399841 0.26935816256654 0.593335268446272 0.600868056016897
"BLTP3A" 32.1975020179445 -0.189871097465895 0.171988189558956 -1.1039775344621 0.269602883091221 0.593464079592896 0.601018685804809
"DENND3" 31.4779905391076 0.191836441460058 0.173792329042213 1.10382571266113 0.269668748718831 0.593464079592896 0.601018685804809
"EMC8" 116.535909617669 0.104178205450402 0.0943895126355126 1.1037053009553 0.269720995393865 0.593464079592896 0.601018685804809
"EPB41L1" 65.0919839331544 -0.141205601385923 0.127928747144244 -1.10378319602168 0.269687195908293 0.593464079592896 0.601018685804809
"ZNF227" 27.8118380316788 -0.206443738578378 0.186995376517741 -1.10400450761301 0.269591182346153 0.593464079592896 0.601018685804809
"TRAF6" 47.598206251483 -0.147107765972271 0.133310740131185 -1.1034952309732 0.269812161446464 0.593542240905225 0.601101874443579
"ATP1A1-AS1" 10.8365744907023 0.356219222995001 0.322958626210315 1.10298717571032 0.270032734356982 NA 0.601473271859178
"RTL8B" 40.3755411640941 0.188333897259711 0.17087248900895 1.10218969918467 0.270379209272173 0.594544429046849 0.602004835639698
"TNPO2" 58.3830111176987 0.143910141393078 0.130559374056132 1.10225820576626 0.270349433660777 0.594544429046849 0.602004835639698
"RFC3" 70.7867484197475 0.136594721906991 0.123953784372739 1.10198105365013 0.270469908547241 0.594621293172592 0.602086722256478
"APOBEC3C" 14.9633950959314 0.297922929636658 0.270453419006755 1.10156836149746 0.270649369350474 0.594815201300922 0.602291178664514
"CNOT4" 56.7265128991258 0.151999993355634 0.137990911504126 1.10152177196894 0.270669634115935 0.594815201300922 0.602291178664514
"CLK4" 22.5985105584075 -0.249579574716681 0.226616753530086 -1.10132887718536 0.270753547460355 0.594820450419074 0.602304601139573
"NECAB3" 12.9754336127568 0.311742234926151 0.283077798661689 1.1012599235969 0.270783548067406 0.594820450419074 0.602304601139573
"DENND11" 28.5163687247349 0.201738837848071 0.183221536878231 1.10106508921026 0.270868329716177 0.594872346520079 0.602365251840052
"SLC41A3" 58.6819242022437 0.149672008230269 0.135948134363072 1.10094933579997 0.27091870810861 0.594872346520079 0.602365251840052
"SRM" 135.625073247173 0.136722119975983 0.12423250255961 1.10053421736698 0.271099429447309 0.595024200393918 0.602527115686436
"ZNF250" 18.9299633092304 0.239150725903475 0.217298036686173 1.10056551614804 0.271085800680086 0.595024200393918 0.602527115686436
"CHMP5" 164.357135995187 0.0976256079501598 0.0887464884486368 1.10005037558936 0.271310173637268 0.595255956639707 0.602782017063692
"RALB" 88.2889266047041 -0.125153294629586 0.113811790392248 -1.09965139989671 0.271484037597466 0.595255956639707 0.602782017063692
"RUSF1" 25.2192414944884 0.232142811959865 0.211073065487438 1.09982205177989 0.271409662295405 0.595255956639707 0.602782017063692
"TUT1" 37.6390582026293 0.18046933420251 0.164110271660273 1.09968335544592 0.271470109331103 0.595255956639707 0.602782017063692
"ZNF26" 20.2269239566404 0.249636646677729 0.227014188293181 1.09965217837104 0.271483698282889 0.595255956639707 0.602782017063692
"ATG12" 147.748468298634 -0.0905284026635888 0.0824008697738962 -1.09863406675189 0.2719277121042 0.59605823647927 0.603610611539923
"ING2" 75.4158771417154 -0.135159173504445 0.123046758355743 -1.09843749896834 0.272013495506455 0.59605823647927 0.603610611539923
"STRN4" 66.1196763744263 0.139125173785165 0.126661015553226 1.09840563947398 0.272027400932254 0.59605823647927 0.603610611539923
"SZRD1" 174.254876584748 -0.0961323303202522 0.0875282883316235 -1.09830012847995 0.272073455837402 0.59605823647927 0.603610611539923
"EXTL2" 55.8727747541859 0.144716292387244 0.131896860487599 1.09719285093105 0.272557097662978 0.596627654580544 0.60420340530173
"MIRLET7IHG" 17.9332893119801 -0.258737397761062 0.235786776897124 -1.09733633567565 0.272494392576163 0.596627654580544 0.60420340530173
"MSL2" 41.8295180833776 -0.170232080770424 0.15511455383343 -1.09746040305946 0.272440181139606 0.596627654580544 0.60420340530173
"TMEM67" 21.9339348454662 -0.258414895979651 0.235508065603819 -1.09726558755897 0.272525309380445 0.596627654580544 0.60420340530173
"GLDC" 27.0527306579842 0.21676186661484 0.197607336168751 1.09693228408145 0.272670994711592 0.596754513867164 0.604335912455267
"ORAI1" 51.5078599255291 0.155252930343833 0.14156321336312 1.09670391520146 0.272770844395306 0.596850584033791 0.604437239237545
"PHF12" 56.0238610066136 0.132919578325243 0.121223985834192 1.09647919436544 0.272869123460093 0.596943178824613 0.604535046141944
"RNF4" 99.1934935831418 0.107640461789066 0.0982105290383231 1.09601753338549 0.273071101549572 0.597262546694544 0.60486251138713
"PDPR" 45.9801743910494 0.150886467074182 0.137779661697631 1.09512873826991 0.273460239982398 0.597911935576434 0.605532274129867
"PLCB4" 33.300508517033 0.206915934924193 0.188963554821124 1.09500445797637 0.273514683438848 0.597911935576434 0.605532274129867
"ZDHHC14" 14.6764479011798 0.283660517820243 0.259061245482594 1.09495543145338 0.27353616252114 0.597911935576434 0.605532274129867
"BORCS7" 87.0138582407145 0.112182011319234 0.102500889879871 1.09444914527775 0.273758039742799 0.598274331066674 0.605903324433715
"PSPC1" 123.444952463693 -0.0938021629653657 0.0857657668173623 -1.09370167662719 0.274085838709755 0.598829554117206 0.60647370241646
"RBCK1" 64.4333636489187 0.132668233386712 0.121311772212598 1.09361384280342 0.274124375433985 0.598829554117206 0.60647370241646
"MRGBP" 50.585533966864 -0.16815754789863 0.153824865273655 -1.09317533026587 0.274316826359973 0.598901941509567 0.606563146439065
"MRNIP" 31.4291258606915 0.187732160483844 0.171700483751738 1.09337001493418 0.274231373297916 0.598901941509567 0.606563146439065
"NCAPG2" 92.2007884724359 -0.113021262008651 0.103402108867973 -1.09302666305346 0.27438209319933 0.598901941509567 0.606563146439065
"NMRAL1" 46.4978206181244 0.171684174983487 0.157070438527587 1.09303938152139 0.274376509211657 0.598901941509567 0.606563146439065
"RMST" 69.0065308255186 -0.140053342936835 0.128322461854908 -1.09141720718537 0.275089344267945 0.600322838646924 0.608006258530458
"WDR48" 93.4574369455076 -0.112080281529909 0.102753533516555 -1.09076814873575 0.275374915017717 0.600823116893841 0.608516980227158
"IPO13" 37.6066408683105 0.183836945175276 0.168602373867173 1.09035798819834 0.275555480479871 0.600848387219702 0.608554686518639
"NEFL" 265.617732897958 -0.0934921431312739 0.08572770716338 -1.0905709043763 0.275461738055868 0.600848387219702 0.608554686518639
"SH3PXD2B" 89.5775567980572 0.120152334795615 0.110190809001752 1.09040251073667 0.275535876361928 0.600848387219702 0.608554686518639
"ACAD8" 26.9813678129533 0.20344581413923 0.18678479281124 1.08919902459526 0.276066128986964 0.601642578545201 0.609371177892465
"PLAG1" 36.9924162677417 -0.179899028553667 0.165140215363227 -1.08937140573529 0.275990135665322 0.601642578545201 0.609371177892465
"TRIM52-AS1" 41.6567164931322 0.165442594789126 0.151901021134483 1.08914735104153 0.276088911782015 0.601642578545201 0.609371177892465
"AKAP8" 95.3474509121197 -0.118322308057677 0.10871993455849 -1.08832210521632 0.276452935239937 0.602309864177025 0.610054046420778
"DHX15" 247.486240624893 -0.0725225764783904 0.0666446994951621 -1.08819721639911 0.276508053330354 0.602309864177025 0.610055112326958
"ABI1" 63.2124417767065 -0.158583165465209 0.145804234926964 -1.08764444012649 0.276752104065538 0.602718394052081 0.610472934412445
"ETNK2" 12.6707682726124 0.319589943787221 0.293918506217209 1.08734202517701 0.276885682384101 0.602886216368892 0.610646954276293
"SELENOW" 193.192534585271 0.123178464776411 0.113318923579952 1.08700701423009 0.277033709820655 0.603085425032026 0.610852765374691
"CGRRF1" 40.9923818314997 0.165208432937336 0.152046832885956 1.08656280306248 0.277230071445134 0.603389751500765 0.61116504990254
"ALKBH7" 78.440190303153 0.142316765415717 0.131114672788622 1.08543736859378 0.277727989242611 0.603782391081444 0.611470434526929
"ENSG00000291130" 44.3914610025536 0.162402409760052 0.149643087394385 1.08526503019842 0.27780428939942 0.603782391081444 0.611470434526929
"MED6" 55.6542439453778 0.14412136834801 0.132798979699502 1.08525960571481 0.277806691237248 0.603782391081444 0.611470434526929
"METTL9" 240.022418059672 -0.0788785749506801 0.0726617026196124 -1.08555913372431 0.277674088219981 0.603782391081444 0.611470434526929
"NR2F6" 68.28070378703 0.149710125334126 0.137888823978187 1.08573067065833 0.277598167106334 0.603782391081444 0.611470434526929
"NT5E" 21.7297035036481 0.255865046408087 0.235658629401503 1.08574443914022 0.277592073880183 0.603782391081444 0.611470434526929
"RAD51" 75.8745784698772 -0.133015479112725 0.12252964666411 -1.08557792121411 0.277665772311659 0.603782391081444 0.611470434526929
"ARHGEF28" 11.3884569370922 -0.33346698328254 0.307249647818607 -1.08532909850367 0.277775922482406 NA 0.611470434526929
"ZNF18" 14.0107402486971 -0.292865557395756 0.269946916866536 -1.08490054561561 0.277965706317923 0.604004927539883 0.611699857458795
"IRS4" 15.508445170608 0.260899435761459 0.240558644052174 1.08455647806559 0.278118139855283 0.604213074915744 0.611914709285535
"IARS2" 157.560130599866 -0.0837288909367137 0.0772159292434853 -1.08434738475647 0.278210803040929 0.604291312571288 0.61199799581462
"ARHGAP29" 134.572501235794 -0.0937600784792126 0.0865538383164896 -1.08325731478681 0.278694226044816 0.604430696521746 0.612055193730002
"CCZ1B" 121.454011192032 -0.107229677358401 0.0990065249204547 -1.08305667171485 0.278783269247892 0.604430696521746 0.612055193730002
"KIZ" 14.8298290752606 0.266736697942696 0.246082093345399 1.08393379752466 0.278394153003389 0.604430696521746 0.612055193730002
"LY6E" 35.7889033485759 0.201879130753792 0.186398219521626 1.08305289219981 0.27878494674107 0.604430696521746 0.612055193730002
"PCBP2" 480.407849487974 -0.0777911937671634 0.0717977004391519 -1.0834775109976 0.278596527644243 0.604430696521746 0.612055193730002
"TCF19" 56.8193537640493 0.151944977349491 0.140257812707731 1.08332630044726 0.278663615432991 0.604430696521746 0.612055193730002
"TNFAIP1" 184.02130431942 -0.0921142734160087 0.0850243115517655 -1.0833874657124 0.278636476833643 0.604430696521746 0.612055193730002
"UBE3D" 17.2536067980617 0.249222397757373 0.229987642563346 1.08363386388783 0.278527169903915 0.604430696521746 0.612055193730002
"YTHDC1" 144.250459436037 -0.0926883580385851 0.0855362244381611 -1.08361525946933 0.278535422160251 0.604430696521746 0.612055193730002
"AK4" 12.4855503722995 0.293380045300121 0.270716257281915 1.08371786846404 0.278489910542291 NA 0.612055193730002
"CFAP36" 168.861356971382 -0.0872359577123716 0.080597710050332 -1.08236273286045 0.279091380939299 0.604690428375635 0.61234254543054
"CLK1" 83.0187810754928 -0.130600726096071 0.120701151980925 -1.08201722976688 0.279244872051971 0.604690428375635 0.61234254543054
"RETREG2" 93.2621147903217 -0.11416768540758 0.105487521157094 -1.08228617143785 0.279125388703794 0.604690428375635 0.61234254543054
"TMED1" 40.2305643540621 0.185354874375351 0.171293526021148 1.08208919905395 0.279212894679974 0.604690428375635 0.61234254543054
"TSEN34" 136.962385642261 0.0966859464788038 0.0893508370399985 1.08209334889075 0.279211050901668 0.604690428375635 0.61234254543054
"WRN" 62.2129222099369 -0.140679329873687 0.130002869055851 -1.08212480920901 0.279197073307488 0.604690428375635 0.61234254543054
"ZNF823" 15.8228760539943 -0.309374294247302 0.285966951535105 -1.08185331412089 0.279317712297303 0.604725398229213 0.612382009721517
"SORL1" 17.824512217152 0.255160934300898 0.235938459000235 1.08147241184043 0.279487026171191 0.6048464410972 0.612512685815018
"TXNDC16" 16.427676776432 -0.27502158873331 0.254289276333422 -1.08153042353506 0.279461235041795 0.6048464410972 0.612512685815018
"TTLL7" 31.7020956574818 -0.194512730803973 0.179884036560502 -1.0813229151579 0.27955349761216 0.60486757789633 0.612538138606236
"CHMP2A" 200.410582779732 -0.0939903998467634 0.0869872018176959 -1.08050837229762 0.279915860580996 0.605406018819442 0.6130915063255
"TLK1" 92.9451783959186 -0.113896009364063 0.10540537042227 -1.08055224233621 0.279896336134054 0.605406018819442 0.6130915063255
"SEMA5A" 25.264688739553 0.202812378207295 0.187827609604806 1.0797793712757 0.280240439397614 0.605862336249361 0.613561714963482
"TBC1D31" 33.6716956235442 0.178916666828031 0.165681596977091 1.07988255842784 0.280194481048068 0.605862336249361 0.613561714963482
"MANEA" 29.1697476134328 -0.202704583271846 0.187762071437865 -1.0795821633174 0.280328287759331 0.605929451981516 0.613633730860751
"HAX1" 150.331834485022 0.0885041699573538 0.0820364615462516 1.07883943662606 0.28065931107336 0.606522056567976 0.614237919922606
"KLHL8" 48.0920221558591 -0.15378015691244 0.142612131207237 -1.0783104888109 0.280895217788739 0.606908909895174 0.614633745214395
"PPP2R5E" 210.416774192125 -0.0773222330120228 0.0717324576621469 -1.07792532881284 0.281067080911663 0.607113686000672 0.614849226943417
"RNFT2" 57.193195230039 0.142547640529571 0.132252693551182 1.0778430041911 0.281103824426486 0.607113686000672 0.614849226943417
"CBLL1" 58.6918700199142 -0.149001603776662 0.13830228461322 -1.07736183963529 0.281318645288851 0.607208820173245 0.614957712078174
"KNSTRN" 163.860693817207 -0.0945573692188425 0.0877502010483708 -1.07757438831074 0.281223737013516 0.607208820173245 0.614957712078174
"TIMM10" 165.726054825809 0.0995384450100723 0.0923906436736665 1.07736499121765 0.281317237870114 0.607208820173245 0.614957712078174
"ATP1B3" 376.456496143895 -0.0634491363526075 0.0589974141558782 -1.07545622567401 0.28217052045168 0.608186086413027 0.615975763707421
"FAM86DP" 36.8123842702018 0.177677320221336 0.165195823845286 1.07555576215861 0.282125980956299 0.608186086413027 0.615975763707421
"FARS2" 37.5654374868426 0.188467309218895 0.17522664149461 1.07556309709155 0.282122698989507 0.608186086413027 0.615975763707421
"LMO3" 13.5255312857911 0.279291239140866 0.259560449023771 1.07601616575755 0.281920026630984 0.608186086413027 0.615975763707421
"MAGED1" 446.585757153312 -0.0859876420540686 0.0799495497894604 -1.07552378069056 0.282140291153282 0.608186086413027 0.615975763707421
"RABGEF1" 53.8223452384919 -0.143889015784043 0.133785532149226 -1.07552000184555 0.282141982040525 0.608186086413027 0.615975763707421
"RTL6" 54.0114366858513 -0.140991265753146 0.13108226711923 -1.07559373858634 0.282108988937183 0.608186086413027 0.615975763707421
"TMEM263" 98.0883005941719 -0.107701987032095 0.100293020167942 -1.07387320525144 0.28287951405132 0.60959106593645 0.617402786140938
"ACAD9" 45.4320299877392 0.181463990585312 0.16904358567638 1.07347457082879 0.283058242141626 0.609711488323588 0.61753688820144
"BNIP3L" 124.018442457 -0.0952837876743196 0.0887555139118307 -1.07355344445388 0.283022873012744 0.609711488323588 0.61753688820144
"ELF3" 22.4734017509347 0.218128980964482 0.203219547797446 1.07336613691266 0.283106871816512 0.609711488323588 0.61753688820144
"SESN1" 77.7441078753325 -0.134241210089852 0.125167185767568 -1.07249523320861 0.283497653846891 0.610243253027119 0.618087610742961
"STAU1" 184.309319470523 -0.0796826300905644 0.0743007722743226 -1.07243340346951 0.283525411268623 0.610243253027119 0.618087610742961
"VPS52" 23.5705887025822 0.207491180442973 0.193466814928017 1.07248977309196 0.283500105000357 0.610243253027119 0.618087610742961
"CNP" 157.860162990542 0.0942621697282027 0.0879585647136102 1.07166561931879 0.283870248396854 0.61073899549198 0.618597812958484
"EFCAB7" 13.9538416827831 -0.279330533013972 0.260647951307376 -1.07167745463905 0.283864930611078 0.61073899549198 0.618597812958484
"CORO7" 20.0086078640062 0.238659317390225 0.222761398919062 1.07136747456385 0.284004231529481 0.610904040678559 0.6187690242455
"AURKA" 181.509987949169 -0.0809329065784856 0.0755843700565177 -1.0707624673986 0.284276246979144 0.611365872283575 0.619240845448522
"ZBTB10" 98.9885196485173 -0.105729441047912 0.0987729557944638 -1.07042904808806 0.284426229970762 0.611565127010304 0.619446710328365
"ADGRA3" 89.8907678360241 -0.11116481180307 0.103889046049871 -1.07003400290831 0.284604003605617 0.611824044026828 0.619592182542468
"SYNDIG1" 11.4799325611277 0.319735927809917 0.298784485105657 1.07012225784365 0.284564281626544 NA 0.619592182542468
"STOM" 29.0766900537641 0.190328648954636 0.17790072888581 1.06985873608648 0.284682899211942 0.611870337677571 0.619643129161899
"WIPF2" 81.5910352263081 0.122146464720889 0.114234509726029 1.06926063773403 0.284952242006347 0.61232585928318 0.620108504042656
"PSMB8" 24.4609522089726 -0.21582454793303 0.20188626751776 -1.06904026007635 0.28505152854574 0.61241584189273 0.620203695974617
"ENSG00000247134" 48.6017709946113 0.152167864653877 0.142435425197043 1.06832878438331 0.285372228704034 0.612981386142959 0.620780499845947
"AP1S1" 15.9682358374769 -0.302005426626957 0.282723510626971 -1.06820061040281 0.285430029496107 0.612982106832087 0.620785295939527
"TKFC" 13.9978760823929 0.30037350115995 0.281261225279038 1.06795204657859 0.285542143335302 0.613099445039787 0.620908193277893
"LINC02018" 13.5474799632276 -0.295078615330429 0.276366297552654 -1.06770839260605 0.28565207149208 0.613212043993966 0.621026290942478
"WDFY1" 74.4581587617998 -0.121006164345942 0.113396339163818 -1.06710820859155 0.285922975544579 0.613667139748316 0.621494246628532
"LAMP1" 151.520078383028 -0.10408742862637 0.09755295576642 -1.06698385311457 0.285979127373102 0.613667139748316 0.62149531651383
"DPH5" 68.366521466837 -0.131316125180008 0.123123438683996 -1.06654042953625 0.286179412780717 0.613973410324198 0.621809558884897
"BABAM1" 121.301209956602 0.108038766611704 0.101328184512434 1.06622621466633 0.286321394598279 0.61401548459597 0.621864356165431
"MYH9" 841.078354811425 -0.109470075122893 0.102673324167525 -1.06619782704492 0.286334224234124 0.61401548459597 0.621864356165431
"SLC35A4" 80.8059805415639 0.138146256092085 0.129579145453063 1.06611488761611 0.286371710496386 0.61401548459597 0.621864356165431
"E4F1" 79.9106250060355 -0.132302098216467 0.124143014974074 -1.06572325671402 0.286548761302922 0.614249038161111 0.622109014412344
"TDP2" 71.0379404289195 -0.134154925225716 0.125893867495912 -1.06561922271608 0.286595806030548 0.614249038161111 0.622109014412344
"ENSG00000293339" 440.135785193015 -0.124747732805033 0.117133168021288 -1.06500775922291 0.28687241849611 0.614700928981543 0.622453847745439
"TENT4B" 69.2259786034091 0.123576644943841 0.116045477228776 1.06489841650802 0.286921901696738 0.614700928981543 0.622453847745439
"DHRS4" 10.9786243480306 0.454330159799219 0.426546162007567 1.06513714168916 0.286813873720441 NA 0.622453847745439
"C6orf120" 59.6209887737255 -0.140376580536829 0.131935344758133 -1.06398009414514 0.287337717206062 0.61486011047956 0.622533599319901
"ENSG00000291176" 12.7962029428673 0.295936889826275 0.278176560781951 1.06384552672015 0.287398683355801 0.61486011047956 0.622533599319901
"FBXL2" 26.8379741897782 -0.205041478489612 0.192704925453584 -1.06401783974639 0.28732061802293 0.61486011047956 0.622533599319901
"MEGF9" 87.8632840289466 -0.111796864945715 0.105079408839066 -1.06392742575225 0.287361577729779 0.61486011047956 0.622533599319901
"MINDY2" 113.749237666756 -0.103081178913053 0.0968934504013453 -1.06386116384624 0.287391598463717 0.61486011047956 0.622533599319901
"SLFN12" 64.3421316441017 -0.136719119104229 0.128514339409102 -1.06384330132227 0.287399691651925 0.61486011047956 0.622533599319901
"TRIQK" 28.0197675208607 0.202863522360624 0.190557163176061 1.06458093193375 0.28706561244591 0.61486011047956 0.622533599319901
"CD302" 11.6525095833981 0.296607468522111 0.278810366508137 1.06383228226722 0.287404684264203 NA 0.622533599319901
"ATP6V0B" 164.842888453573 -0.0963165927637309 0.0905927060498375 -1.06318264420476 0.287699131543175 0.614999870632533 0.622605576113226
"LACTB2" 32.5789968309791 -0.187388375073354 0.176293175898779 -1.0629360672528 0.287810945363983 0.614999870632533 0.622605576113226
"MKRN1" 122.692575935131 0.0982115327199644 0.0923809654169194 1.0631143794258 0.287730084242794 0.614999870632533 0.622605576113226
"STAU2" 94.0800325457713 0.111623540255602 0.104963506166365 1.06345094912017 0.287577498165352 0.614999870632533 0.622605576113226
"TIGD5" 33.1256509132505 -0.187150047513913 0.176059369298522 -1.0629939676575 0.287784686970032 0.614999870632533 0.622605576113226
"ZNRF2" 14.766433358789 -0.287747439594445 0.270689408586218 -1.06301698724497 0.287774247813289 0.614999870632533 0.622605576113226
"C12orf76" 60.1109519094667 0.133737293464045 0.125844248549224 1.06272074414059 0.287908610659881 0.61502463343273 0.622605576113226
"NPRL2" 32.4908860429576 -0.189349907432875 0.178206778225122 -1.06252921083437 0.287995504265163 0.61502463343273 0.622605576113226
"TEAD3" 67.435061221807 0.129197595284767 0.121589854348078 1.0625688794306 0.287977506218048 0.61502463343273 0.622605576113226
"PIANP" 11.7551110307051 -0.346163955391352 0.325769558029791 -1.06260375427619 0.287961683771181 NA 0.622605576113226
"ARHGEF1" 33.3311648509398 0.203043421683803 0.191148690616159 1.06222763561342 0.288132356828308 0.615070612424967 0.622660324432918
"CBL" 66.5657023228977 -0.139791267863185 0.131592358161656 -1.06230536344259 0.28809708033097 0.615070612424967 0.622660324432918
"HEXIM2" 12.6962399171317 0.306601624255288 0.288800808369022 1.06163700159565 0.288400509125141 0.615273646167576 0.622878159553448
"ITGA1" 29.1137563731559 -0.218369540801925 0.205680996144676 -1.06169040842414 0.288376255105835 0.615273646167576 0.622878159553448
"PM20D2" 155.362116811569 -0.0850063916942796 0.0800627442456384 -1.06174716461721 0.288350481523264 0.615273646167576 0.622878159553448
"C1orf43" 328.173937588535 -0.0889982077165035 0.0839024413305577 -1.06073442327941 0.288810611390761 0.615717254171395 0.623275375505269
"KCTD10" 130.526098176426 0.091086066945446 0.0858637023164919 1.06082156357182 0.288771000541655 0.615717254171395 0.623275375505269
"PTBP2" 86.2473981431164 -0.115961676416929 0.109328575251679 -1.06067124857322 0.288839330634074 0.615717254171395 0.623275375505269
"TRIO" 185.330222870075 -0.0981868330999187 0.0925462052672551 -1.06094931517046 0.288712935869152 0.615717254171395 0.623275375505269
"MZF1" 10.1239171512897 0.357241718421225 0.336824101272207 1.06061804090592 0.288863520351045 NA 0.623275375505269
"FOXL1" 17.9332837574955 0.255905205825671 0.241307408739324 1.06049460794681 0.288919641737281 0.615762940848388 0.623276027750866
"TRMU" 51.9834749304819 0.149238934356227 0.140742294161182 1.06037019821004 0.2889762146702 0.615762940848388 0.623277653661861
"LRSAM1" 14.9297164565175 -0.2720102164023 0.256637691259716 -1.05989971725169 0.28919022431246 0.61609589030178 0.623618780353984
"CHCHD7" 89.6655916028085 0.110527938506232 0.104468811307629 1.0579993887435 0.29005572107754 0.616462318536386 0.623918740426086
"COMMD7" 75.0444501307616 0.124095401472669 0.117252732311073 1.05835829175769 0.289892126772133 0.616462318536386 0.623918740426086
"LEMD2" 61.5566041779437 0.161983462135871 0.153099621729461 1.05802653400482 0.290043345618174 0.616462318536386 0.623918740426086
"MDH2" 399.195502085819 -0.087762960995703 0.0829304245017601 -1.05827217843121 0.289931373075476 0.616462318536386 0.623918740426086
"METTL2A" 67.3314284957575 -0.131528018205237 0.124298731988121 -1.05816057896557 0.2899822400538 0.616462318536386 0.623918740426086
"NAGPA" 12.8746072833213 0.291194425235447 0.275216503712482 1.05805582625836 0.29002999174892 0.616462318536386 0.623918740426086
"NHERF2" 24.0101127647966 0.219103877605769 0.206893545589904 1.05901746224635 0.289591827110488 0.616462318536386 0.623918740426086
"PARP8" 22.8473492573332 -0.206032067202031 0.194720681667346 -1.05809031397091 0.290014269883599 0.616462318536386 0.623918740426086
"RARRES2" 46.1663000973288 0.155004108633169 0.146480471375998 1.0581895810213 0.289969020354188 0.616462318536386 0.623918740426086
"SGPL1" 90.7023529602473 0.108628430540625 0.102658720828945 1.05815102373648 0.289986595601437 0.616462318536386 0.623918740426086
"SLC27A4" 13.923393308614 0.324147008781334 0.306288219796218 1.05830713632081 0.28991544052318 0.616462318536386 0.623918740426086
"TXNL4B" 26.6827807792779 0.199268468645571 0.188219691849633 1.05870149232188 0.289735748030892 0.616462318536386 0.623918740426086
"MSL3P1" 12.5151479304045 -0.317813804413491 0.300032178373907 -1.05926572988256 0.289478777638291 NA 0.623918740426086
"SMN2" 164.112559224939 -0.207266911025213 0.195943544390892 -1.05778892420018 0.290151683417563 0.616543427692259 0.624004949352948
"PKN1" 53.5060172088949 0.261616205475759 0.247469957741613 1.05716349517026 0.290436976937377 0.616903869572082 0.624377990851512
"SPHK1" 31.9475164685254 0.211987206874496 0.20051120837231 1.05723370077586 0.290404942792246 0.616903869572082 0.624377990851512
"ABL2" 100.88957798273 -0.115561788088361 0.109336045665756 -1.05694135346395 0.290538353733373 0.616996340687616 0.624475699285244
"NSUN2" 99.8763268395646 -0.106490324510652 0.100769197902496 -1.05677455737706 0.290614488598462 0.617035181106647 0.624519126191383
"LINC02802" 45.6269768757101 0.304134245814858 0.287848859160448 1.05657617230761 0.290705059879047 0.617104651488516 0.624593553705876
"CNOT10" 58.6956777532959 -0.13132247788973 0.124362134733062 -1.05596834737204 0.290982676197587 0.617236956389141 0.624623813172397
"COPA" 179.806557519294 0.0811008714571558 0.076789340684141 1.05614751649906 0.290900824448487 0.617236956389141 0.624623813172397
"FHIP1B" 27.787885743922 0.193383313593957 0.183139763770207 1.05593296405363 0.290998842568763 0.617236956389141 0.624623813172397
"VPS37B" 51.0110545575436 0.158290382783212 0.149895610277243 1.05600412507372 0.290966330249827 0.617236956389141 0.624623813172397
"STOML1" 10.8306395456255 -0.371188795358887 0.351397334918588 -1.05632217001556 0.290821050520745 NA 0.624623813172397
"ARHGEF10" 48.652892787582 0.429487761687148 0.406841348880375 1.05566399007646 0.291121754497378 0.617252187482315 0.624647484765127
"NFX1" 74.9986420038351 -0.122163231872309 0.115721093384776 -1.05566952661009 0.291119224138602 0.617252187482315 0.624647484765127
"FGF12" 16.3747900370407 0.257171352234469 0.243652934142123 1.05548227087822 0.29120481372669 0.617305593804173 0.624705658035009
"B4GALT6" 37.8021800662204 -0.173827671603498 0.164764423621574 -1.05500731154646 0.291421980814413 0.617448199219606 0.624862347568624
"PHPT1" 490.625390729965 0.106388707533545 0.100846643124169 1.05495536824713 0.291445737608579 0.617448199219606 0.624862347568624
"RNASEH2A" 180.436570590855 0.0908052626300733 0.0860693643635351 1.05502420404239 0.291414255140796 0.617448199219606 0.624862347568624
"KLC2" 14.8197908653558 0.273424983144808 0.259263763054512 1.05462090005736 0.291598741204077 0.617644994140186 0.625069749997896
"ZNF696" 32.9896852998793 -0.1845862344857 0.175046350769268 -1.05449918649836 0.291654432875608 0.617644994140186 0.625069749997896
"MDH1" 288.77386416625 0.0659715545457242 0.0625779432504085 1.05423015073755 0.29177755916 0.617783093203597 0.625213629932942
"LRRC41" 98.8696401308757 0.127192065233322 0.120679454698826 1.05396619126884 0.291898396184696 0.617793688909157 0.625232590024614
"PITPNM1" 25.4169486582036 0.233308242248189 0.221348667874229 1.05403047819902 0.291868963412622 0.617793688909157 0.625232590024614
"ADGRL1" 10.4741016909218 0.338933578271563 0.321693623296155 1.05359122384449 0.29207010893418 NA 0.62548040589932
"APOC1" 35.2751340397376 0.191019760638035 0.181349823740548 1.05332200880063 0.292193435236388 0.618172823019944 0.625504581642927
"SEC24A" 43.4474830257545 -0.166043512953693 0.157631432257067 -1.05336550316251 0.292173508279533 0.618172823019944 0.625504581642927
"ANKRD10" 111.942789385812 0.110958787930411 0.105384507551158 1.05289468545979 0.292389262119199 0.618328038134491 0.625674049041053
"ATP5F1E" 1146.22066368344 -0.100880734455997 0.0958229617448774 -1.05278247112196 0.292440700514531 0.618328038134491 0.625674049041053
"FOS" 14.434327183845 -0.289256237225005 0.274713399437194 -1.05293821785761 0.292369308759029 0.618328038134491 0.625674049041053
"CHST7" 10.556237749378 -0.324903808613066 0.308672700786447 -1.05258355463656 0.292531897601004 NA 0.62574926601778
"ENSG00000285304" 42.980518833909 0.619827359550596 0.588962395627195 1.05240566146932 0.292613472318842 0.618570731118725 0.62580387510289
"ZNF75D" 12.3917659096187 0.274312481223414 0.260748355149626 1.05201998710981 0.292790379663574 NA 0.626062309330423
"MCAM" 154.262441703581 0.0933166176865329 0.0887377550725462 1.05159993748144 0.292983136487891 0.619229466399115 0.626234629024462
"KIF24" 10.9050197197017 -0.310300716539057 0.295057251895623 -1.05166273509802 0.292954313837963 NA 0.626234629024462
"DNAJC14" 46.7976123389119 -0.153501356546532 0.146001633566241 -1.05136739087846 0.293089886562117 0.619332373208816 0.626342903990928
"PDE4DIP" 67.5265489129565 0.120156585886985 0.114383601587651 1.05047038403412 0.293501900380743 0.619834640934742 0.626863469711434
"RPS6KA1" 31.2000654765335 0.208924447511806 0.198885083438006 1.05047821536063 0.293498301609628 0.619834640934742 0.626863469711434
"SC5D" 162.799776266605 -0.0999825829379597 0.0951655494397693 -1.0506174085743 0.293434342351485 0.619834640934742 0.626863469711434
"DPPA4" 178.864250516976 -0.0809137698888956 0.077056306551923 -1.05006031964916 0.293690380809882 0.619929101964127 0.626971601944131
"NDUFAF1" 40.449959797542 0.170752197889493 0.162622106328198 1.04999376619121 0.293720978843789 0.619929101964127 0.626971601944131
"PJA1" 60.7566661725451 -0.142374878320312 0.135590979048746 -1.05003208413391 0.293703361861493 0.619929101964127 0.626971601944131
"MCM10" 102.360781009736 -0.104545377893241 0.0995824848983026 -1.04983700697976 0.293793057533222 0.619958564729352 0.627005596409778
"MAFB" 42.7025424519322 -0.150925242973621 0.143784513530691 -1.0496627158766 0.293873211403806 0.61999999475765 0.627056808433957
"ALDH2" 102.563803965513 0.10214943893089 0.0973562561325083 1.04923343387258 0.294070694318397 0.61999999475765 0.627068459721087
"ENSG00000282034" 60.2782183577145 -0.14002824422855 0.133447665865382 -1.04931205293471 0.294034520478851 0.61999999475765 0.627068459721087
"KIAA1549" 49.1198509792538 0.146590014702623 0.139720973865809 1.04916256054307 0.294103306784823 0.61999999475765 0.627068459721087
"PARS2" 14.8333535542386 0.259101080573516 0.246884255081034 1.04948402030932 0.293955406047368 0.61999999475765 0.627068459721087
"PRCC" 128.165291809662 0.10057879629153 0.0958902014611489 1.04889545291321 0.294226238544796 0.620121385397327 0.627199609681367
"SNCA" 64.9091472043761 0.136007803340699 0.129681321509194 1.04878483468459 0.294277158796407 0.620121385397327 0.627199609681367
"PSTPIP2" 23.1756827927556 -0.217912184122968 0.207826564018928 -1.04852902299401 0.294394937746175 0.620247047390568 0.627330892151487
"ARNT2" 85.1319202623768 0.120623949773367 0.115075487125129 1.04821585193209 0.2945391686954 0.620305885977064 0.627398771013513
"PSMG1" 98.8816446628933 0.104828348649875 0.0999964692192719 1.04832050039695 0.2944909675713 0.620305885977064 0.627398771013513
"KRT18" 406.447710981405 0.107639093673908 0.102718551724614 1.04790314764645 0.294683231919554 0.620486781461879 0.627585917912214
"DHODH" 22.2201708635614 -0.237476601158312 0.226774783293453 -1.04719139275292 0.29501131425817 0.621055000827295 0.628164823609216
"H2AZ2" 590.651351202058 -0.0608717884209067 0.058162436628318 -1.04658250151902 0.295292175897874 0.621231277036793 0.628359847418086
"RPS2P5" 248.067184191095 0.209114380110714 0.199754758679137 1.04685556175716 0.295166199986964 0.621231277036793 0.628359847418086
"SCAF1" 16.1488377780096 0.356575967017975 0.340651667481177 1.04674657738958 0.29521647543579 0.621231277036793 0.628359847418086
"SOD2" 90.7428150019942 0.117150095710972 0.11194414886946 1.04650485884334 0.295328002798685 0.621231277036793 0.628359847418086
"TRPT1" 38.422185606991 0.165452417418384 0.158153001636047 1.04615414002154 0.295489872348385 0.621449224830486 0.628584476022493
"STX12" 84.4452100462445 0.116057304013119 0.110952503781714 1.04600887819033 0.295556933387225 0.621467732789578 0.628607374895572
"CUX1" 82.236299112523 0.118168363275093 0.112997271898681 1.04576297541988 0.295670479175603 0.621525638365013 0.628674298540356
"POLR2J3" 139.009723818598 -0.101133887490903 0.0967143438727689 -1.0456968784687 0.295701004471964 0.621525638365013 0.628674298540356
"MTRF1L" 134.62414529583 0.0986536953710418 0.0943891275936042 1.0451807097508 0.295939457226611 0.621781798352622 0.628941754737788
"TWF1" 140.738551428097 -0.0980196774636959 0.0937733054349531 -1.04528337791919 0.295892017700943 0.621781798352622 0.628941754737788
"NAT8L" 14.0481419893747 -0.285019762353898 0.272859050329318 -1.04456774297903 0.296222794595222 0.622254539178266 0.629424115023834
"C12orf75" 200.19550887359 0.0938725594471535 0.0899301664829901 1.04383838169486 0.296560170525799 0.622552368948413 0.629742071452087
"NCAPD2" 133.065194465065 0.102713488611467 0.0983833062968491 1.04401338476624 0.296479197057663 0.622552368948413 0.629742071452087
"PTRHD1" 121.748583454843 0.103671737875007 0.0993212197984593 1.04380250348692 0.296576773107029 0.622552368948413 0.629742071452087
"TFPI2" 86.9060321626482 -0.114921538782061 0.110103774306738 -1.04375657878812 0.29659802559256 0.622552368948413 0.629742071452087
"KBTBD6" 45.8749286960224 -0.155370633323971 0.148903397743765 -1.04343242449937 0.296748062829282 0.622609505084533 0.629812373242189
"PROSER3" 14.0165347369498 -0.284646264729771 0.272827517387344 -1.04331948425 0.29680034999108 0.622609505084533 0.629812373242189
"SRD5A3" 22.3678467368 0.220080501388026 0.21091132532966 1.04347408108139 0.296728778926603 0.622609505084533 0.629812373242189
"SYDE2" 13.0745914817573 -0.276187274497222 0.264790440426322 -1.04304095741731 0.296929323956168 0.622757589193953 0.629942169673944
"ACAD10" 11.5149789325444 0.315137108605908 0.302161176919629 1.04294374220594 0.296974349020566 NA 0.629942169673944
"IGFBP2" 46.2224870941254 0.202424146748169 0.194150976746169 1.04261204419701 0.297128008767694 0.622980809674972 0.630086508424931
"ZYG11B" 101.912192825283 -0.104785828813388 0.100508850987149 -1.04255324565182 0.297155252853814 0.622980809674972 0.630086508424931
"ATAT1" 51.722935367695 0.138815842350152 0.133178368882575 1.0423302486348 0.297258592866357 0.622980809674972 0.630097529799742
"CLN5" 48.1821620330999 0.14828409064762 0.142284526142441 1.0421659660951 0.297334739116675 0.622980809674972 0.630097529799742
"ENSG00000280800" 106.944150663506 -0.568954665034442 0.545960969808832 -1.04211600553362 0.297357898815624 0.622980809674972 0.630097529799742
"LARP6" 55.9838479764193 0.137601752861477 0.132048452499359 1.04205502038841 0.297386170700756 0.622980809674972 0.630097529799742
"NOL9" 79.4293193757661 -0.127625249292313 0.122529995156905 -1.04158372918307 0.297604715498306 0.623193855559567 0.630321368219667
"PGM2" 58.3816737872411 0.13636135386855 0.130905674061678 1.04167641965085 0.297561725061978 0.623193855559567 0.630321368219667
"LGALS8" 89.0728443359376 -0.113243283535589 0.108791605196841 -1.0409193184593 0.297912994986008 0.623474121961305 0.630617371954949
"RIPK2" 34.6593743601393 -0.176272378167558 0.169343297027328 -1.04091736290638 0.297913902656489 0.623474121961305 0.630617371954949
"TK2" 14.6363072396201 0.257992142301985 0.247807550846272 1.04109879388635 0.297829699278121 0.623474121961305 0.630617371954949
"LRRFIP2" 105.5202878847 -0.0999513665303742 0.0960421151916231 -1.04070351148505 0.298013173007395 0.62355953638091 0.630707939689267
"CHERP" 66.6640531623131 -0.14396435292955 0.138351328588231 -1.04057080187516 0.298074788242209 0.623566143592791 0.630718795814384
"FANCE" 31.4513706463817 0.191910851018389 0.184472153668997 1.04032422889549 0.298189291256083 0.623683366633066 0.630841535840361
"STK26" 74.6732840201679 -0.126077901192211 0.121244369846318 -1.03986602719797 0.298402147959447 0.624006216875793 0.631172264465843
"GSKIP" 71.5705441980875 0.122726719725773 0.118072080780328 1.03942201166172 0.298608511290422 0.624211634402146 0.631270507364311
"LYSET" 67.1095775381084 -0.155517169543013 0.149621648962224 -1.03940285795325 0.29861741542647 0.624211634402146 0.631270507364311
"IQCC" 12.2667928867482 0.303229371559584 0.291734683545364 1.03940117052429 0.298618199883422 NA 0.631270507364311
"EIF2B3" 75.6722126924724 0.132234393757402 0.127314694290792 1.03864203966412 0.298971246418324 0.624828817700677 0.631897205660989
"ATG14" 41.2541266351538 -0.158397251826037 0.15253713117626 -1.03841766660084 0.299075648190189 0.624834308318066 0.631911144830632
"IFT56" 30.926194456499 0.174605074604243 0.168150674636723 1.03838462130149 0.29909102636843 0.624834308318066 0.631911144830632
"PMS2P4" 18.8968105577479 0.228019366159533 0.219637553713034 1.03816201876593 0.299194631901188 0.624928360777359 0.632010453993315
"FAM193A" 55.2324537768041 -0.144175889447567 0.138939104668253 -1.03769122301326 0.299413832473663 0.625073103378858 0.632049902001488
"FAM89B" 83.2693542538453 0.135064630914336 0.130165761232785 1.03763562426212 0.299439726095994 0.625073103378858 0.632049902001488
"LYRM4" 107.523869542798 0.0997777157388061 0.0961450510027595 1.03778316926518 0.299371014258868 0.625073103378858 0.632049902001488
"FAM86B3P" 11.5634705182556 0.316604708481993 0.305091659490205 1.03773636097108 0.299392811783054 NA 0.632049902001488
"VPS51" 68.4721128304538 0.137978044882481 0.133030167074739 1.03719365251162 0.299645615684946 0.625380509198067 0.632364948920451
"S100A4" 26.538640205309 -0.217879216813862 0.210116756370562 -1.03694355736965 0.299762162660487 0.62550136719472 0.632491365885676
"ATP6V1E1" 172.051773559256 0.078854132914297 0.0761013004328446 1.03617326465901 0.30012131712735 0.625785865577069 0.632800075217939
"COL4A2" 282.139971920956 0.0823335107614156 0.0794645295369756 1.03610392260745 0.300153662422731 0.625785865577069 0.632800075217939
"EIF4H" 421.423744991387 -0.0622756249738714 0.0600903347556208 -1.03636675061202 0.300031075953237 0.625785865577069 0.632800075217939
"GLRX5" 226.876418755155 0.0749478103150153 0.0723239070685813 1.03627988797599 0.300071586145815 0.625785865577069 0.632800075217939
"PRKACA" 63.4575897510206 0.133000839709282 0.128376450328367 1.03602210038591 0.300191832207543 0.625785865577069 0.632800075217939
"RPGR" 19.50077367588 -0.232226480918235 0.224216731895634 -1.03572324400094 0.300331275176265 0.625954222802895 0.632974522200486
"PARM1" 10.909913502067 -0.333600392760267 0.322154347441424 -1.03552969379352 0.300421606519796 NA 0.633045415814313
"FLYWCH1" 38.4026428326525 0.16190303606311 0.156387286065427 1.03526981084239 0.300542924333974 0.626272977900078 0.633181564738331
"NOB1" 83.6788384772147 0.111926177795793 0.108144741829254 1.03496643389754 0.300684587186814 0.626445799125341 0.633360516983204
"SMIM10L1" 141.717937880001 -0.0878205745551886 0.0849279064958201 -1.03406027746028 0.301107984777127 0.627116864975072 0.634047443497312
"TUBB6" 815.114459107793 -0.0947096938507406 0.0915931949196531 -1.03402544188814 0.301124269466796 0.627116864975072 0.634047443497312
"CMTM3" 177.611188082354 0.0921317814373792 0.0891167575725825 1.03383228863933 0.30121457404033 0.627182483171618 0.634118011639201
"CHAC2" 13.1176585200625 -0.331172459218868 0.320385986276764 -1.03366711842629 0.301291810062684 0.627220870011446 0.634161046401495
"KHDC1-AS1" 27.1001683159965 0.211490626732753 0.204715330272781 1.03309618508269 0.301558888475374 0.627654373339867 0.634603571186586
"IGSF8" 13.4888047925003 0.285322478907673 0.276243869572482 1.0328644735148 0.301667326393221 0.627757583034821 0.634712147448032
"PLEKHA3" 43.6247209064427 0.154892953833545 0.150171612981567 1.03143963601535 0.302334701836835 0.62890098761574 0.635876677474119
"USP3" 73.5233108092187 -0.11846840556278 0.114847121344002 -1.03153134511688 0.302291716927154 0.62890098761574 0.635876677474119
"GINS4" 70.3141354575205 0.119924592017152 0.116289935298397 1.03125512719074 0.302421195160584 0.628958254782209 0.635938806998697
"SYT1" 40.905638862411 0.1629742369369 0.158107461154694 1.0307814428659 0.302643322410262 0.629297528294399 0.636286073815286
"LAMTOR5" 358.063246201299 0.0686912291778739 0.0666496325146203 1.03063177674394 0.302713528675063 0.629320836167784 0.636313866940089
"POLD1" 51.812201016523 0.166376863399386 0.161478898888437 1.03033191670654 0.302854221371381 0.629490642901114 0.636489786529802
"WDR3" 100.284721829042 -0.101216821509369 0.0982954252067974 -1.02972057241144 0.303141195455078 0.629964374034545 0.636973012504968
"DENND4B" 43.5557684123865 0.158893341634778 0.154400667950626 1.02909750160918 0.303433860079004 0.630449743954564 0.637468011597772
"EFEMP2" 46.6934871924882 0.158460383534051 0.154023188612623 1.02880861616615 0.303569617098638 0.630486196571489 0.637513324153356
"USP8" 160.695047891145 -0.0918232920582331 0.089250969181354 -1.02882123186419 0.303563687713698 0.630486196571489 0.637513324153356
"SHB" 31.8641066684984 0.189891749104518 0.184670362665445 1.02827408991735 0.303820915436135 0.630885284204254 0.637921087205694
"ZMYM5" 30.8731464103851 -0.192798389519281 0.187559542506072 -1.02793164742892 0.303981981500736 0.631096885299407 0.638139275321906
"SETD9" 10.8119168820209 0.301344168073213 0.293204593632249 1.02776073300943 0.304062391433667 NA 0.638188094501565
"MYO19" 46.8736970116729 0.150523916545856 0.146499865582803 1.02746794986497 0.304200169647186 0.631426972100901 0.638357281390806
"KDM5C" 47.7882990246218 0.167866825291589 0.163426711363041 1.02716883850575 0.304340968606007 0.631507864342793 0.638447556913597
"XRCC4" 29.6313218334641 0.191706392891236 0.186642114755873 1.02713363027411 0.30435754481919 0.631507864342793 0.638447556913597
"PPP3CC" 34.8897390646647 0.165143602249095 0.160803626001237 1.02698929343685 0.304425505596862 0.631526034267158 0.638470171956154
"ZNRF1" 72.4630254538217 0.122676544221537 0.119503790148186 1.02654940123169 0.30463269030601 0.631832958875017 0.6387847173628
"ZBTB14" 25.9013224660469 0.195895454185965 0.190870257448975 1.0263278145278 0.304737090808877 0.631926622795157 0.638883656772798
"LEF1" 33.257235516641 0.173321227368975 0.168923274226427 1.02603521132709 0.304874987091336 0.632089696268859 0.639000315656871
"GATB" 58.6949934495343 0.141945777426248 0.138366546408538 1.02586774845953 0.304953926617547 0.632130496546711 0.639000315656871
"CENPN" 190.162199296483 0.0841855104887291 0.0820888887532185 1.02554087121113 0.305108050805891 0.632139594019764 0.639000315656871
"TEPSIN" 18.4679653697554 0.232659099780921 0.226877933289444 1.02548139613076 0.30513609914763 0.632139594019764 0.639000315656871
"TSN" 187.985738659767 -0.0754453833153099 0.0735656767532685 -1.0255514071915 0.305103082234723 0.632139594019764 0.639000315656871
"CYP46A1" 10.9839945727452 -0.304913015962742 0.297264161855813 -1.02573083165888 0.30501847725564 NA 0.639000315656871
"IQCE" 28.4118323800653 0.180533058327964 0.176075307936692 1.02531729430724 0.305213498146738 0.632177162083739 0.639042550216853
"CD83" 32.5490107583125 -0.195428496887783 0.190635053896992 -1.02514460427294 0.305294961859259 0.632223133013534 0.639093277862858
"ACP6" 39.6866600196498 -0.160580877227145 0.156682851079012 -1.02487844790473 0.305420545038233 0.632269158938612 0.639169563794208
"ARSB" 34.0968827109411 0.206532065607741 0.201546918811676 1.02473442325716 0.305488515891223 0.632269158938612 0.639169563794208
"CAPZB" 124.440709404322 0.110824214353989 0.108203687582809 1.02421846084658 0.305732101041095 0.632269158938612 0.639169563794208
"IMPA1" 41.8249347878664 -0.154627642588855 0.150967479542915 -1.02424471188777 0.305719704851574 0.632269158938612 0.639169563794208
"MED26" 24.5944592564943 -0.22194218737033 0.216619555817652 -1.02457133444202 0.305565495981216 0.632269158938612 0.639169563794208
"TEX10" 115.877256453968 -0.102279881087125 0.0998407377113991 -1.02443034207917 0.30563205661965 0.632269158938612 0.639169563794208
"UHRF2" 65.5623384320341 -0.125649573732822 0.122621441664212 -1.02469496384573 0.305507140078562 0.632269158938612 0.639169563794208
"LAMP3" 17.7729546836401 0.24806574730512 0.242242358769145 1.0240395138388 0.305816611751116 0.63232134087016 0.639222715088925
"DNASE2" 11.8315815064947 0.294846081753456 0.287957502147484 1.02392220919614 0.305872019229816 NA 0.639222715088925
"FOSL2" 121.06543270745 0.0934317801513295 0.0913325117796375 1.02298489695276 0.306314986783672 0.63322906279485 0.640028656891183
"PXN" 96.1847998789072 0.117149468183328 0.114543862215372 1.02274766991056 0.306427166096351 0.633231899071622 0.640040061906458
"RNF130" 156.823048207631 0.0821541326313926 0.0803281984858624 1.02273092363514 0.306435086060534 0.633231899071622 0.640040061906458
"PSMC2" 259.881484167931 -0.0669308145504417 0.0654527151092193 -1.02258270629043 0.306505189713864 0.633254088452021 0.640066756750515
"PLEKHF2" 22.9163073886359 -0.224051372832176 0.219199092922947 -1.02213640505773 0.306716344880657 0.633567631843914 0.640387940713803
"UMPS" 157.816175446645 -0.0971777937959028 0.0951073794883092 -1.02176922883096 0.306890136463638 0.63380388880109 0.640631008366607
"BCCIP" 276.250452628151 -0.0669084679431199 0.0655108557639372 -1.02133405468277 0.307096197220381 0.633850599279065 0.640699536687649
"ENTPD1-AS1" 24.6751774997158 -0.204469169640134 0.200245179444245 -1.02109409179093 0.307209862029883 0.633850599279065 0.640699536687649
"NBPF11" 22.4714098146792 -0.221737724673676 0.217060219573553 -1.02154934289347 0.306994243935115 0.633850599279065 0.640699536687649
"SPICE1" 27.723016529993 -0.202833856012797 0.198599957342476 -1.02131872900164 0.307103455804425 0.633850599279065 0.640699536687649
"ZNF581" 73.9255821170335 0.128302962554053 0.125650011677377 1.02111381321227 0.307200519403325 0.633850599279065 0.640699536687649
"TMEFF2" 17.6123095548506 0.244783347403658 0.239880090015382 1.02044045167718 0.307519617336347 0.634121739440714 0.640986381776675
"TMEM245" 113.45864891198 0.0955941248251516 0.0936626747029115 1.02062134279601 0.307433873664281 0.634121739440714 0.640986381776675
"URB1" 28.8193408784963 0.183642768357901 0.17994595141694 1.02054404065138 0.307470513491768 0.634121739440714 0.640986381776675
"PPP1CA" 198.363356316909 0.153354118244933 0.150321063864883 1.02017717478887 0.307644440731049 0.634256522860089 0.641126880403676
"PLEKHM3" 10.7356237696459 -0.310788342379145 0.305050223320722 -1.01881040766323 0.308292983740589 NA 0.642358547573692
"CACFD1" 30.4056000504772 0.18322385431784 0.179960304386613 1.01813483224732 0.308613883951389 0.635668882359282 0.642460326342814
"FAM193B" 34.7923754713161 0.180379946448679 0.177192650437514 1.01798774386689 0.308683780612943 0.635668882359282 0.642460326342814
"NAV2" 32.5111766374065 0.177808855732 0.174599287860393 1.01838247973939 0.308496225066228 0.635668882359282 0.642460326342814
"PVT1" 45.7818521637647 -0.147760674812992 0.145077584568313 -1.01849417504891 0.308443167629033 0.635668882359282 0.642460326342814
"RFTN1" 113.912392593247 0.0908415009310788 0.0892089909637134 1.01829983670625 0.308535485993893 0.635668882359282 0.642460326342814
"SLC35D1" 16.1546610897082 0.256073329603779 0.25155024121971 1.01798085488663 0.308687054525273 0.635668882359282 0.642460326342814
"CAPRIN2" 71.2582652391877 -0.129488104524785 0.127235299237727 -1.01770581985153 0.308817780666196 0.635815338036347 0.642612623726937
"COG3" 34.3690576767972 -0.175203966512765 0.172224216453647 -1.01730157419482 0.309009987973519 0.636088294425612 0.642892775426181
"ENSG00000290791" 14.6966154454551 -0.253894929692908 0.249687549342189 -1.01685058130372 0.309224515562601 0.636161602219145 0.642979691018995
"KAT5" 24.6320453685408 0.198564666895171 0.195274004971831 1.01685151038826 0.309224073515981 0.636161602219145 0.642979691018995
"ZNF587B" 26.1295130208514 -0.201366726275247 0.198026010390755 -1.01687008629775 0.30921523542184 0.636161602219145 0.642979691018995
"RCC2" 333.389508628931 -0.0726378212626306 0.0714654798120857 -1.01640430391887 0.309436896952413 0.636475777051945 0.643301506492393
"CCNA2" 203.257597229399 -0.0851964381232038 0.083863173604543 -1.01589809282615 0.309677917160339 0.636848726113233 0.643682729525753
"TUSC1" 27.4653662071546 0.209105445388903 0.205976562820073 1.01519047859617 0.310015038398288 0.637419123861708 0.644263524800909
"NOTCH1" 48.6563823903424 0.140646775270245 0.138565176619095 1.01502252371007 0.310095090960875 0.637460847037897 0.644309971281937
"DCTN1" 83.0524995241522 0.148231225452816 0.146066800426599 1.01481804913844 0.310192568372658 0.637538367404844 0.644392598781228
"TTC17" 74.5705630185624 -0.12320638183908 0.121513936716999 -1.01392799186502 0.310617113432762 0.6382879501035 0.645154517966931
"RGS20" 104.423788251051 0.0976183756740911 0.0963319816419643 1.01335375863966 0.310891218191777 0.638625596288978 0.645456224951343
"USP45" 15.5325719556232 -0.275834874732782 0.272239260396181 -1.01320755254539 0.310961033760659 0.638625596288978 0.645456224951343
"UXS1" 42.9252885981258 0.16182320145376 0.159712332177535 1.01321669558916 0.310956667519076 0.638625596288978 0.645456224951343
"ARHGAP24" 12.0981683486497 -0.291574103316286 0.287792688868181 -1.0131393693946 0.310993595758394 NA 0.645456224951343
"TMEM276" 21.4891260882252 0.21718113529833 0.214432240022084 1.01281941221135 0.311146426677876 0.638883336549162 0.645653410199807
"ST8SIA2" 29.7706231633532 0.191686447489429 0.189298050776593 1.01261712259074 0.311243078005192 0.638958797744685 0.645733966742098
"ASRGL1" 49.7465636259103 0.142182557213741 0.140514543419845 1.01187075553391 0.311599853694955 0.639223558082411 0.646018708434995
"ATOSA" 23.1431032102032 -0.191032775607633 0.18878384084959 -1.01191275030703 0.311579772348471 0.639223558082411 0.646018708434995
"ENSG00000291038" 33.9865468615233 -0.301143436244097 0.297559087219225 -1.01204583956205 0.311516136460075 0.639223558082411 0.646018708434995
"POLH" 56.3855963342035 0.128376767451863 0.12687383455565 1.01184588533544 0.311611746698091 0.639223558082411 0.646018708434995
"CROCC" 21.8680827371205 0.211498420963462 0.209101947492131 1.01146078982082 0.311795938718609 0.63947842305545 0.646280573924631
"CHMP6" 37.6457900526102 0.177978843533893 0.176059157634129 1.0109036412849 0.312062551083555 0.63970800815563 0.646525469854894
"RBM15" 46.0223191483462 0.160888885755753 0.159150001826588 1.01092606917504 0.312051815760706 0.63970800815563 0.646525469854894
"RPP30" 130.67598075044 0.0889032853291037 0.0879489589734986 1.01085091133248 0.312087791735436 0.63970800815563 0.646525469854894
"FBXO10" 31.8789519340769 0.183055005371893 0.181171891390814 1.01039407364256 0.312306526067951 0.640033374364425 0.646858592111805
"PI4KB" 62.1627362149633 0.142778925308598 0.141361191199644 1.01002916074011 0.312481319273641 0.64026858100114 0.647100595513627
"GABPB1-IT1" 28.8777672603543 0.179901798339567 0.178142806014774 1.00987405758416 0.312555633168077 0.640297856540019 0.647134470601659
"TRAPPC2B" 42.9226118625947 0.153219922636158 0.151772966307816 1.00953368945433 0.312718753059071 0.640509012841996 0.647352168457098
"EXTL3" 86.4510232904194 0.11854977912388 0.117458614749008 1.00928977731607 0.31283568133201 0.640562105763219 0.647414398536804
"RN7SL1" 105.920654693371 -0.223084280541137 0.221044242413426 -1.00922909416431 0.312864776509457 0.640562105763219 0.647414398536804
"SCN8A" 29.5079688526243 -0.19727564212021 0.195591878963727 -1.00860855351155 0.313162403552635 0.641048428074451 0.647910209017736
"ENSG00000285589" 230.869399508778 0.0836909568823704 0.0829872726045142 1.00847942408241 0.313224360725536 0.641052236350594 0.64791834232333
"ZNF320" 27.449533025123 -0.191100341675639 0.189585361292765 -1.00799101983689 0.313458773358472 0.641408926801233 0.648283138233135
"ACO1" 62.2717793755584 0.126626517606554 0.125643756054233 1.00782180971967 0.31354001372243 0.641452114763553 0.64833107281938
"PPARA" 10.7774647217628 0.302925886271328 0.300891592697684 1.006760885392 0.314049695483464 NA 0.649264747226136
"KLHDC10" 72.5575592324298 -0.113599161117316 0.112935728985692 -1.00587442200605 0.314475981644615 0.643243585082092 0.650025696231724
"COQ2" 46.6544119593997 0.144760217214192 0.144059386221826 1.00486487559573 0.314961919619822 0.643250774762519 0.650067429662649
"HMGB1P6" 24.13064998634 -0.34805989148054 0.346347327680054 -1.00494464274333 0.314923506325905 0.643250774762519 0.650067429662649
"IFT20" 101.200456756562 0.108423654035853 0.107840417193249 1.00540833258794 0.314700269177505 0.643250774762519 0.650067429662649
"NIBAN1" 16.8152528194911 -0.25918533246041 0.257889058782741 -1.00502647798937 0.314884100302201 0.643250774762519 0.650067429662649
"SMAD1" 62.8116240585089 0.123512323710764 0.122913454117527 1.00487228674466 0.314958350519 0.643250774762519 0.650067429662649
"TMEM126A" 107.147895993384 0.106737770065456 0.106199289314012 1.00507047415216 0.31486291622448 0.643250774762519 0.650067429662649
"TMEM243" 20.4237526741114 0.234888297949459 0.233656961997091 1.00526984491215 0.314766931282062 0.643250774762519 0.650067429662649
"TTLL4" 65.4099381563792 0.1269197251097 0.126225510884571 1.00549979334814 0.314656248928131 0.643250774762519 0.650067429662649
"AGTPBP1" 53.1093239081438 -0.133551664682749 0.132941640130651 -1.00458866425522 0.315094957913004 0.643363712151567 0.650190166445844
"KRBOX5" 45.1285299589114 -0.150734649989015 0.150059436747111 -1.00449963865346 0.315137845316578 0.643363712151567 0.650190166445844
"GNB2" 345.472715332562 -0.14549176784037 0.144872744136427 -1.00427287898516 0.315247102381088 0.643367320108376 0.650219582446308
"NUP62" 168.297524239836 0.096577196689853 0.0962027542065118 1.00389222207233 0.315430565973524 0.643367320108376 0.650219582446308
"PTBP1" 551.945328638247 -0.118018156538137 0.117526246231211 -1.00418553576499 0.3152891926223 0.643367320108376 0.650219582446308
"SPAG7" 212.589921018495 0.0887199871821163 0.0883889622012188 1.0037450941006 0.315501495405167 0.643367320108376 0.650219582446308
"YTHDC2" 45.2308838678626 -0.140822432661057 0.140285463456622 -1.00382768956387 0.315461675383525 0.643367320108376 0.650219582446308
"ZNHIT2" 20.9275352590025 -0.218200726591941 0.217344100880218 -1.00394133407925 0.315406891728632 0.643367320108376 0.650219582446308
"ZNF268" 89.8507289488666 -0.109289675489226 0.108964653766504 -1.00298281792753 0.315869151492261 0.64399392946635 0.650857159173757
"GIN1" 21.1594406476058 0.223317260342357 0.222889209688355 1.00192046377929 0.316382008270049 0.644280055990307 0.651176359180975
"MYBL1" 68.7025715652986 -0.138731185117337 0.138479654339815 -1.00181637352231 0.316432287740997 0.644280055990307 0.651176359180975
"PGK1" 325.96625970505 0.0585251968305157 0.0584158140035337 1.00187248656632 0.316405182399403 0.644280055990307 0.651176359180975
"PIGH" 34.2980344625445 0.16555067753782 0.165184144991892 1.00221893297293 0.316237865606133 0.644280055990307 0.651176359180975
"SMAGP" 19.2428892721756 0.242497380773212 0.242013234172038 1.00200049638951 0.316343353104139 0.644280055990307 0.651176359180975
"TTF1" 80.370202942602 -0.113190516609176 0.112942644561347 -1.00219467189556 0.316249580637175 0.644280055990307 0.651176359180975
"ZNF521" 54.4964241340645 0.132583411800226 0.132281940501295 1.00227900571906 0.316208859295556 0.644280055990307 0.651176359180975
"CEP120" 53.961325233773 0.129484226804583 0.12935211574725 1.00102132892508 0.316816496865677 0.644570202568411 0.651486741068536
"GNAI2" 208.46751098675 0.12889492507617 0.128761621925997 1.00103527082199 0.316809756741882 0.644570202568411 0.651486741068536
"GYPC" 48.4605190966755 0.147012224794758 0.146852628949045 1.00108677554399 0.316784857918365 0.644570202568411 0.651486741068536
"SLC6A6" 27.9593113898841 -0.191577589669474 0.191317787250522 -1.0013579627001 0.316653779635137 0.644570202568411 0.651486741068536
"CYTH3" 46.7589273988461 -0.146044720475349 0.146019833828998 -1.00017043332881 0.317228035139455 0.644988907633504 0.651927054538636
"LYRM1" 50.3516259877347 0.148519704263907 0.148505481074852 1.00009577551584 0.317264160340583 0.644988907633504 0.651927054538636
"POLE2" 22.9117112498993 -0.206272728254895 0.206200772130417 -1.00034896146961 0.317141660409421 0.644988907633504 0.651927054538636
"THYN1" 106.141702196231 0.0967983600948925 0.0967850591476631 1.00013742769128 0.317244005476805 0.644988907633504 0.651927054538636
"CYB5B" 286.092439654711 0.0696898367559111 0.0697525000091366 0.999101634303898 0.317745459544742 0.645747901724039 0.652711323566691
"LAS1L" 104.353646089578 0.0985395219443744 0.0986499030250481 0.998881082724982 0.317852301251785 0.645747901724039 0.652711323566691
"PARP14" 46.7992844117198 -0.162397844977919 0.162588946510878 -0.998824633918478 0.317879650506508 0.645747901724039 0.652711323566691
"UBE2T" 152.228439026296 0.0874728410237749 0.087567967469057 0.99891368444385 0.317836506532387 0.645747901724039 0.652711323566691
"BIN1" 61.6226580944336 0.138921185215412 0.139112138043892 0.998627346030584 0.317975247929896 0.645819110751753 0.652787574624971
"GTF3C2" 77.1290214300551 0.111306883946914 0.111476219891413 0.998480968006774 0.318046188743968 0.645836312588609 0.652813188146167
"H2AC25" 29.4372430662822 -0.179811445011985 0.180106814726496 -0.998360030324454 0.318104807944179 0.645836312588609 0.652813505882136
"C10orf88" 22.8549141071016 -0.210599450503497 0.211195211622605 -0.997179097411678 0.31867758502651 0.645961939809798 0.652987378326703
"FZD7" 63.2300679309996 -0.121088266347558 0.1214682889125 -0.996871425716582 0.318826923035087 0.645961939809798 0.652987378326703
"JOSD1" 92.0534761888714 -0.110604384595737 0.110897775143037 -0.997354405470072 0.318592514305655 0.645961939809798 0.652987378326703
"KIF5C" 243.472935860701 -0.0715236738764383 0.0717460768755462 -0.996900137139294 0.318812985116746 0.645961939809798 0.652987378326703
"LRRC42" 139.625873934017 -0.0852190323144534 0.0854317602192686 -0.99750996696932 0.318517038336875 0.645961939809798 0.652987378326703
"MAST2" 64.7294573160249 0.123273497289566 0.123604463512656 0.997322376444312 0.318608055734097 0.645961939809798 0.652987378326703
"MRPL45" 129.184433064917 0.086685442235609 0.0869196996804492 0.997304898133548 0.318616536935622 0.645961939809798 0.652987378326703
"RFT1" 36.4959762466172 0.164407638977639 0.164862666035901 0.997239962999494 0.318648047451609 0.645961939809798 0.652987378326703
"RGMA" 63.7055237490997 0.12377768290195 0.124167657064656 0.99685929353968 0.318832812702596 0.645961939809798 0.652987378326703
"RIDA" 47.771205852612 0.15174990183061 0.152183254637817 0.997152427786888 0.318690528143467 0.645961939809798 0.652987378326703
"SRBD1" 54.7479377808696 -0.135265275986952 0.135539373087153 -0.997977730795434 0.31829015730832 0.645961939809798 0.652987378326703
"MRI1" 43.7486388538504 0.142551170389469 0.143058829676088 0.99645139494173 0.319030871970506 0.646240469295364 0.653153413352158
"SPEG" 12.2891243994685 0.290471484689441 0.291480861874026 0.996537072183416 0.318989263843829 NA 0.653153413352158
"DCTD" 112.572381435945 0.0909525848546037 0.0912956280807892 0.996242501055122 0.319132333674872 0.646310441518859 0.653232682677537
"KLHL15" 15.3508717141456 -0.267707413844438 0.268747249675242 -0.996130803823815 0.319186594724041 0.646310441518859 0.653232682677537
"CDIPT" 69.9095248302014 0.114296624069899 0.114763541947594 0.995931479023995 0.319283439096662 0.646383838459688 0.653311138162604
"DBI" 847.279055254243 0.071210654292829 0.0715216566233653 0.995651634131268 0.319419437579543 0.64653645932846 0.653392757400653
"ZNF793-AS1" 10.0946252494595 0.315673786308228 0.317066154318759 0.995608588329073 0.319440360258836 NA 0.653392757400653
"ANKRD52" 61.8330597448136 -0.136910181601511 0.137582553453704 -0.995112957018787 0.319681329534299 0.646575794869619 0.653406869042647
"COPRS" 165.29156023561 -0.0917111761447879 0.0921489461550359 -0.995249321576489 0.319615019066632 0.646575794869619 0.653406869042647
"ERCC5" 50.7779517293417 -0.492320057993979 0.494565317406872 -0.995460135731585 0.319512523443836 0.646575794869619 0.653406869042647
"SIPA1L2" 135.402028461423 -0.0858406658874497 0.086258498616575 -0.995156039858953 0.319660378519377 0.646575794869619 0.653406869042647
"TPBG" 104.525749189137 -0.0959795433018673 0.0964686430526481 -0.994929961329363 0.319770329625347 0.646633195471767 0.653469161895429
"HAUS7" 49.0076823344728 0.165687095726419 0.166608870340924 0.994467433740958 0.319995352509324 0.646902063595741 0.653749442877501
"MTCL1" 64.5007332589142 0.130031590809214 0.130762898775677 0.994407374161097 0.320024579506396 0.646902063595741 0.653749442877501
"MAST4" 29.7407964096937 0.188307897963811 0.189516490198005 0.993622759513268 0.320406559553018 0.647551491237597 0.654410031821657
"KRT8" 407.765398981829 0.0875093884316864 0.0881003276653018 0.993292428651794 0.320567466208042 0.647752327427065 0.654618933372165
"PDZD4" 92.0685694887638 0.114853469505208 0.115670127517139 0.992939767341312 0.320739308472887 0.647752327427065 0.654634414254382
"TLE5" 123.899860441367 0.0924488706582784 0.0931023766731981 0.992980780531376 0.320719320768209 0.647752327427065 0.654634414254382
"TMEM198B" 15.193502694143 -0.271734607826983 0.273699836455276 -0.99281976688863 0.320797795153501 0.647752327427065 0.654634414254382
"VPS54" 51.8108488684606 -0.136359054795117 0.137348563855096 -0.99279563591926 0.320809557119826 0.647752327427065 0.654634414254382
"HK2" 44.0595537276241 -0.15339588525985 0.15459653523448 -0.99223365534804 0.321083558533227 0.648064174323628 0.654958135186837
"PRPF8" 205.715130206479 0.0766869375141716 0.0772874884299189 0.992229648964569 0.321085512449646 0.648064174323628 0.654958135186837
"CITED2" 152.915502580949 0.0864529802070835 0.0871677485301178 0.991800082770438 0.321295057289417 0.648339690587619 0.655245140512595
"FAF1" 77.4552894290121 0.12095073423601 0.121962948403436 0.991700642033691 0.321343577776014 0.648339690587619 0.655245140512595
"DNAJC2" 171.396266838987 -0.0780560467881391 0.0787454549380189 -0.991245105505804 0.32156591056834 0.648665576405538 0.655578776228973
"AKNA" 17.9238363078506 0.254585224617811 0.257000218679638 0.990603143941921 0.321879401918696 0.648993201460323 0.65592700158131
"SNIP1" 37.5788055998786 -0.165034541179497 0.166600932898695 -0.990597941488416 0.321881943265738 0.648993201460323 0.65592700158131
"TRMT1L" 43.416528526063 -0.173812278384299 0.175482184413953 -0.990483899917072 0.321937654734739 0.648993201460323 0.65592700158131
"ZNF544" 45.8822472351336 -0.151643808680455 0.153111499532414 -0.99041423500886 0.321971690459176 0.648993201460323 0.65592700158131
"CWC25" 56.7337753059736 0.148314172750763 0.149808882164027 0.990022558130916 0.32216309316572 0.649123497603305 0.656071507451403
"DYNC1I2" 518.75396574996 0.065801846358333 0.0664599035276945 0.990098433274323 0.322126009081004 0.649123497603305 0.656071507451403
"RBMX" 563.161614533661 -0.071300366788928 0.0720272366332039 -0.989908403011801 0.322218891891769 0.649123497603305 0.656071507451403
"RBL2" 64.8365984787715 -0.126433043972597 0.12774830239183 -0.989704298259876 0.322318673481366 0.649201905216339 0.656155024264892
"NHLRC3" 26.8211517114889 -0.217644793420883 0.219945834856747 -0.989538144983001 0.322399916450456 0.649242950495943 0.65620077781367
"AP5B1" 19.9311455657491 -0.225153552840114 0.22761645996766 -0.989179573709667 0.322575290412708 0.649350938447321 0.656318457133436
"TMEM141" 15.0052830792638 0.263010880747548 0.265887507157879 0.98918103960175 0.322574573331515 0.649350938447321 0.656318457133436
"PTGFRN" 42.8560117775799 0.149501375587199 0.15120894435567 0.988707223797197 0.322806407435654 0.64969357511625 0.656669037242943
"IBA57" 18.3860191324959 -0.226637340992886 0.229276448937848 -0.988489406752469 0.322913019939198 0.649785546819738 0.656766262411855
"SERPINB8" 18.6449795452691 -0.238623280869594 0.241626456998391 -0.987570996296913 0.323362796630026 0.650365152699496 0.657363122975984
"SOX2-OT" 18.4664649942523 -0.231287123263412 0.234173324556278 -0.987674935655739 0.323311873526202 0.650365152699496 0.657363122975984
"WDR91" 16.264806254471 0.235906593604031 0.238886030420833 0.987527789667928 0.323383966430873 0.650365152699496 0.657363122975984
"DGCR8" 44.7686822532344 0.144582514115859 0.146451841963157 0.987235887085885 0.323527012583431 0.65053018722478 0.657363122975984
"APOO" 64.2850766827844 0.122817801356566 0.124491343969457 0.986556956013729 0.323859880572469 0.650540663290147 0.657363122975984
"ATRN" 40.7614331963448 0.155077385161684 0.157341697352778 0.985608950270716 0.32432504428396 0.650540663290147 0.657363122975984
"CALCOCO2" 52.6924170052785 -0.146495866647345 0.148414480772572 -0.987072594835493 0.323607051537513 0.650540663290147 0.657363122975984
"DHX32" 53.3814017760743 -0.143583261776777 0.145636530555397 -0.985901416555379 0.324181491700928 0.650540663290147 0.657363122975984
"ELAVL2" 15.0187455085538 -0.270001671703078 0.273733642102339 -0.986366416745129 0.32395333871155 0.650540663290147 0.657363122975984
"KIF13A" 80.6545956023131 -0.108539288874013 0.110057116442333 -0.986208728545821 0.324030696922185 0.650540663290147 0.657363122975984
"MLLT11" 394.157095105389 -0.0730148661847001 0.0739924855047819 -0.986787586422968 0.323746781517077 0.650540663290147 0.657363122975984
"MOB3A" 38.6386203023129 0.176721500503428 0.179182220680284 0.986266940059605 0.324002138288934 0.650540663290147 0.657363122975984
"MPC2" 126.388477152926 0.0912157562468213 0.0925382208181438 0.985708990732366 0.324275936303082 0.650540663290147 0.657363122975984
"OXCT1" 85.137265837006 -0.104934302361418 0.106445622439325 -0.985801951801553 0.32423030780326 0.650540663290147 0.657363122975984
"PIH1D1" 91.3518775579486 0.109425288174178 0.11088998402631 0.98679145041824 0.323744886868141 0.650540663290147 0.657363122975984
"PTPRG" 49.985508914533 -0.131845935121394 0.133665836589477 -0.986384692494972 0.323944373826222 0.650540663290147 0.657363122975984
"PUM3" 196.575215314965 -0.0879017402857268 0.0891452560024548 -0.986050679839949 0.324108244061534 0.650540663290147 0.657363122975984
"CHD1-DT" 11.683284532126 -0.300155393252014 0.304447761399119 -0.985901134147352 0.324181630296608 NA 0.657363122975984
"ENSG00000280143" 11.5351444169168 0.31279781879279 0.317347674701197 0.985662866719628 0.324298577111731 NA 0.657363122975984
"ARF1" 402.638875596306 0.0587594953101835 0.0596514920495903 0.985046530962456 0.324601215477689 0.650849843139193 0.657684117587348
"POLB" 75.7754302295848 0.128734701963601 0.130685325542492 0.98507388973633 0.324587777644305 0.650849843139193 0.657684117587348
"LIN54" 33.536584380069 -0.176576450284572 0.179317941546898 -0.984711561828802 0.324765771927031 0.650935078757166 0.657778815406717
"OLFML2A" 40.4478101505858 0.148723331831037 0.151031981873857 0.984714164416192 0.324764493174476 0.650935078757166 0.657778815406717
"PUS3" 45.4590471603224 0.141153776137704 0.143399805876894 0.984337288844604 0.32494970094487 0.651181375160423 0.658031984176717
"MTIF3" 131.108365086484 -0.0897121303674008 0.0911662017035454 -0.984050324473614 0.325090769783416 0.651341705724963 0.658198283844356
"FANCB" 36.0384317532477 -0.158082795675429 0.160671955824642 -0.983885425829767 0.325171850346236 0.65138180800813 0.658243089370209
"IARS1" 213.545024733187 -0.0779704103299938 0.0792717422614492 -0.983583911563802 0.325320138746748 0.651556500189929 0.658423902346599
"OGFR" 33.72443771832 0.170962313562344 0.173851944981696 0.983378780032307 0.325421050081644 0.651559739448867 0.658448556035492
"PDGFB" 48.739469231046 0.167050093193749 0.169919106037125 0.983115419388158 0.325550636188902 0.651559739448867 0.658448556035492
"POLR2E" 159.365206211399 0.126277313267306 0.128452325468101 0.983067552939434 0.325574192388234 0.651559739448867 0.658448556035492
"SBDS" 154.304741853327 -0.0798454910620193 0.0812296508199148 -0.982959919882406 0.325627165182517 0.651559739448867 0.658448556035492
"TBP" 40.1069927851538 -0.161800901698525 0.164596271116371 -0.983016811991626 0.325599164406154 0.651559739448867 0.658448556035492
"CRLS1" 25.4118513478094 0.79672410436789 0.810700483540005 0.982760119852049 0.325725513826407 0.651566701333331 0.658464132895945
"MRPL49" 98.1244325102509 0.104848522707378 0.106693827181265 0.982704674463005 0.325752809431954 0.651566701333331 0.658464132895945
"NSF" 61.0542449678927 0.12278985217768 0.12500188450003 0.982304008205976 0.32595010048416 0.651750590061803 0.658658505850871
"SREK1IP1" 182.310240345231 0.0718599153381243 0.0731570030597194 0.982269807846882 0.32596694459358 0.651750590061803 0.658658505850871
"LYST" 32.3286585084631 -0.182878558082484 0.186211306449284 -0.982102330785657 0.326049437334771 0.651793356081336 0.658705991908821
"CRIPT" 75.7965772013542 -0.112610401943865 0.114867245782053 -0.980352590306984 0.326912103457106 0.652671848152122 0.659517330167912
"CRNDE" 49.5758380678504 0.135037174525229 0.137783650611899 0.980066749033913 0.327053171142924 0.652671848152122 0.659517330167912
"EIF2B5" 128.792880286376 0.0899159830029946 0.0916645885837026 0.98092387030013 0.326630285189323 0.652671848152122 0.659517330167912
"EXOSC7" 133.955235069313 0.0993783861723336 0.101354870176233 0.980499368205373 0.326839681346649 0.652671848152122 0.659517330167912
"GOT2" 142.315961416963 0.0978599973980745 0.0997780670225924 0.980776640781349 0.326702899916636 0.652671848152122 0.659517330167912
"KPNA3" 162.311770441959 -0.0754279274652405 0.076943082959103 -0.980308100018974 0.326934057598 0.652671848152122 0.659517330167912
"STK36" 28.1560462029411 0.178839835600184 0.182461567608708 0.980150713073502 0.327011729315625 0.652671848152122 0.659517330167912
"TMC6" 22.0518034831021 0.212271172289073 0.216609788488299 0.979970359467568 0.327100749997304 0.652671848152122 0.659517330167912
"TRAPPC2L" 147.134703334304 -0.0835259875685104 0.0851810486602248 -0.980570078465267 0.326804795711065 0.652671848152122 0.659517330167912
"ZCCHC17" 226.543699431943 0.0805667754351438 0.0821386533150901 0.980863116005609 0.326660248402336 0.652671848152122 0.659517330167912
"RGS16" 10.2642881392118 0.308005652498871 0.314270465031792 0.980065538349943 0.327053768720774 NA 0.659517330167912
"MTFR2" 27.0406154979184 -0.199893026871682 0.204014917809356 -0.979796129704959 0.327186762955682 0.652672548522178 0.659526588928558
"SHC2" 70.171284662918 0.133051305157249 0.13580519307821 0.979721777506878 0.327223473281767 0.652672548522178 0.659526588928558
"ENSG00000271741" 29.7367609452777 -0.395315444935171 0.403635079573073 -0.979388226992802 0.327388191948136 0.65275698009547 0.659620453138377
"TUB" 13.1508043097036 -0.258726924590421 0.264171199378163 -0.97939111151951 0.327386767239368 0.65275698009547 0.659620453138377
"ANKRD1" 646.301217659151 -0.0933764932546449 0.0954401222419394 -0.978377762529859 0.327887522375299 0.653149341561524 0.660038290935572
"MPV17L2" 40.5654408395061 0.157853515651572 0.161343297279112 0.978370457983742 0.327891133782878 0.653149341561524 0.660038290935572
"MSANTD7" 78.7788369824123 -0.116559521243918 0.119119555617742 -0.978508697748684 0.327822791664199 0.653149341561524 0.660038290935572
"NUP37" 79.3778957903015 0.119260850630341 0.121853512060882 0.978723129217267 0.327716800653292 0.653149341561524 0.660038290935572
"SLC12A2-DT" 20.9410634544741 0.226714003763546 0.231664941036138 0.978628888555826 0.327763379989824 0.653149341561524 0.660038290935572
"MMS22L" 41.6134736436319 -0.158753008584849 0.162388464379461 -0.977612598231628 0.328265964040336 0.653553012788918 0.660459019723405
"NFKBIZ" 13.8576135460623 0.257088297173122 0.262942008880846 0.977737632215411 0.328204104279411 0.653553012788918 0.660459019723405
"PPME1" 120.164560985992 0.0914612854184868 0.093558004226554 0.977589102873658 0.328277589061875 0.653553012788918 0.660459019723405
"CRKL" 106.88426068217 -0.0975723849311297 0.0998507499141415 -0.977182294725169 0.328478911730934 0.653831787914512 0.660745006014702
"CYFIP2" 219.120915207922 0.069706028636404 0.0713524259803406 0.976925839292552 0.32860586844825 0.653962462451022 0.660881326926001
"BOP1" 71.9847836344629 0.120471183464177 0.123341636463059 0.976727623524429 0.328704015765878 0.654035765001794 0.660959668655104
"APBA3" 19.5364032919752 0.236428832199692 0.242205697390235 0.976148929390228 0.328990667172143 0.654362007593744 0.661194673791335
"FASTK" 17.058918834801 0.245849483214 0.251844899194126 0.976194014652231 0.328968328738333 0.654362007593744 0.661194673791335
"CNTN2" 10.748669411774 0.297492389201523 0.304766227518458 0.976133056552356 0.328998531934861 NA 0.661194673791335
"PDPK1" 71.2255342092973 -0.114135206792858 0.116960708122274 -0.975842303156526 0.329142617617718 0.654420186789971 0.661246215962476
"SELENOO" 23.9165107173717 -0.202418910047348 0.207407707802845 -0.975946902801513 0.329090777534004 0.654420186789971 0.661246215962476
"DPH7" 63.3759128555853 0.124804777464903 0.12796395862 0.975311945729352 0.329405546728229 0.654820903270596 0.661655393913906
"ABHD12" 30.4370809736144 0.176307946014872 0.181104656895948 0.973514149424485 0.330297831351155 0.654882004236508 0.661683850367174
"ANKS6" 39.9691670592858 0.151178289655757 0.155055875693696 0.974992330857563 0.329564064156696 0.654882004236508 0.661683850367174
"AP2A1" 47.7687427118527 0.2647755720333 0.271688790820989 0.974554641114199 0.32978122260929 0.654882004236508 0.661683850367174
"BAMBI" 106.402482784917 0.10192221068177 0.104576482922062 0.9746188419602 0.329749363753914 0.654882004236508 0.661683850367174
"CDK5RAP2" 147.809185001929 -0.0950871049869738 0.0977481020801298 -0.972776994780169 0.330664148759523 0.654882004236508 0.661683850367174
"DLG1" 127.66361765927 -0.0967708447414466 0.0993150355522767 -0.974382621959683 0.329866594758372 0.654882004236508 0.661683850367174
"ENSG00000230551" 65.0800313215917 -0.177245680509232 0.181922281343451 -0.974293413650688 0.329910873980753 0.654882004236508 0.661683850367174
"ERP29" 171.711057756206 -0.0881946383332754 0.0906206030753835 -0.973229435031568 0.330439284544306 0.654882004236508 0.661683850367174
"FAM228B" 38.1280578279057 0.151460457333003 0.155499367742243 0.974026194010416 0.330043533511718 0.654882004236508 0.661683850367174
"IFFO1" 39.1303187891966 0.160355363563023 0.164486354181125 0.974885511696893 0.329617053616103 0.654882004236508 0.661683850367174
"JKAMP" 42.468164208468 0.154711386497904 0.158981944077154 0.973138096882391 0.330484671914225 0.654882004236508 0.661683850367174
"NDUFV1" 133.745409809839 0.0958368120046179 0.098404112100942 0.973910642131595 0.33010090921948 0.654882004236508 0.661683850367174
"OAF" 60.1130416359047 0.125310134541433 0.128694626033767 0.97370137668805 0.330204833554473 0.654882004236508 0.661683850367174
"OGG1" 44.2965630630056 -0.158631763437328 0.163058773942792 -0.972850215916515 0.330627750912719 0.654882004236508 0.661683850367174
"P4HA2" 29.3854353960273 0.179362909818001 0.184219384745884 0.973637546696932 0.330236536693444 0.654882004236508 0.661683850367174
"PMEPA1" 25.3972922814354 -0.190601757885237 0.195537667557539 -0.974757243788594 0.32968069038294 0.654882004236508 0.661683850367174
"TMEM53" 18.6827559286779 0.220100392874983 0.226175123950051 0.973141471223824 0.330482995078866 0.654882004236508 0.661683850367174
"TMTC1" 25.5502410364123 0.176433023272022 0.181242337623116 0.973464730072649 0.330322381302878 0.654882004236508 0.661683850367174
"ZNF449" 23.9140776760146 -0.220584115437153 0.22645452081536 -0.974076890330696 0.330018362984038 0.654882004236508 0.661683850367174
"ZNF519" 24.4800982785907 -0.218793904169253 0.224914502946817 -0.9727869981821 0.330659175967442 0.654882004236508 0.661683850367174
"BNC2" 10.4454980284079 0.28830154205539 0.296280831740434 0.973068491680103 0.33051926254805 NA 0.661683850367174
"PLA2G3" 16.5136303080544 0.24089722350981 0.247715145245926 0.972476766693667 0.330813417692256 0.655056010121272 0.661863935128423
"C2orf49" 49.2186878121942 0.127580943045013 0.131230919389204 0.97218661302398 0.330957719193264 0.655193665803337 0.662015829723704
"SCAMP4" 36.1167246157525 0.163087199133033 0.167790963296429 0.971966522684027 0.331067203401143 0.655193665803337 0.662015829723704
"TIGD1" 19.9034700621573 -0.216008064184889 0.222224208506344 -0.972027600578553 0.331036817779859 0.655193665803337 0.662015829723704
"C1orf35" 97.8918676035389 0.107670138929476 0.110798628266034 0.971764187106662 0.331167876146007 0.655271329039039 0.662098568495311
"RNF144A" 43.769995862478 -0.169179579260775 0.174127157539716 -0.971586406458095 0.331256347842307 0.655324826119045 0.662156888651486
"ENSG00000256646" 68.367271054116 -0.278319467007673 0.286692424676031 -0.970794632338754 0.33165055607603 0.655559857823803 0.662415683886048
"MYO9B" 87.0812439352925 0.117295550712091 0.120809984531277 0.970909409244431 0.331593392202468 0.655559857823803 0.662415683886048
"NAALAD2" 15.2533504028263 0.251112329909994 0.258683844071049 0.970730626072747 0.331682436737139 0.655559857823803 0.662415683886048
"RAB27A" 26.7765731886482 -0.209206730065722 0.215411083666955 -0.971197612046623 0.331449882794545 0.655559857823803 0.662415683886048
"SIRT7" 28.7800340745622 0.186371720286189 0.191930303941445 0.971038530439928 0.331529091864615 0.655559857823803 0.662415683886048
"ZNF135" 10.497776207218 -0.322161446710066 0.33217769676591 -0.969846711102634 0.332122905471663 NA 0.663176745796958
"GON7" 43.1491492720042 0.148436439459581 0.153097842887525 0.969552781802623 0.332269458760738 0.65659648369591 0.663350755680744
"DNAJC5" 61.523294452703 0.129693743903668 0.133783322614731 0.969431326482751 0.332330028637313 0.65659648369591 0.663353074680772
"ENSG00000291006" 30.8453017297298 0.1699275804637 0.175360156245089 0.969020466805492 0.332534977595955 0.656879741854825 0.66364353169552
"POGLUT2" 65.9583990893917 -0.117574979536823 0.121372787188582 -0.968709562170158 0.33269012026908 0.657064527478297 0.663834503739197
"PARD3B" 27.8691579976737 0.187031622040806 0.193108134856078 0.968533108044358 0.332778192381126 0.657116804540813 0.663891601952412
"API5" 166.787589186194 -0.0829448120460039 0.0856810129308087 -0.968065259837504 0.333011778515041 0.657417125393287 0.664203583442877
"GOSR1" 102.979777443164 -0.099102023162515 0.102380065797253 -0.967981631881058 0.333053543229148 0.657417125393287 0.664203583442877
"TMEM117" 14.5022095803314 -0.275634009225667 0.284941695881861 -0.967334767811399 0.333376708423319 0.657933274514625 0.664729343974068
"MAPK7" 32.4097324154303 0.166722951494116 0.172383620834539 0.967162371268116 0.333462869717819 0.657981581812796 0.664782432292299
"PLK3" 30.1225039394372 0.183412521725262 0.189700064450214 0.966855347449806 0.333616351351366 0.658162681683933 0.664969685681784
"LDOC1" 44.0873607905721 0.154477901380526 0.159859304588434 0.966336628188377 0.333875763358652 0.658529627647635 0.665348990313499
"THOC3" 62.034777525065 0.129751540810671 0.134285480761722 0.966236558670882 0.333925823187968 0.658529627647635 0.665348990313499
"LRBA" 27.7807630868192 -0.192700995252297 0.199482943392039 -0.966002365794185 0.334042997219049 0.65861504568336 0.665443851443757
"UBE2Z" 120.534695132208 -0.0884391633254314 0.0915611044086995 -0.965903195429658 0.334092623248585 0.65861504568336 0.665443851443757
"PSMB6" 461.121626664293 -0.081674803342742 0.0845846970186517 -0.965597870791356 0.334245441176543 0.658672847040492 0.665510805309786
"SYAP1" 235.371749738594 -0.0675232555561745 0.0699277895804011 -0.965614042161853 0.334237346119439 0.658672847040492 0.665510805309786
"CERS1" 23.1861844801299 -0.205722511630055 0.213234492190479 -0.964771269022865 0.334659389465435 0.659018681488425 0.665758695820022
"RAPGEF2" 93.4055950801326 -0.105827146480108 0.109661049766297 -0.96503860491615 0.334525476005024 0.659018681488425 0.665758695820022
"TSEN15" 146.192767298507 0.101366852336604 0.105070159178241 0.964753961823209 0.334668060150258 0.659018681488425 0.665758695820022
"USP54" 21.38726613991 0.20409920165557 0.211549386381277 0.964782763717031 0.334653630851245 0.659018681488425 0.665758695820022
"ALPK3" 11.7592839545074 -0.296476304515333 0.307169184918057 -0.965188954726769 0.334450178199361 NA 0.665758695820022
"CCT7" 472.118263984527 0.0613109084435362 0.0635933809669927 0.964108331893201 0.33499161589073 0.659290694964283 0.666046364500693
"GPR19" 26.5112310885205 -0.19067490231852 0.197773042544697 -0.964109667653147 0.334990946270171 0.659290694964283 0.666046364500693
"RBM26" 187.080393758247 -0.073295587430051 0.0760133155980658 -0.964246683010313 0.334922264632132 0.659290694964283 0.666046364500693
"EXOC1" 72.8966764666731 -0.110450778166836 0.114592261240727 -0.963858963693972 0.335116640041722 0.659415089342381 0.666176322361735
"DDX41" 111.578013513595 0.0904075020107928 0.0938314396676693 0.963509697080175 0.335291800151665 0.659427960776462 0.666202183352633
"ENSG00000283189" 57.9826930981436 0.131720779520417 0.136714108453382 0.963476125548025 0.335308639659842 0.659427960776462 0.666202183352633
"POC5" 28.7793476821594 0.166579253159621 0.172859500468424 0.96366848630371 0.335212158727378 0.659427960776462 0.666202183352633
"NPIPB12" 18.5613104230154 0.611916936745415 0.63532726027696 0.96315233896726 0.335471079235321 0.659625806857727 0.666406345977868
"CIC" 35.9855788056993 0.163586411164556 0.169866716588248 0.963028040160945 0.335533451810966 0.659626857808252 0.66641169030972
"PPIF" 150.855543399471 -0.0857149662812978 0.0890247001336123 -0.962822297100163 0.335636709151035 0.659708269119973 0.666498220590513
"RALGPS2" 202.660960310537 -0.0832652345033168 0.0865279520569366 -0.9622929067884 0.335902491056227 0.66010904054841 0.666907399561492
"POLG2" 32.8128584799399 0.164956533263601 0.1714963632717 0.961866071773559 0.336116883402756 0.660408693176865 0.667214421346698
"CHPT1" 51.5880679108669 0.127740729826582 0.132851248293529 0.9615320252343 0.336284731005205 0.660616800300648 0.667428955990778
"NPEPL1" 24.9222387179935 0.193773315374921 0.201563052733401 0.961353346990718 0.336374533189084 0.660671542170496 0.66748854408909
"RNF13" 97.1410575291774 -0.100089567356294 0.104174189524583 -0.960790458875368 0.336657536875578 0.660983976781113 0.667812765456156
"ZNF587" 31.3794245134529 -0.192280351074066 0.2001240162433 -0.960805977630901 0.336649732446789 0.660983976781113 0.667812765456156
"PTPRE" 13.4215863795822 0.262378029340446 0.273138036248443 0.960605973976434 0.336750323799816 0.661044479936077 0.667878173276864
"SLC35A3" 22.9690232943996 -0.20181291569617 0.210122666859489 -0.960452856954858 0.336827346697043 0.661074021567132 0.667912298564941
"P3H3" 14.4537370212197 0.277518634113499 0.288995755450627 0.960286194102638 0.336911196468052 0.661116948624854 0.667959946690744
"TTK" 108.505113479784 -0.094184255880121 0.0981023449108504 -0.960061209196478 0.337024409942934 0.661217469350979 0.668065784026771
"ARHGAP18" 15.0548872584152 0.233767803980783 0.24365001170856 0.959440971668835 0.33733664306099 0.661708343422504 0.668566019953677
"STXBP5" 21.6664685864394 -0.220133600950552 0.229508926646408 -0.959150496528184 0.337482934749132 0.661873591647177 0.668737258102717
"NECTIN2" 332.361558199148 0.101800806564131 0.106210132711951 0.958484882419094 0.337818311004487 0.662157525168508 0.669041237628736
"PRPF40B" 26.8193186082312 -0.181697389009509 0.189564804458122 -0.958497488649845 0.337811957241926 0.662157525168508 0.669041237628736
"SLBP" 148.191269795688 -0.0803475869796458 0.0838173598266019 -0.958603171775701 0.337758694102825 0.662157525168508 0.669041237628736
"ZDHHC18" 80.7345712871002 0.109374477166153 0.11412547394061 0.958370409248597 0.337876011014548 0.662157525168508 0.669041237628736
"CHURC1" 193.639044757509 0.0751425659951621 0.0784620310539824 0.957693357994563 0.33821740700928 0.66233983487571 0.669242524661637
"PALM3" 16.1417461873035 0.252183679348755 0.263300826994998 0.957777771634366 0.338174830233341 0.66233983487571 0.669242524661637
"PPP2R2A" 161.066454616064 -0.0790224938607908 0.0825110095179923 -0.957720603861466 0.338203664290329 0.66233983487571 0.669242524661637
"UCK1" 43.9390678028794 0.142235642583178 0.148468797764484 0.958017069746912 0.338054151125637 0.66233983487571 0.669242524661637
"OS9" 124.783315133995 0.0914225360123948 0.095500170969244 0.957302328200414 0.338414680559236 0.662604514964275 0.669395628542857
"UBASH3B" 10.1726465009545 -0.338263073432926 0.353336773730396 -0.957338999452768 0.338396176865859 NA 0.669395628542857
"CUL7" 30.7629898278615 0.178772653973989 0.186851268179457 0.956764466818018 0.338686150945201 0.663014346142863 0.669695335833914
"RTL5" 10.819373497646 0.285731054083206 0.298614187488044 0.956856927953722 0.33863947384458 NA 0.669695335833914
"EXOSC4" 61.432595980099 0.131442468025733 0.13745995341252 0.956223720164312 0.338959218453413 0.663320227579334 0.670017226573302
"NEMP1" 81.9263021481064 -0.113993888768336 0.119225082960089 -0.956123375535804 0.339009906254239 0.663320227579334 0.670017226573302
"ZNF311" 12.973076221524 0.260151614232875 0.272100737249485 0.956085664679203 0.339028956666591 0.663320227579334 0.670017226573302
"DNAJB14" 90.0387116872511 -0.0985027863424261 0.103054191132321 -0.955834840486489 0.339155683127333 0.663446483022054 0.670149063493152
"FADS1" 499.649607819281 -0.0751098745938071 0.0785993668228138 -0.955604066927498 0.339272306041693 0.663533109062713 0.670245174800437
"GPR180" 28.3105950523792 0.167530306472303 0.17533241503378 0.955501048907736 0.339324375169879 0.663533109062713 0.670245174800437
"LXN" 13.9594897934101 0.247710997597293 0.259415043720902 0.954882932170268 0.339636901934334 0.664022513367584 0.670743835691329
"DAZAP2" 210.889111044179 0.0778590979690077 0.081591889226233 0.954250461747794 0.339956877076813 0.664282837109062 0.670901111601218
"SLC7A6OS" 66.3483271105679 0.120160779984249 0.125905169664787 0.95437526754594 0.339893720875744 0.664282837109062 0.670901111601218
"ZSCAN30" 28.3053542025214 -0.168904870296929 0.17698747690281 -0.954332324821381 0.339915450582603 0.664282837109062 0.670901111601218
"JAK2" 12.4069182762474 -0.275739990179833 0.288892204556101 -0.954473626602428 0.339843952972673 NA 0.670901111601218
"CDT1" 92.3536076104584 -0.112705453795815 0.118195019490048 -0.953555016802591 0.340308934845312 0.664366026935235 0.671023975881201
"F11R" 75.3886436942496 -0.113683148361745 0.119172148063265 -0.953940582672005 0.340113719504731 0.664366026935235 0.671023975881201
"GABBR1" 17.2241006272022 -0.242009643713642 0.253929243106188 -0.953059367063282 0.340559992057923 0.664366026935235 0.671023975881201
"GLCE" 14.4956066573018 0.24604298777118 0.258041438071578 0.953501846873642 0.340335860873338 0.664366026935235 0.671023975881201
"MRPL54" 108.97099695316 0.0908984463947261 0.0953010422412199 0.953803277037094 0.340183230307137 0.664366026935235 0.671023975881201
"NEIL2" 46.8194825055835 0.155754250729221 0.163410460531824 0.953147370262066 0.340515407890955 0.664366026935235 0.671023975881201
"RBPJ" 194.86636792757 -0.0889034007731101 0.0932651794812988 -0.953232506145949 0.340472279921404 0.664366026935235 0.671023975881201
"SAYSD1" 22.0441116893194 -0.199627551917663 0.209419252676357 -0.953243550277463 0.340466685463317 0.664366026935235 0.671023975881201
"UBE2I" 326.23201697116 -0.0676968445825206 0.0709958423493712 -0.953532521656463 0.340320326549022 0.664366026935235 0.671023975881201
"VASH1" 43.9865795529644 0.143335615165569 0.150493443680586 0.952437605652717 0.3408750952697 0.664859140837792 0.671526343292426
"SNAPIN" 108.282771775158 -0.0983012631671482 0.103225349983961 -0.952297698021102 0.340946024952687 0.664875913742287 0.671547594747169
"TRAPPC10" 37.9592354559919 0.151066956236458 0.158686722965034 0.951982329799232 0.341105943444356 0.665066185107101 0.671744085449679
"TRIM3" 17.835967006028 0.251860440273944 0.264643409480033 0.951697383164747 0.341250476899777 0.665226395667018 0.671910214259021
"B4GAT1" 123.832767857659 0.0926800519789868 0.0974555545517522 0.950998148902539 0.341605315551726 0.665447870912155 0.672045689784382
"ERCC6" 25.8183544198729 -0.180675744920973 0.189920689405214 -0.951322078109583 0.341440902665764 0.665447870912155 0.672045689784382
"INTS7" 27.1968490493645 0.176982739362759 0.186142433867315 0.950792012792281 0.341709967974498 0.665447870912155 0.672045689784382
"SMARCA1" 235.486034692709 -0.0760658647878857 0.0800140871055555 -0.950655909971687 0.341779076717929 0.665447870912155 0.672045689784382
"SRRD" 82.9587429614736 0.106427755245403 0.111956953408454 0.950613177701618 0.341800776668951 0.665447870912155 0.672045689784382
"TMEM199" 79.4085652626263 -0.10824144513373 0.113804394306983 -0.951118327133776 0.341544312208941 0.665447870912155 0.672045689784382
"USP25" 62.3511528527441 -0.12260044897561 0.1289335619165 -0.950880803673204 0.341664887569995 0.665447870912155 0.672045689784382
"FKBP10" 11.3109515589882 0.309435543447535 0.325497671105425 0.950653632625569 0.341780233158924 NA 0.672045689784382
"SLC35F1" 52.5482959202382 0.125514312665647 0.132075286083396 0.950323988595366 0.341947653478367 0.665612339352873 0.672216108933001
"ADGRL4" 18.3661892250434 0.220704156025932 0.232284665660835 0.950145182412464 0.342038487890824 0.665667679316077 0.672276316808474
"NOA1" 55.9609396070659 -0.130299774390587 0.137276039489688 -0.9491807519722 0.342528689364651 0.666500096580213 0.673121320916173
"AP1M1" 134.791421399909 0.115286976375997 0.121506219595456 0.948815433150956 0.342714491145693 0.666618431263878 0.673249473633499
"KIN" 71.6187725999331 0.106435247927841 0.112170345357564 0.94887153630987 0.342685952795954 0.666618431263878 0.673249473633499
"TMED2" 335.521214297197 -0.0793056324011236 0.0835962908499322 -0.948674057124006 0.34278641252368 0.666621674542293 0.673272309980547
"C14orf119" 127.315086245909 0.0868670036518269 0.0916127189796335 0.948198073579045 0.343028627689383 0.666621674542293 0.673274328841563
"MUTYH" 26.3877456509771 -0.174381294490691 0.183878927453458 -0.948348442672035 0.342952097105299 0.666621674542293 0.673274328841563
"OXSM" 16.6358547363745 -0.238836392007494 0.251872568526694 -0.948242968277753 0.343005777319878 0.666621674542293 0.673274328841563
"SPTLC2" 65.5853017072288 0.114137211072099 0.120350214523928 0.948375634589382 0.342938258901728 0.666621674542293 0.673274328841563
"SPPL2B" 18.4932136090105 0.229621163956124 0.242409363406158 0.947245439407358 0.343513725886819 0.667199729430936 0.673871093333138
"SYS1-DBNDD2" 14.2859058678591 0.657249491268503 0.693843823740282 0.947258545482885 0.343507049069785 0.667199729430936 0.673871093333138
"TSTD1" 92.7372425148539 0.105073244594061 0.110921047539821 0.947279591425961 0.343496327504966 0.667199729430936 0.673871093333138
"DDRGK1" 73.1577885009844 0.127064619860762 0.134206309859025 0.946785736037557 0.343747971646196 0.667411651538036 0.674093756832003
"SEPHS1" 195.890546200501 -0.0706937726506099 0.0746634811866203 -0.94683199238878 0.34372439671493 0.667411651538036 0.674093756832003
"MCRIP1" 156.970988001741 0.146878649642748 0.155206624230863 0.94634266011915 0.343973841255932 0.667728655992179 0.674418246086697
"IGFBP7" 54.9902147594094 0.14872944736006 0.157223202122059 0.945976454827549 0.344160595542047 0.667848112178828 0.674547517960768
"XKR8" 27.8048361457119 0.176492659647085 0.18655197310424 0.946077689290725 0.344108962372798 0.667848112178828 0.674547517960768
"ARPC2" 589.601248590898 -0.0775508847661532 0.0820095259733664 -0.945632642619331 0.34433598888516 0.667970875848757 0.674680127572014
"VIPAS39" 24.1822527494911 0.18741643706803 0.198196975698061 0.945606946866562 0.34434909968054 0.667970875848757 0.674680127572014
"CLCN7" 14.5345789369724 0.233524003955623 0.24712112047514 0.944977926235631 0.34467014548502 0.668140265136528 0.674877031923912
"KLF16" 26.0348572763038 -0.195757773721896 0.207203192135543 -0.944762345137232 0.344780219832748 0.668140265136528 0.674877031923912
"NAP1L5" 19.240577022454 -0.215109055025835 0.22770100181377 -0.944699642567961 0.344812239577818 0.668140265136528 0.674877031923912
"SLC2A1" 424.280191041203 0.0667092653408794 0.0706096557125063 0.944761232266765 0.344780788115553 0.668140265136528 0.674877031923912
"SYPL1" 115.495354857024 -0.099906513882214 0.105746802894866 -0.944771011011475 0.344775794659539 0.668140265136528 0.674877031923912
"TSPAN13" 38.0565824717872 0.158809884084239 0.168082625884957 0.944832240977338 0.344744529001777 0.668140265136528 0.674877031923912
"ACVR2A" 39.5320670686744 -0.165779501902871 0.175555237191341 -0.944315330918808 0.345008533916396 0.668331448571082 0.675078737991608
"SNHG4" 14.3632699089882 0.223034333759534 0.236199841155338 0.944261150509639 0.345036213300923 0.668331448571082 0.675078737991608
"GUF1" 60.226661338081 -0.124478758820644 0.131854571622717 -0.944061000606198 0.345138477042913 0.668408158064044 0.675160517635103
"CDC37" 121.60823611101 0.126622481573154 0.134190800542155 0.943600314340297 0.34537393155767 0.66854798630216 0.675314639245073
"ORC3" 90.5389740152755 0.0961421237084914 0.101875985055561 0.943717242646125 0.345314160373279 0.66854798630216 0.675314639245073
"ZBTB17" 35.8843663259802 0.159401516601454 0.168937737511914 0.943551860875441 0.345398701838493 0.66854798630216 0.675314639245073
"CCDC14" 147.288063897971 -0.102116693438031 0.108257929130877 -0.943272185768286 0.345541698905841 0.668703429286758 0.675475947125809
"LMCD1" 85.7081867792119 0.114784233156472 0.121737499791477 0.942883116156353 0.345740691816126 0.668967161183133 0.675746641837714
"TUBGCP4" 40.6123307748381 0.137403106188344 0.145748604655124 0.942740457196643 0.3458136742295 0.668987026297801 0.675770998678088
"GPX7" 81.0849450628817 0.110777071948486 0.11755802154726 0.942318273908277 0.346029715054925 0.669162249907703 0.675956577729757
"HAUS8" 56.6047054140208 0.124883881040487 0.132517896185385 0.942392572138193 0.345991688721536 0.669162249907703 0.675956577729757
"YJU2B" 27.5878442176508 0.18119589820415 0.192333109749307 0.94209415342125 0.346144437554872 0.669262772412148 0.676062408560032
"SUCLG2" 35.4567720641663 0.15630445175755 0.165957057357643 0.941836727200508 0.346276238442847 0.669396273191347 0.676201552719977
"KIF3B" 119.16076403824 -0.0879220922104559 0.0934617091935982 -0.940728486233143 0.346844017007588 0.670239679071245 0.677066401195628
"PABPC1L" 21.8585251006032 0.197742843495613 0.210184938219555 0.940804061274146 0.346805279274523 0.670239679071245 0.677066401195628
"TARBP1" 24.8831338857963 0.191741975760146 0.203846964948087 0.940617270455691 0.34690102823215 0.670239679071245 0.677066401195628
"MAP4K3" 65.5672346996497 -0.127456400248621 0.135523391892752 -0.940475282300233 0.346973822603828 0.670255058157723 0.677090126388386
"THOC1" 124.350297708344 -0.0859371342552858 0.0913878106108587 -0.940356637070751 0.347034656998697 0.670255058157723 0.677090508482868
"PCDH18" 24.1887725358853 -0.190135591288372 0.202286811727352 -0.93993073332256 0.347253091662778 0.670552500680174 0.677398326608417
"MSX2" 13.3671630818111 -0.261336425803076 0.278073310691037 -0.939811250326873 0.34731438701209 0.670552500680174 0.677399553777641
"CHD3" 38.576945115969 -0.16451268477409 0.175184862298563 -0.939080481130359 0.347689424898269 0.670922951486794 0.67778663720936
"E2F4" 76.6957794726182 0.104936108143446 0.111717316889656 0.939300289919168 0.347576589806983 0.670922951486794 0.67778663720936
"ZNF814" 33.8284760672949 0.147542402833091 0.157115495366375 0.939069711036706 0.347694954140714 0.670922951486794 0.67778663720936
"PHRF1" 33.0230711878704 -0.162369090497194 0.172946629508668 -0.938839287926434 0.347813264117238 0.671029858625173 0.677898919031782
"FDPS" 855.819183153853 -0.0931638160700808 0.099325275404062 -0.937966853764905 0.348261444447148 0.671050761713335 0.677949962241169
"FSD1L" 17.4099449281231 -0.249374293168256 0.26585713656004 -0.938001124946061 0.348243831989604 0.671050761713335 0.677949962241169
"MTHFD2L" 52.6170132229046 -0.136120069645893 0.145097464014714 -0.938128523266883 0.348178365107185 0.671050761713335 0.677949962241169
"MTX3" 46.1572623243602 -0.146554044582615 0.156219590247278 -0.938128466158674 0.348178394451945 0.671050761713335 0.677949962241169
"TM4SF18" 23.3545870569031 0.192752068950153 0.205470880159013 0.93809920316194 0.348193431299187 0.671050761713335 0.677949962241169
"VIRMA" 102.461802875271 -0.0967534667556795 0.10315297609126 -0.937960982047495 0.348264462064781 0.671050761713335 0.677949962241169
"WDR47" 20.6334414965077 -0.216954994666126 0.231245827528971 -0.938200688784087 0.348141284483369 0.671050761713335 0.677949962241169
"RIMS2" 30.9436432897679 0.170085325257799 0.181410312281093 0.937572528921362 0.348464134442471 0.671314235524262 0.678220415754686
"ATXN7L1" 22.9275389174424 0.199543942966426 0.212897825288103 0.937275628327314 0.348616796099078 0.671487064642265 0.678399293350001
"COL5A2" 168.726324651382 0.0764788106674627 0.0816408751856165 0.93677107813436 0.348876325394789 0.671744361549859 0.678667778633835
"SLC9A6" 23.1064746938168 0.207953566334333 0.221970849169243 0.936850794203965 0.348835313076245 0.671744361549859 0.678667778633835
"ZNF789" 20.5894094648404 -0.205804622955342 0.219758399515456 -0.936504012629867 0.349013747557133 0.671887681861025 0.678816844665206
"AP2B1" 202.927243934763 0.111667413919101 0.119371362056757 0.935462342014723 0.349550081745032 0.672339250548826 0.678952890491179
"C22orf39" 88.4266372660525 0.105194581665848 0.1124992283442 0.935069361933733 0.349752554729112 0.672339250548826 0.678952890491179
"CTXN1" 47.3093498026223 0.263079448741694 0.281142354316426 0.935751745343918 0.349401021627976 0.672339250548826 0.678952890491179
"DGKH" 31.5208370261209 -0.163474959447858 0.174793670243204 -0.935245305052537 0.349661895315075 0.672339250548826 0.678952890491179
"ING1" 66.6153864473113 0.115179267998142 0.123068152913822 0.935898242324287 0.349325582260478 0.672339250548826 0.678952890491179
"NLGN3" 15.6497522531691 0.232682760161672 0.248681111121362 0.93566720492944 0.349444560852033 0.672339250548826 0.678952890491179
"POLA1" 70.5745777147594 -0.111395086314896 0.119129369463142 -0.935076604676908 0.349748822416923 0.672339250548826 0.678952890491179
"SERTAD1" 33.7274907271433 0.1701194134479 0.181862312215728 0.935429729091434 0.349566881891998 0.672339250548826 0.678952890491179
"ENSG00000260400" 12.3765350224908 -0.275343418301279 0.294431213177635 -0.935170613637218 0.349700380249349 NA 0.678952890491179
"ENSG00000269246" 10.7596449201997 0.286985082547207 0.306661077459683 0.935837977628374 0.34935661462094 NA 0.678952890491179
"LRRC61" 11.2348536495464 0.280178546163142 0.299335032248499 0.936003193674127 0.34927154338618 NA 0.678952890491179
"TMEM39A" 44.1489579690826 -0.150718238406511 0.161211650791414 -0.934909094141839 0.349835149992461 0.672376854949474 0.678995182481457
"CCDC77" 57.3623005172777 -0.125821066272616 0.134641225977112 -0.934491388945051 0.350050475805068 0.672669505568844 0.67929503177605
"STOX2" 47.0105938921754 -0.138190173616281 0.147989813094456 -0.933781661904523 0.350416530794611 0.673209918855804 0.679853723503599
"UBXN1" 242.674365337663 -0.0835631502399975 0.0895083745072144 -0.933579128210649 0.350521035841861 0.673209918855804 0.679853723503599
"WDFY3" 59.0172502109896 -0.141077347623651 0.151098675603343 -0.933676930392166 0.350470568578215 0.673209918855804 0.679853723503599
"TMEM208" 82.3376763473642 -0.105731566682882 0.113401681304864 -0.932363307724142 0.351148800543914 0.674172832145775 0.680834781537306
"USF3" 38.4251597477296 -0.14140300280648 0.151643602971383 -0.932469290070647 0.351094050339191 0.674172832145775 0.680834781537306
"RAB40C" 24.5231557933762 0.19844552556033 0.21287156031679 0.932231272533579 0.351217017148956 0.674182458507812 0.680848821785632
"MTFR1" 54.1923634692531 0.125528484408045 0.134686369572334 0.932005850381386 0.351333501975121 0.6742847185262 0.680956410875577
"KC6" 12.0161609310937 0.262332061587467 0.281659096556332 0.93138146360205 0.351656275890257 NA 0.681463723809547
"SP4" 20.7630769396413 -0.205079366599691 0.220218909440096 -0.931252303088336 0.351723068270237 0.674910949674154 0.68147488813213
"CSNK1G1" 68.5866904363714 0.112869575796622 0.121223606518892 0.931085776424512 0.35180919554976 0.67492097895822 0.681493690976239
"MOSPD1" 40.77462827125 -0.143642520412621 0.154288829811719 -0.930997536165842 0.351854838660041 0.67492097895822 0.681493690976239
"KIF13B" 12.5489060273002 -0.244245031189151 0.262433177559374 -0.930694180745849 0.35201178073094 0.675100622987584 0.68167942137386
"FBN1" 119.691119855287 -0.0861486935066434 0.0926956128035503 -0.929371853759878 0.352696409167448 0.676132697608388 0.682734575049294
"FBXL20" 13.3978395371595 0.2363039837333 0.254285105099844 0.929287555559008 0.352740082702792 0.676132697608388 0.682734575049294
"LIG3" 70.269374865124 -0.10993661665851 0.118292503139679 -0.929362501769845 0.352701254113595 0.676132697608388 0.682734575049294
"CADPS2" 13.9237559048387 0.233800909860341 0.251876667599471 0.928235680139005 0.353285330046765 0.67705616521898 0.683671402998644
"CDK11B" 70.722173457266 -0.147340259020823 0.158772325179546 -0.927997110669037 0.353409068386411 0.677171642262951 0.683792350996823
"CHST3" 38.2834367936904 0.15680998591087 0.169063074054803 0.927523569458102 0.353654760201243 0.677399053163343 0.684030669046783
"SPATA2L" 14.1168717612065 0.248167351801533 0.267554184564012 0.927540536156927 0.35364595534581 0.677399053163343 0.684030669046783
"ELK4" 39.0827213745407 0.146991983364928 0.158571270076109 0.9269773982032 0.353938269379079 0.677581760353943 0.684232519055069
"ENSG00000280649" 13.941939324152 -0.276448221090778 0.298155828520248 -0.927193751209877 0.353825946656494 0.677581760353943 0.684232519055069
"PRPF38A" 160.291183882866 -0.0759483492858938 0.0819424067055218 -0.926850361606183 0.354004232722652 0.677581760353943 0.684232519055069
"STAG3L5P-PVRIG2P-PILRB" 50.2576520548739 0.217211799087233 0.234327154469138 0.926959573163087 0.353947524505237 0.677581760353943 0.684232519055069
"GTSE1" 116.855133192969 0.0889432606584697 0.0960187663474476 0.926311220627696 0.354284266367676 0.677874487774709 0.684536791531661
"PPP1R26" 41.648821390574 0.137254960785364 0.14815854302685 0.926405983625861 0.354235035661614 0.677874487774709 0.684536791531661
"DDI2" 66.4893950598478 -0.107566239473002 0.116161331104202 -0.926007290468372 0.35444219150391 0.678055031702333 0.684723444694232
"DPH5-DT" 15.1748349651401 -0.247780032825183 0.267665881860058 -0.925706448290366 0.354598555872089 0.678232525638797 0.684907018659011
"SPRYD3" 18.4626807104972 0.215591788772003 0.232932605542588 0.925554360540498 0.354677620886438 0.678262133738909 0.684941251265646
"NIPSNAP1" 146.822314942577 0.096151237762987 0.103910103802475 0.925330975953632 0.354793770771746 0.678362637179102 0.68504707667946
"DOCK7" 100.791617127717 -0.10007874015801 0.108253391709876 -0.924485954456053 0.355233360948544 0.678769800659795 0.685484230070311
"GSN" 74.0333653507828 0.105075653674374 0.113687288032087 0.924251563153814 0.355355354940398 0.678769800659795 0.685484230070311
"RXRA" 43.5305256265802 0.1524119244474 0.164914442600739 0.924187851857173 0.355388519422983 0.678769800659795 0.685484230070311
"TAF10" 177.681587085795 0.0813204167881919 0.0879891250276257 0.92420985846444 0.355377063812322 0.678769800659795 0.685484230070311
"WIZ" 53.2463277679081 0.11972139696713 0.129499232249482 0.924495032808266 0.355228636456682 0.678769800659795 0.685484230070311
"ZNF10" 16.2065031735497 0.209113256404768 0.226190008130531 0.924502625615947 0.35522468509185 0.678769800659795 0.685484230070311
"ERLEC1" 78.6931245947671 0.0961835977508546 0.104091967335602 0.924025169403803 0.355473211528119 0.678810015640967 0.685529167516922
"CLCN5" 14.8003647446832 0.224958856434898 0.243542213785388 0.923695539012936 0.355644855374376 0.67884682958716 0.68557931157774
"MTF1" 40.4474195697746 -0.147795185414843 0.160002600407668 -0.923704896284673 0.355639982171634 0.67884682958716 0.68557931157774
"SMU1" 86.1662010671776 -0.100732671625952 0.109062717055053 -0.923621511970065 0.355683409633696 0.67884682958716 0.68557931157774
"CBX2" 59.7013724484535 0.110840236210554 0.120028709230019 0.923447706149561 0.355773940355636 0.678898143429976 0.685611889801843
"INO80B-WBP1" 98.7121849621425 0.344105656448473 0.37276469725687 0.923117610065288 0.355945918429275 0.678983389106774 0.685611889801843
"SCAMP2" 67.3486943491998 0.118357153349993 0.128206040661262 0.923179225717677 0.35591381306646 0.678983389106774 0.685611889801843
"NLRX1" 10.5929469663589 0.322591470408605 0.349378572577805 0.923329293002836 0.355835626863851 NA 0.685611889801843
"STK17B" 39.0806631220208 -0.143926948725876 0.15596696121947 -0.922804083637614 0.35610931234392 0.679173616086644 0.6858083100435
"MRPL43" 160.064421786493 0.0875806594321577 0.0949510819399367 0.922376634818745 0.356332152944445 0.679477131830246 0.686119127397426
"STK10" 39.3991060498411 0.146499940331656 0.158901068503632 0.921956923960565 0.356551045041973 0.679773011164027 0.686422236023909
"ROBO3" 20.1053900319256 0.201403948512329 0.218520359323643 0.921671322231517 0.356700043549994 0.679935554779805 0.686590706133293
"RPN1" 297.632498496525 0.0649022571386837 0.0704570171764603 0.921161010494319 0.356966370997743 0.680321650783084 0.686984918745398
"SSX2IP" 57.5858066787638 -0.122419175322495 0.132953267147363 -0.920768462100356 0.357171323949663 0.680590659623269 0.687260900089943
"GUCD1" 115.575300694223 0.0963063721922617 0.104623863382074 0.920501012666319 0.357311004077024 0.680680687642455 0.687360482614241
"MTRR" 21.025020154418 0.196035467931381 0.212981640993677 0.920433644030385 0.357346193943728 0.680680687642455 0.687360482614241
"RPAIN" 154.801532754955 0.085234409994629 0.0926490755971901 0.919970430845982 0.357588211468687 0.681020077082037 0.687707538625449
"TM9SF4" 83.5635778475006 0.102038580573797 0.11095184473771 0.919665471223274 0.357747601702893 0.681080433225908 0.687777155753186
"TMEM147" 177.585256038723 0.0736883548345868 0.0801160648271245 0.919770023572583 0.357692951322445 0.681080433225908 0.687777155753186
"BAHD1" 42.8844087649618 0.133057652698769 0.144798690712774 0.918914750152717 0.358140164164329 0.681175877715112 0.687899511457958
"CHM" 25.6685726777047 0.185613833739291 0.201976098583645 0.918989103368697 0.358101271749034 0.681175877715112 0.687899511457958
"HMG20A" 48.4714219706542 0.127723980306133 0.139006149292573 0.918836907260165 0.358180884794606 0.681175877715112 0.687899511457958
"MTX2" 68.020852961351 0.111317693992815 0.121125773999663 0.9190256566957 0.358082152539332 0.681175877715112 0.687899511457958
"RPA1" 182.060731145924 -0.0701784514577855 0.076335367435161 -0.919343861381093 0.357915742779991 0.681175877715112 0.687899511457958
"STAG3L4" 41.2062159164099 0.14540364070964 0.158177997580549 0.919240620906175 0.357969728550889 0.681175877715112 0.687899511457958
"IPMK" 18.4324527264366 -0.216790414546347 0.235973683331699 -0.918705897562371 0.358249424248706 0.681184778691791 0.687912823931393
"MRPL27" 196.938559671546 0.0706844636669132 0.0769643598283373 0.918405140048837 0.35840680072348 0.681241151695894 0.687978397262915
"UCKL1" 56.7983548088367 0.115949355264781 0.126241013357726 0.918476113117207 0.358369658941257 0.681241151695894 0.687978397262915
"GUSBP1" 17.1490971538309 0.204846014592681 0.223094915969309 0.918201177748313 0.358513552199262 0.681322654785236 0.688065026444991
"PUDP" 85.0936511494006 0.127619020176684 0.13903232874771 0.917908959205188 0.358666530800453 0.681370593775321 0.688122076102725
"PUSL1" 44.3613021811514 0.145314102710707 0.158305176200406 0.917936521082211 0.358652100198035 0.681370593775321 0.688122076102725
"MICAL1" 59.4331737787401 0.137456645714759 0.149803256477818 0.917581159092578 0.358838185459061 0.681434201537835 0.68822941059206
"MTERF3" 42.3003243700334 0.15294102543376 0.166791220549383 0.916960886370383 0.3591631366002 0.681434201537835 0.68822941059206
"MVB12A" 31.1328458937751 0.160245215562393 0.174647668398674 0.917534239258184 0.358862759559875 0.681434201537835 0.68822941059206
"PHF14" 222.77213192129 -0.0630223232481963 0.0687470619587868 -0.916727514638772 0.359285444251183 0.681434201537835 0.68822941059206
"PSMD5" 33.1731550127242 0.154495685988617 0.168510698644754 0.916830131446533 0.359231660646247 0.681434201537835 0.68822941059206
"SMDT1" 111.003101198874 0.0968347424893637 0.105579129771959 0.917176933533339 0.359049931900112 0.681434201537835 0.68822941059206
"SNX12" 74.7100147997729 0.102712361228723 0.112054862382975 0.916625651439193 0.359338837878534 0.681434201537835 0.68822941059206
"USE1" 31.0860799020654 0.157784316620878 0.172115414726884 0.916735533951179 0.359281240980371 0.681434201537835 0.68822941059206
"ZNF117" 45.3633917916305 -0.16042799767552 0.175004409860808 -0.916708314968286 0.359295507760036 0.681434201537835 0.68822941059206
"ZNF264" 25.6452691741192 -0.187793356043018 0.204693287855772 -0.917437782206802 0.358913281929609 0.681434201537835 0.68822941059206
"EHMT2" 45.6690676457756 0.14767132286215 0.161161384961761 0.916294699857466 0.359512347162137 0.681520918283014 0.688325594720923
"VPS33B" 32.4788895749941 0.157006003240753 0.171337454402461 0.916355409786561 0.359480514588126 0.681520918283014 0.688325594720923
"ENSG00000275895" 49.9810609985918 -1.81669448189538 1.98503646285076 -0.915194514505982 0.360089523881513 0.681695920674112 0.688457542977339
"FDXR" 62.6753206275137 0.122777295423334 0.134322388910327 0.91404937344659 0.360690902725862 0.681695920674112 0.688457542977339
"FGFBP3" 147.453482298007 -0.0823645354094347 0.0899326580423813 -0.915846781384133 0.359747262945627 0.681695920674112 0.688457542977339
"HSPA4L" 132.927681890293 -0.0771382116811605 0.0843034513043168 -0.915006568387203 0.360188181895541 0.681695920674112 0.688457542977339
"MRPL30" 132.809147677772 -0.0797275903094004 0.0871063128847856 -0.91529061062262 0.360039086980068 0.681695920674112 0.688457542977339
"MYL12A" 963.428772696245 -0.110012203779909 0.120342340991497 -0.914160409989715 0.360632563532653 0.681695920674112 0.688457542977339
"PHC1" 147.294989481479 -0.0801870232241701 0.0877272667729737 -0.914049031433788 0.360691082430363 0.681695920674112 0.688457542977339
"R3HCC1L" 55.7565218558756 -0.128707138790868 0.140698627200617 -0.914771816553326 0.360311433331031 0.681695920674112 0.688457542977339
"RNF166" 18.4358774032418 0.194326771158929 0.212576915890164 0.91414804069947 0.360639062130782 0.681695920674112 0.688457542977339
"RPUSD4" 47.1388760322324 0.142346227334168 0.155491920757104 0.915457386088435 0.359951563923665 0.681695920674112 0.688457542977339
"SAP130" 70.1402256149326 -0.109394076360058 0.119622281911568 -0.914495816430989 0.36045637515482 0.681695920674112 0.688457542977339
"SERPINH1" 413.070937346034 0.10352803252929 0.113184860499381 0.914680921746216 0.360359162816653 0.681695920674112 0.688457542977339
"SLC35E3" 63.1157307012336 -0.12858373997953 0.140521146157163 -0.915049040631353 0.360165885578949 0.681695920674112 0.688457542977339
"SPATA7" 28.533012705227 -0.181252393054878 0.197944352209708 -0.915673476062877 0.359838180694767 0.681695920674112 0.688457542977339
"SRFBP1" 58.2552234129866 -0.130620832744744 0.142856122493808 -0.914352360014572 0.360531725929897 0.681695920674112 0.688457542977339
"VWCE" 20.1055416506899 0.229394682436566 0.250622883343034 0.915298233651663 0.360035086155385 0.681695920674112 0.688457542977339
"ZNF180" 24.1461647293816 -0.189236194550463 0.20701457633771 -0.914120145055656 0.360653718259909 0.681695920674112 0.688457542977339
"ENSG00000291044" 11.7696271309622 0.250813975313369 0.274118353266884 0.914984247950643 0.360199899625142 NA 0.688457542977339
"WNK4" 16.7885416724779 0.238231081093629 0.260736091868498 0.913686629980555 0.360881531350842 0.681935038958269 0.688703329185353
"ENSG00000288637" 45.1121519059476 0.244337827198064 0.267569349897662 0.913175695540302 0.361150144351913 0.682116974931841 0.688899953980314
"SGCB" 99.9554930550061 -0.0915784704174577 0.100289781270895 -0.91313859953581 0.361169651674795 0.682116974931841 0.688899953980314
"USP19" 42.1428996182843 0.150571817457134 0.164890212298617 0.913164070554097 0.361156257401694 0.682116974931841 0.688899953980314
"MRPL38" 92.9721522374447 0.0990997213599102 0.108562668669526 0.912834241958241 0.361329726249197 0.682298493521009 0.68900702912234
"CYB5D2" 26.8339960205306 0.180939833098564 0.198341172533163 0.912265621845664 0.361628906885775 0.682313935463115 0.68900702912234
"DEF8" 173.515844573482 0.0795521449447066 0.087203496944126 0.912258656274738 0.361632572797672 0.682313935463115 0.68900702912234
"FKBP1B" 53.7714384583185 -0.128300209985057 0.140587910744008 -0.912597742622936 0.361454142002064 0.682313935463115 0.68900702912234
"GABPB1-AS1" 102.43258657456 -0.0899319577488 0.0985490779420373 -0.912560113466454 0.361473940135961 0.682313935463115 0.68900702912234
"TAFAZZIN" 16.6678536423081 0.252945915902519 0.277288867348423 0.912210859099091 0.361657728612398 0.682313935463115 0.68900702912234
"NHS" 10.1138961023303 -0.283924503886293 0.311112326339511 -0.912610912035839 0.361447213232435 NA 0.68900702912234
"ENSG00000285238" 79.8126476576714 -0.124191156467379 0.13619634531772 -0.911853810597233 0.361845679142163 0.682547808914139 0.689247501416136
"MEIS2" 90.0481621896521 -0.0977640874840918 0.107229628651437 -0.911726438985308 0.361912742440412 0.682553610963911 0.689257663668709
"ARL14EP" 75.2752213180373 -0.102889581726778 0.112873653007319 -0.911546485698533 0.362007504150599 0.682565966169119 0.689278742483459
"NUDCD3" 49.3481791312619 0.135919610116892 0.149121160712851 0.911470977473277 0.362047270702623 0.682565966169119 0.689278742483459
"BYSL" 94.4432347040953 -0.0946661248637502 0.103991974913822 -0.910321444921113 0.362653012214211 0.683327362207267 0.690064832658009
"FAM124A" 28.5672554565394 0.167296463054672 0.183781789444601 0.91029945654709 0.362664605080678 0.683327362207267 0.690064832658009
"HERPUD2" 37.1092394319397 -0.159054525182629 0.174743264523828 -0.910218345846116 0.362707370846306 0.683327362207267 0.690064832658009
"MED23" 29.5073628174049 -0.179673807478764 0.197348847945661 -0.910437579692569 0.362591786665889 0.683327362207267 0.690064832658009
"ZNF112" 18.1306616722804 -0.214157261717411 0.235323271781073 -0.910055601796352 0.3627931874678 0.683368343761084 0.690110516399566
"GPN2" 58.9688162874648 0.11707790199734 0.128849011727397 0.908644159763053 0.36353798857278 0.684650375018687 0.691409501005563
"LINC03061" 119.46193640009 -0.0839203808739667 0.0923939821694113 -0.908288385277002 0.363725877359212 0.684883306935696 0.691649037226322
"MARCHF6" 173.283777646484 -0.0694767459924105 0.0765478572173829 -0.907624961925562 0.364076401405256 0.685068240692324 0.691853006723642
"NDUFAF2" 143.7050442176 0.07908553942705 0.087112177762988 0.907858596328786 0.363952935062288 0.685068240692324 0.691853006723642
"RGL1" 42.2236000625488 0.151950102476904 0.167413357327747 0.907634282606431 0.364071475300515 0.685068240692324 0.691853006723642
"SERTAD2" 128.666552988477 -0.0825849179302721 0.0909910043782793 -0.90761629124281 0.364080984014698 0.685068240692324 0.691853006723642
"CTSH" 20.8006568160545 0.222116002044744 0.244794596411051 0.907356638182384 0.364218231967164 0.685084796401646 0.69187832224317
"LINC02595" 18.0384243874811 -0.219560865359278 0.241952622502901 -0.907453959738112 0.36416678574859 0.685084796401646 0.69187832224317
"FLVCR1" 48.7145621800871 0.130739117896525 0.144196504229043 0.906673283069734 0.364579595775299 0.685109520337898 0.691929044756479
"GALNS" 14.2612315075046 0.264425046718283 0.291593956292273 0.906826225346188 0.364498699186225 0.685109520337898 0.691929044756479
"MSL1" 139.242590838908 -0.0789127709319043 0.0870422499462311 -0.906603068976864 0.364616738254265 0.685109520337898 0.691929044756479
"TERF1" 238.13831754829 -0.0616842862641954 0.0680035478389071 -0.907074531027685 0.3643673854062 0.685109520337898 0.691929044756479
"YTHDF3" 113.956064578494 -0.103310787936441 0.113899800570647 -0.907032210933166 0.36438976384092 0.685109520337898 0.691929044756479
"ZNF561-AS1" 26.5207279202072 -0.210750239206874 0.232415596190318 -0.906781828162242 0.364522181274246 0.685109520337898 0.691929044756479
"SKA3" 76.6916783921742 -0.106877284736286 0.117903764081869 -0.906478987914865 0.364682381545584 0.685112181040285 0.691936019088868
"AK1" 32.2424123066217 -0.175247487271282 0.193472982886172 -0.905798239407862 0.365042653072542 0.685211540600899 0.692057785285672
"ENSG00000280206" 37.9575799330517 0.148658613724276 0.164050407235519 0.906176438262989 0.36484247201469 0.685211540600899 0.692057785285672
"MYCN" 28.2548749481148 0.161067394794486 0.177755565888327 0.906117307717241 0.364873765351989 0.685211540600899 0.692057785285672
"POGZ" 96.0320919412683 -0.090833931632973 0.100283420533404 -0.905772172008399 0.365056453101613 0.685211540600899 0.692057785285672
"STT3A" 184.439882095022 -0.0865860608250947 0.0955890718615535 -0.905815478054874 0.365033527146328 0.685211540600899 0.692057785285672
"ELP3" 54.7762240951962 0.134882677671887 0.148983520697389 0.905353001731358 0.365278405752128 0.685266400660914 0.692126027257468
"PNMA8A" 63.0743023266228 -0.113036422658705 0.124824157176759 -0.905565278511261 0.365165993660488 0.685266400660914 0.692126027257468
"TRAPPC8" 42.1627810297444 -0.13853209101529 0.153003424178469 -0.905418239880052 0.365243856307121 0.685266400660914 0.692126027257468
"INPP5E" 39.3754332361003 0.147788705199472 0.163301661114093 0.905004298126632 0.365463110158446 0.685310076557147 0.692182961894619
"MAMLD1" 15.9416111234568 0.219126532013323 0.242143429511425 0.904945190771672 0.365494424443012 0.685310076557147 0.692182961894619
"YEATS2" 95.5694420443181 0.0934901466075763 0.103309772558262 0.904949689583844 0.365492040973719 0.685310076557147 0.692182961894619
"AP3S1" 163.55405842062 0.0768762996366185 0.0850197861922984 0.904216572160497 0.365880574400829 0.685672538147162 0.692561873836185
"LRCH3" 51.0011219144037 -0.125778266028874 0.139069250578862 -0.904429020112889 0.365767955921659 0.685672538147162 0.692561873836185
"NIPAL3" 14.2239296346127 0.23453193908931 0.259352235518605 0.904298891506898 0.365836934417617 0.685672538147162 0.692561873836185
"AIDA" 175.847653689298 -0.0684974578496746 0.0757636693097458 -0.904093722937776 0.365945706542414 0.685674135199004 0.692567755805525
"TMSB15B" 93.9629044249613 -0.0943455004698401 0.104371923245632 -0.903935632649067 0.366029533420393 0.685710753950708 0.692609010366397
"DPY19L2" 13.4266213025513 -0.247925183931528 0.274368442215849 -0.903621356484148 0.366196212947341 0.685902546709268 0.692806999961032
"AATF" 106.751820036065 -0.105509780474464 0.116844356038136 -0.902994239961642 0.366528951987595 0.686043925399488 0.692966860462832
"ANXA2R-OT1" 12.5388952476123 -0.296627314978058 0.328465272788223 -0.903070551294802 0.366488452215169 0.686043925399488 0.692966860462832
"HEXD" 15.5062898814315 -0.239991918446011 0.265709910212975 -0.903210265110736 0.366414310857686 0.686043925399488 0.692966860462832
"RNF141" 82.0637076847502 -0.10931023286595 0.121044864124407 -0.903055521245448 0.366496428707131 0.686043925399488 0.692966860462832
"ATP6V0E2" 58.9699652886732 0.122853816574791 0.136231256534802 0.901803445844359 0.367161288993704 0.686266244689503 0.693121090129192
"CCNF" 45.8647373613428 -0.134816727693184 0.149545518657646 -0.901509646717131 0.367317407078708 0.686266244689503 0.693121090129192
"CERK" 108.457534989019 0.0925522886901421 0.102606792184203 0.902009376961997 0.367051886597594 0.686266244689503 0.693121090129192
"DGUOK" 186.062577845037 -0.070349908478203 0.0780001638499031 -0.901920008957654 0.36709936150083 0.686266244689503 0.693121090129192
"MOB2" 15.4847533074715 0.248572555928252 0.275686930331085 0.901647951282022 0.367243910068563 0.686266244689503 0.693121090129192
"NDUFB7" 339.191931646656 0.0877952745712895 0.0973370885236391 0.901971446885508 0.367072035698513 0.686266244689503 0.693121090129192
"PIK3R3" 90.4957414893547 0.0943379412071728 0.104596068508073 0.901926263126149 0.367096038978686 0.686266244689503 0.693121090129192
"RANBP3" 81.7433974617105 0.104954103190596 0.116429625597314 0.901438123262481 0.367355419253498 0.686266244689503 0.693121090129192
"TIMM29" 37.9979694761554 0.141391005452241 0.156798801306745 0.9017352446186 0.367197525867336 0.686266244689503 0.693121090129192
"YAP1" 155.417100873579 -0.085401875409392 0.0946521484996754 -0.902270859807106 0.366913001225779 0.686266244689503 0.693121090129192
"ZBTB6" 19.6690343593994 -0.203662299332958 0.225862461125831 -0.901709377989535 0.367211269982835 0.686266244689503 0.693121090129192
"ENSG00000285184" 10.528815999141 -0.297155037470431 0.329191329233335 -0.902681848159505 0.366694772931624 NA 0.693121090129192
"BMP7" 306.495516825875 -0.0615558777755933 0.0683246983836034 -0.900931569869402 0.367624704527385 0.686649049762496 0.693511986949279
"GORASP1" 53.2362666533251 0.125326423259366 0.13916780035627 0.900541813110002 0.367831984043783 0.686915926784844 0.693785799633933
"ZNF239" 12.5410604848567 0.25858081700351 0.28720588273744 0.900332592560095 0.367943281235595 0.687003497451443 0.69387851347351
"UQCC4" 35.1338481982162 0.144208284630491 0.160224587520529 0.90003842020822 0.368099804945604 0.687167772785663 0.694056471128439
"FAH" 39.0740494303567 0.144744182654044 0.160861887627484 0.899804079069589 0.368224523225166 0.687167772785663 0.69405722929308
"RABL2A" 18.603933563985 0.230367468871242 0.256018218691905 0.899808888790329 0.368221963187896 0.687167772785663 0.69405722929308
"ACVR1" 14.831817914135 0.233499516343235 0.259577359883158 0.899537295734645 0.368366539522826 0.68731255502711 0.694207726634916
"GET3" 58.606765001585 0.154868711969264 0.172265652241271 0.899010974935149 0.368646814889334 0.68732742926517 0.694244046644475
"HERC2P7" 20.4241778569532 -0.205816986311928 0.228947678253334 -0.898969528243866 0.368668891638157 0.68732742926517 0.694244046644475
"MIF" 420.894581929304 0.183445574970407 0.204073906334737 0.898917349430779 0.368696686064995 0.68732742926517 0.694244046644475
"MMADHC" 214.462093910871 -0.0652524408037472 0.0725727446639509 -0.899131500481339 0.368582621140612 0.68732742926517 0.694244046644475
"MPST" 117.973814402052 0.114886370145898 0.127804563275514 0.898922285726467 0.368694056560517 0.68732742926517 0.694244046644475
"APRT" 156.769885102426 -0.0812846641371594 0.0904818772327846 -0.898352980984652 0.368997395172199 0.687407477174614 0.694341913463562
"ENSG00000293550" 23.3691660159519 0.497143021872045 0.55330445285993 0.89849814022353 0.368920036263658 0.687407477174614 0.694341913463562
"GCC1" 36.1267756380935 -0.163883608556451 0.182388720665476 -0.898540260376266 0.368897591292568 0.687407477174614 0.694341913463562
"TAOK3" 55.3166655878571 0.118040182532418 0.13139593891429 0.898354876929762 0.368996384711656 0.687407477174614 0.694341913463562
"ZNF334" 36.7916115213746 -0.15814383752678 0.176085209775846 -0.898109714768744 0.36912706030844 0.687528959718898 0.69446887201416
"GRK5" 17.8496567528426 0.227493553762918 0.253395253262252 0.897781433685633 0.369302084765967 0.687734870495561 0.694681111606602
"DRD4" 19.6609054491538 0.206796658244064 0.230477705390445 0.89725233030126 0.369584287073045 0.687900120434161 0.694833589934747
"INO80D" 43.6499674847205 -0.129751454276286 0.144594871962617 -0.897344784881665 0.369534965883455 0.687900120434161 0.694833589934747
"PLXNA3" 23.1199096128363 0.178826537288807 0.199259419666838 0.897455877307108 0.369475707486744 0.687900120434161 0.694833589934747
"SAAL1" 87.3124202693405 0.0986509219701682 0.109984622796139 0.896951950756078 0.369744556985535 0.688078365206681 0.694833589934747
"ATPAF1" 104.079926573217 -0.0850383836769993 0.0948244940148487 -0.896797652974378 0.3698269005928 0.688083650784944 0.694833589934747
"GDF10" 25.263685464664 0.181516375876056 0.202480563331 0.896463210541976 0.370005420540212 0.688083650784944 0.694833589934747
"MTARC1" 22.1767011072367 -0.210608265377666 0.234881597370999 -0.896657157201668 0.36990188843741 0.688083650784944 0.694833589934747
"ZNF256" 12.6852895230463 0.261955008431086 0.292180614581329 0.896551637439897 0.36995821449008 0.688083650784944 0.694833589934747
"LINC03011" 10.415286324836 0.262880701190776 0.293207359145235 0.896569246955915 0.36994881422609 NA 0.694833589934747
"ZFPM1" 10.3810120205138 0.281018911135901 0.313331975885346 0.896872750831951 0.369786821934193 NA 0.694833589934747
"STK3" 40.2317096701053 -0.138710206762266 0.154782430816715 -0.896162478069099 0.370165992367465 0.688262269580573 0.695018239578798
"GPN1" 109.887042657516 -0.0914895846316238 0.102163690344769 -0.895519575720847 0.370509406092232 0.688540737767568 0.695312273685019
"PLAA" 89.9760266685978 -0.0950298981974478 0.106112667037002 -0.895556589528662 0.370489629373073 0.688540737767568 0.695312273685019
"RAB18" 140.152566774046 -0.0814163732813351 0.0909081591194532 -0.895589285603662 0.370472160192046 0.688540737767568 0.695312273685019
"KCTD15" 46.5745386632652 0.130023488867469 0.145344457864332 0.89458855726605 0.371007070937423 0.688865522313228 0.695661621173344
"MIR222HG" 27.8235042628035 -0.195271798042518 0.218239907821267 -0.894757517046063 0.370916724695283 0.688865522313228 0.695661621173344
"RGS12" 62.7972058100014 0.116030187370972 0.129682016259199 0.894728434350209 0.370932274833143 0.688865522313228 0.695661621173344
"SDHAF1" 21.3204535823671 0.198120136547913 0.22145387961177 0.894633848344571 0.370982851533759 0.688865522313228 0.695661621173344
"YTHDF1" 89.0956636101255 -0.0977510803114492 0.109252915822099 -0.894722850881355 0.370935260287358 0.688865522313228 0.695661621173344
"ATP5MF" 843.739723770738 0.0696994446346976 0.0779385121086852 0.894287596066779 0.371168034860639 0.688938349123489 0.695743704849289
"ZUP1" 45.7356741820533 -0.13738255478065 0.153624728223964 -0.894273704298209 0.371175465680388 0.688938349123489 0.695743704849289
"ID3" 93.3953962022604 -0.0986001854154502 0.110325616534427 -0.893719777080803 0.371471841070362 0.68936849838162 0.696182372841837
"NDUFAF8" 396.871923065104 -0.0995602367097244 0.111442799439076 -0.893375231157512 0.371656262305232 0.689470843479984 0.696294265922856
"PMS2" 30.8402958137459 0.197859337577285 0.221445123551804 0.893491508883911 0.371594017282465 0.689470843479984 0.696294265922856
"SEC22A" 25.4386288883829 -0.183233888325361 0.205133111767839 -0.893243839311212 0.371726605900324 0.689481430210182 0.696309223533471
"ABRAXAS1" 43.1544809264739 -0.135602937852765 0.152009508283807 -0.892068788220733 0.372356063122104 0.68948251109355 0.696374135506556
"ALCAM" 62.1824858993051 0.116040669654762 0.130082181834711 0.892056606201528 0.372362592304633 0.68948251109355 0.696374135506556
"BBS9" 21.0353791005442 0.192392151797254 0.215640057657959 0.892191153567672 0.372290483046682 0.68948251109355 0.696374135506556
"BEND6" 18.4196155625067 0.205104473075481 0.230083917632981 0.891433330871279 0.372696743129785 0.68948251109355 0.696374135506556
"COL9A3" 12.8898921003904 0.292040133362739 0.327606045920304 0.891436946904767 0.372694803963661 0.68948251109355 0.696374135506556
"GPAT4" 58.187782758212 0.142491544826877 0.159776752310566 0.891816505006366 0.372491293540627 0.68948251109355 0.696374135506556
"GRB10" 139.443786247922 -0.0776853213514353 0.0870948957308814 -0.891961815896524 0.372413399377122 0.68948251109355 0.696374135506556
"HOMER2" 23.5477693397206 0.180961409985717 0.202998515380799 0.89144203663882 0.37269207450842 0.68948251109355 0.696374135506556
"LIAS" 23.069384858918 0.20224260315415 0.226582568996121 0.892577942117041 0.372083235964512 0.68948251109355 0.696374135506556
"PHLDA3" 98.0303008155858 0.0988864703942766 0.110784409662308 0.892602765097555 0.372069937883562 0.68948251109355 0.696374135506556
"QSOX1" 52.5383294649376 0.125218309229095 0.140436222836514 0.891638258990102 0.372586856423965 0.68948251109355 0.696374135506556
"RANBP17" 12.602033861281 0.250540234356454 0.280844011651414 0.892097477468836 0.3723406868598 0.68948251109355 0.696374135506556
"SAR1B" 73.5290851931776 -0.110766816896205 0.124229849901278 -0.891628034520109 0.372592338520896 0.68948251109355 0.696374135506556
"ZER1" 33.9476707668621 0.153752957298955 0.172379639839851 0.891943836533125 0.372423036699877 0.68948251109355 0.696374135506556
"ZNF232" 32.2846717986598 0.170950512387975 0.191448793064416 0.892930739607517 0.371894264182823 0.68948251109355 0.696374135506556
"PI4KA" 43.5311968395116 -0.138077902331713 0.154951567488974 -0.891103617532227 0.37287358439213 0.689690051102974 0.696543813024757
"ARL8A" 89.5929597605292 0.104656357602663 0.117577997482434 0.890101548279041 0.373411361702149 0.689847418648567 0.696543813024757
"BPGM" 56.4223934098876 0.12497872924063 0.140406617927785 0.890119932273488 0.373401491300945 0.689847418648567 0.696543813024757
"EXT2" 84.0400584743126 0.0957721289493223 0.1075106889454 0.890814949553167 0.373028453700657 0.689847418648567 0.696543813024757
"PLAAT3" 63.6441346898043 -0.111178327720736 0.124869668020578 -0.890354955555857 0.373275321089886 0.689847418648567 0.696543813024757
"RIGI" 17.6963046874576 0.415717374151662 0.466780448069557 0.890605799516508 0.373140686809186 0.689847418648567 0.696543813024757
"USP46" 91.1877654321391 -0.0973409564845444 0.109311914114348 -0.890488079668228 0.373203866275987 0.689847418648567 0.696543813024757
"ZNF625-ZNF20" 17.628936938153 0.252724266512364 0.283883871417154 0.890238199341017 0.373337997351701 0.689847418648567 0.696543813024757
"CXCR4" 12.08510993122 0.241013512933196 0.270593221376353 0.890685700503872 0.373097808249299 NA 0.696543813024757
"GPSM3" 10.1862498255882 0.289962683051299 0.325761349291748 0.890107692891497 0.373408062630191 NA 0.696543813024757
"NAT14" 100.776151705614 -0.100537024353464 0.112987766662363 -0.889804510021826 0.373570864488638 0.690022582077975 0.696724949537353
"CDC42SE2" 65.2997249462755 0.110129433767977 0.123868524248926 0.889083279515475 0.373958324331355 0.690409887865055 0.697128834236448
"KIF14" 119.129391877788 -0.0847955520262162 0.0953774115088019 -0.889052771351326 0.37397471942292 0.690409887865055 0.697128834236448
"SAT2" 164.655954922883 -0.075876838593615 0.0853298645184566 -0.889217849129515 0.373886011909389 0.690409887865055 0.697128834236448
"AMDHD2" 23.0522892169549 -0.191916570190057 0.2160086329022 -0.888467130278766 0.374289529213504 0.690632487133791 0.697281080122034
"MMP2" 82.5488878420001 0.101564333253542 0.114306778050699 0.888524153908829 0.374258869113389 0.690632487133791 0.697281080122034
"UVRAG" 43.099840399226 0.133208794531673 0.149927198750416 0.888489851353961 0.37427731250518 0.690632487133791 0.697281080122034
"KIAA1549L" 10.4391565053702 -0.325862366918468 0.366781970022207 -0.888436165220276 0.374306178958577 NA 0.697281080122034
"LRRCC1" 66.8730121201467 -0.107777736607608 0.121374241497369 -0.887978662341988 0.374552229167545 0.69099768739713 0.697623051023321
"AARS1" 75.9204699717331 0.108000753419038 0.121653891876667 0.887770639746809 0.374664139131357 0.691084622534011 0.697715106327674
"DNASE1L1" 26.3571458740239 0.162882953367575 0.183528174420887 0.887509255086 0.374804785599996 0.691105038547131 0.697744287430736
"PHF13" 62.0507921077093 -0.116502864167469 0.13125591984704 -0.887600835857427 0.374755503890965 0.691105038547131 0.697744287430736
"CAMK1D" 31.7202082472245 0.159270881732768 0.17957445410184 0.886935073974626 0.37511385688046 0.691334306312098 0.697872312405003
"FEZF2" 118.737994782184 -0.0819067083716961 0.0923499072804108 -0.886917061248313 0.375123555351498 0.691334306312098 0.697872312405003
"GCDH" 26.0342245814848 0.16835253261156 0.189776877971063 0.887107715183463 0.375020910695119 0.691334306312098 0.697872312405003
"ATP6V1E2" 11.7657333790609 -0.279665294525862 0.315291442334782 -0.887005661983391 0.375075852147139 NA 0.697872312405003
"UST" 12.1871680418693 -0.257590736247564 0.290504876934321 -0.88670021297371 0.375240323669208 NA 0.697973255720536
"ENTR1" 110.802643960029 -0.0862814731889901 0.0974360948239609 -0.885518588823536 0.375876998381386 0.69216954718387 0.69852329831015
"GARS1" 282.660961270592 -0.0640539134087899 0.0723314841829472 -0.885560612122642 0.375854344240396 0.69216954718387 0.69852329831015
"MMP14" 14.8172258622013 -0.301907774303342 0.34082914921726 -0.885803855088966 0.37572323210629 0.69216954718387 0.69852329831015
"TMED8" 27.4152761495405 -0.18150380190801 0.204979329896974 -0.885473681659691 0.375901208103137 0.69216954718387 0.69852329831015
"VGLL4" 137.358446235265 0.074709860895657 0.0843428569292457 0.885787648363991 0.375731966930936 0.69216954718387 0.69852329831015
"ADAMTS16-DT" 11.4163001438134 -0.254036907463947 0.286899912754332 -0.8854548090486 0.375911382728434 NA 0.69852329831015
"FAM50A" 204.089733288514 -0.0859545806761132 0.0970911208902865 -0.885298056999902 0.375995897656506 0.692224411512245 0.698564092052004
"ATAD3A" 24.7803601355106 0.196267898101319 0.221755563324414 0.885064145219176 0.376122036078955 0.692337145617638 0.698682191791318
"CDH10" 12.5127324719637 0.251800198449987 0.284644392753623 0.884613239748361 0.376365263430284 NA 0.69901771980415
"UBE4B" 64.5986870207286 0.108650505178157 0.122883835245066 0.884172478515798 0.376603112565495 0.693103071383046 0.699343148994897
"PLCD3" 17.0692424567704 -0.28752036717539 0.325243180406022 -0.884016589729753 0.376687257432241 0.693134947596826 0.699383092199601
"DUSP11" 32.1652069628353 -0.175598278024841 0.198671707851068 -0.883861521724452 0.376770970767308 0.693134947596826 0.699392719101506
"SCML2" 15.19194111454 -0.24416677630663 0.276293484184176 -0.883722527976339 0.376846016179793 0.693134947596826 0.699392719101506
"ZNF100" 34.1122947173099 -0.151878729649975 0.17187482900209 -0.883658942567608 0.376880350244829 0.693134947596826 0.699392719101506
"Metazoa_SRP" 22.2459523558058 -0.260548387414075 0.294928849968682 -0.883427943525168 0.377005098494548 0.693215738393694 0.699482935086561
"SLC7A6" 35.690152906615 -0.147009783025975 0.166425490612701 -0.883336936455787 0.377054252757121 0.693215738393694 0.699482935086561
"LEMD3" 46.735923180242 -0.126436080951178 0.143180040863903 -0.883056606132409 0.377205688139107 0.693355752849525 0.699637250868947
"SNAI2" 99.6745153924628 0.103911245363601 0.117701769396295 0.882835032103371 0.377325409702024 0.693355752849525 0.699637250868947
"WASH6P" 23.6664597087038 0.192303039263611 0.217824004296336 0.882836764868185 0.377324473358328 0.693355752849525 0.699637250868947
"C3orf52" 17.4217750981569 0.206585095232257 0.234358361198808 0.881492318752858 0.378051409683738 0.693497961377075 0.699850065799058
"CBR1" 93.6782513066475 -0.0936180313231897 0.106094935766612 -0.882398680452864 0.377561249049985 0.693497961377075 0.699850065799058
"CCDC150" 54.2416589865954 -0.114655326755903 0.1301048237182 -0.881253465315323 0.378180646911598 0.693497961377075 0.699850065799058
"CDC26" 124.858991452006 0.109534363294982 0.124218574421186 0.88178731566815 0.377891832269125 0.693497961377075 0.699850065799058
"CMBL" 113.605226140062 0.0777780875119764 0.0883070503089238 0.880768718238079 0.37844301426605 0.693497961377075 0.699850065799058
"CWF19L2" 107.192488960794 -0.0831547805725019 0.0943559751826917 -0.881287914321249 0.378162005793813 0.693497961377075 0.699850065799058
"DEDD" 61.659600614949 0.11470095725269 0.130219323326086 0.880829006962842 0.37841037714152 0.693497961377075 0.699850065799058
"GLIDR" 32.485990779813 0.171401249940608 0.194548528383529 0.881020542096889 0.378306701657243 0.693497961377075 0.699850065799058
"IFIT5" 45.7970512158923 -0.123199996579401 0.139662646682235 -0.882125604133144 0.377708887549995 0.693497961377075 0.699850065799058
"LRRC3" 16.6686538568568 0.209194507263689 0.237507463754947 0.880791297908556 0.378430790624591 0.693497961377075 0.699850065799058
"MAPKAP1" 157.420404268721 -0.0778033116453575 0.088281152899646 -0.881312818080217 0.378148530172366 0.693497961377075 0.699850065799058
"NAPG" 44.9471911321573 -0.134148938144184 0.152227697270551 -0.881238700640421 0.378188636576464 0.693497961377075 0.699850065799058
"PAGR1" 149.804462781392 -0.0763261781714018 0.086627097465957 -0.881088947963387 0.37826967868824 0.693497961377075 0.699850065799058
"PCBP4" 20.4578557210718 0.201880536736061 0.229106684597838 0.881163886991912 0.378229122369455 0.693497961377075 0.699850065799058
"PTPRD" 108.25064617127 -0.0967474420546466 0.109762926955052 -0.881421849239361 0.378089536029595 0.693497961377075 0.699850065799058
"THEM6" 17.0905687460965 0.204397915265136 0.231881347536538 0.881476312935989 0.378060069154071 0.693497961377075 0.699850065799058
"MED19" 95.2409876353 -0.0969115295817589 0.110058354581419 -0.880546778573412 0.378563175586389 0.693599002744764 0.699956353468723
"AIFM1" 86.368796772213 0.0952164876116108 0.108167612567138 0.880267996601218 0.378714145425703 0.693637326451919 0.700003666251183
"ECPAS" 140.781704515954 -0.0750097001409977 0.0852039632530253 -0.880354590058747 0.378667248181006 0.693637326451919 0.700003666251183
"DERPC" 28.9007140843348 1.13716088986208 1.29216261883817 0.880044719823688 0.378835084051989 0.693739715293145 0.700111312235106
"GTF2H5" 192.776210880271 -0.0667487086783056 0.0758802280593344 -0.879658777858595 0.379044186874484 0.693867979786555 0.7002666339521
"PFDN6" 54.3866479336722 -0.146968549402563 0.16715637464647 -0.87922790688298 0.379277716053776 0.693867979786555 0.7002666339521
"SLC66A1" 29.7737040662993 -0.187225419680599 0.212950897837631 -0.879195258539616 0.37929541484348 0.693867979786555 0.7002666339521
"VAT1" 274.313947214018 -0.085444929446834 0.0971477113043568 -0.879536206253395 0.379110610856397 0.693867979786555 0.7002666339521
"WWP1" 59.8230637263459 -0.111507786084148 0.1268197631743 -0.879261901245568 0.379259288121881 0.693867979786555 0.7002666339521
"ZC3HC1" 78.8276118418122 0.105651528227305 0.120166789427137 0.879207381098973 0.37928884309917 0.693867979786555 0.7002666339521
"FOXJ1" 15.7253315954464 0.222497061731163 0.253211956688009 0.878698875998611 0.379564568263852 0.694075706203312 0.700299609030747
"MRPS28" 112.159018931919 0.092915925407098 0.105751411951602 0.878625861275706 0.379604168931295 0.694075706203312 0.700299609030747
"ZNF775" 19.2926241448798 -0.216989269272625 0.246946499244636 -0.878689391979055 0.379569711925389 0.694075706203312 0.700299609030747
"CFAP210" 11.5506200562086 -0.286375732208839 0.325899553527972 -0.878723916951482 0.379550987499745 NA 0.700299609030747
"H2AC17" 12.185224423371 -0.393069474182723 0.447389735716901 -0.878584023732385 0.379626861316775 NA 0.700299609030747
"TCTN3" 104.087576414591 0.0899940230159736 0.10244687235822 0.878445783110851 0.379701847976734 0.694135323456354 0.700322238934293
"SKP2" 121.20183733558 -0.0846893404187674 0.0964272087960983 -0.878272237432991 0.379795998254873 0.694188470422333 0.700380200910638
"TMBIM1" 13.2689359819415 -0.28170865329768 0.320899102202269 -0.877872986756171 0.380012650253244 0.694465468605679 0.700664011348699
"ENSG00000275180" 63.4965427634185 -0.128154751698434 0.146016448081298 -0.877673394897819 0.380120986559206 0.69451116295553 0.700718793026017
"TMED4" 62.0022296577964 0.113646635786664 0.129498992193927 0.877587028758314 0.380167871050655 0.69451116295553 0.700718793026017
"BPNT2" 82.1864173898782 -0.106445044437471 0.121328422612066 -0.877329830437317 0.380307514092185 0.694528377473264 0.700744835371838
"GPM6B" 262.984401802942 0.0576645912376752 0.0657261868628917 0.877345758060887 0.380298865446175 0.694528377473264 0.700744835371838
"DZIP3" 89.6265110564934 0.0943437578841688 0.107560341959799 0.877124004676649 0.38041928765938 0.694613581215783 0.700835137106853
"MARCHF7" 174.050200019888 -0.068303238758464 0.0778902752455427 -0.876916130327485 0.380532194194558 0.694700824143994 0.700927495938046
"HCFC1" 139.722898609979 -0.0808798449123441 0.0922493669629016 -0.876752302754231 0.380621191315264 0.694744395578358 0.700975791229793
"GNE" 37.2242185470717 -0.140141956373324 0.159911452376729 -0.876372231572063 0.380827709092814 0.69500242478923 0.701240468293265
"RNF44" 80.2496220209624 -0.0997573796367157 0.113888864506371 -0.875918642872546 0.381074263841002 0.695234027674211 0.701482815550783
"XRCC2" 65.7607486198625 -0.105072239679877 0.119959316398138 -0.875898953368064 0.381084968577024 0.695234027674211 0.701482815550783
"CSGALNACT2" 25.3238529480522 -0.197730153532928 0.2258270224116 -0.875582343606953 0.381257127458973 0.695429168708082 0.701684042394411
"TTBK2" 45.6621148368804 0.130333632716353 0.148900861304363 0.875304760326014 0.381408104675261 0.69558561336485 0.70184622557745
"PLPBP" 71.6676504247054 0.103417056158634 0.118219386471533 0.87478931540164 0.381688551867433 0.695978082524771 0.702246559590008
"ANGPTL2" 25.6023658531752 -0.177738134603802 0.203229538069934 -0.874568413094749 0.381808780793498 0.696078322461844 0.702352033993443
"TTLL5" 48.7267476343074 0.115373639952254 0.131946212013006 0.874399031181594 0.381900984816535 0.696127444469921 0.702405929247476
"AHSA1" 196.945644105981 -0.0685305613235176 0.07841496128545 -0.87394752481034 0.382146831639085 0.696456561266722 0.70274234553393
"PBDC1" 151.679328157125 -0.0789392857841559 0.0903598788647773 -0.873609911565815 0.382330726652485 0.69667267871576 0.702964744574617
"GLG1" 188.569267987528 -0.0716332789146822 0.0820140331106855 -0.873427097750533 0.38243032639607 0.696735148021671 0.703032108089977
"FCF1" 91.7234558065173 0.0982427767622878 0.112522768363414 0.873092425570207 0.382612702092792 0.696948376575105 0.703251593673764
"UBBP4" 14.3756637262862 0.29569990969679 0.338838975602245 0.872685644180159 0.382834444621467 0.697233228748025 0.703543352311274
"OTUD3" 23.5621329020577 -0.167679725483688 0.192295541823398 -0.871989667018295 0.383214014607487 0.697805376206567 0.704125010220043
"N4BP3" 24.8285451142432 0.174902588110868 0.200683784788706 0.871533234710605 0.383463067435648 0.698139706491903 0.704429816571127
"ATP5PB" 356.630369409671 -0.0629655083844861 0.0722915061470761 -0.87099455718053 0.383757124949538 0.698179254777127 0.704429816571127
"KRBA1" 15.003497084061 0.245171819799944 0.281460311914362 0.871070660486372 0.383715572708775 0.698179254777127 0.704429816571127
"LOXL3" 31.4157406714982 0.151330637138839 0.173860403739662 0.870414619337019 0.384073860226135 0.698179254777127 0.704429816571127
"MED9" 41.3454704103895 0.136279582933755 0.156543934964543 0.870551663113757 0.383998998810659 0.698179254777127 0.704429816571127
"MRPL44" 61.1709688693122 -0.114605681699367 0.131582132891979 -0.87098209445694 0.383763929832191 0.698179254777127 0.704429816571127
"MT-ATP8" 359.920385683626 -0.217522929424596 0.249899620634681 -0.870441215045238 0.384059331379075 0.698179254777127 0.704429816571127
"RHOQ" 126.021375120643 0.0734168266109011 0.0843322978442548 0.870565945522883 0.383991197428011 0.698179254777127 0.704429816571127
"TEDC2" 44.3535030686045 0.147792616296384 0.169761928300744 0.870587520863694 0.383979412661114 0.698179254777127 0.704429816571127
"ZNF670" 15.9016493722756 0.215828063868043 0.247952924128188 0.870439679737201 0.38406017008629 0.698179254777127 0.704429816571127
"ADCK1" 10.4698190677372 -0.301159116225942 0.345671508901263 -0.871229211754229 0.383629012905791 NA 0.704429816571127
"ENSG00000258728" 36.7728181676299 0.147691136171876 0.169720975485753 0.870199665946853 0.384191298468712 0.69827374012025 0.704529485745055
"ZSCAN18" 42.6870740683548 0.129040914213714 0.148328823712703 0.869965196135123 0.384319424419848 0.698387615040293 0.704648718074224
"KDELR3" 25.0836148097657 0.168791686567463 0.194173969921548 0.869280710672287 0.384693610797374 0.69859154688042 0.704756170330349
"MIR17HG" 34.4484579554003 0.140583486936992 0.161719419006925 0.869304922069819 0.384680371398573 0.69859154688042 0.704756170330349
"NFKB1" 63.681881483593 -0.113225319929217 0.130229358939307 -0.869430064398809 0.38461194487989 0.69859154688042 0.704756170330349
"REXO2" 187.911006338704 0.0698872810016227 0.0803923967149948 0.869326999285584 0.384668299266721 0.69859154688042 0.704756170330349
"TMEM45A" 12.1278646789569 -0.274283146923507 0.31547346557171 -0.869433333882594 0.384610157260087 NA 0.704756170330349
"NUCB2" 167.592710361141 0.0693881067283312 0.079845495368212 0.869029698022964 0.384830887222638 0.698602973792356 0.704776396051825
"SUPT4H1" 161.56587729842 0.0804032531312788 0.0925096896992596 0.869133313414652 0.384774217322804 0.698602973792356 0.704776396051825
"GLT8D1" 99.7503248969003 0.0873195168686828 0.100521103977259 0.868668502570735 0.385028474124544 0.698604989536743 0.704791465913878
"KLF7" 68.8270632197366 0.105479985172438 0.121425886279484 0.868677910488186 0.385023326868868 0.698604989536743 0.704791465913878
"NSRP1" 190.448829820557 0.0796495132462591 0.0916902710007466 0.868680094157542 0.385022132146661 0.698604989536743 0.704791465913878
"EMC2" 73.099239263906 -0.105654027226714 0.121697655070962 -0.868168143133961 0.385302291170195 0.6989829149511 0.705177082971054
"NCOA2" 41.3283054016346 0.130387014323929 0.150208468832487 0.868040366414602 0.385372234861563 0.698990924888334 0.705189507450707
"CFAP68" 29.8977667161398 -0.171713896834538 0.198114699654702 -0.866739808473685 0.386084588509544 0.699244813424123 0.705260396912655
"MRPS33" 152.776198635854 0.0772075493995585 0.0889883430154807 0.867614192862622 0.385605574067454 0.699244813424123 0.705260396912655
"OSBPL5" 12.7541657176823 0.239724846590555 0.27655251749386 0.866832993468869 0.386033521635596 0.699244813424123 0.705260396912655
"RPL10P9" 821.031937813801 -0.138088723248887 0.159304836901378 -0.866820656138488 0.386040282453887 0.699244813424123 0.705260396912655
"SBF2" 73.195428746336 0.0970315338713043 0.111875509773767 0.867317021102475 0.385768333078251 0.699244813424123 0.705260396912655
"SH3PXD2A" 26.7738848093251 0.16751515427221 0.193233536731423 0.86690518170788 0.385993964156632 0.699244813424123 0.705260396912655
"SUGP1" 87.3985021378338 0.110172143219768 0.127110394490441 0.86674377545145 0.386082414457958 0.699244813424123 0.705260396912655
"TP53RK" 65.8380544300714 -0.110607977663328 0.127613113379841 -0.866744605894084 0.386081959345407 0.699244813424123 0.705260396912655
"ZNF85" 31.6096034591183 -0.152286543633691 0.175706921496988 -0.866707710409128 0.386102179719516 0.699244813424123 0.705260396912655
"CXCL1" 12.4207973631652 -0.267084542022639 0.308162194031756 -0.866701195653858 0.386105750163627 NA 0.705260396912655
"FAM13C" 11.0872369472299 0.255893212490368 0.294875522761261 0.867800793006293 0.385503395845902 NA 0.705260396912655
"CUL1" 123.434380025027 -0.0836278228564292 0.0965303883500781 -0.866336749347197 0.386305518887122 0.699494308261573 0.705509882874322
"RAP2A" 97.1532266163961 -0.089617404072946 0.103475278423977 -0.866075505549737 0.386448756686273 0.699634909635518 0.705656061677665
"SERF2" 906.822067106889 0.183401051047509 0.211881203905038 0.86558433531323 0.386718148991476 0.699902838080486 0.705905931386655
"ZNF500" 22.93593354693 -0.206615884271847 0.238705984080191 -0.865566420833574 0.386727976717576 0.699902838080486 0.705905931386655
"BTF3L4" 161.521631928486 -0.0831949686216856 0.0961513863524759 -0.86524980842924 0.386901692646098 0.699979707506094 0.705905931386655
"MSI2" 139.937280431483 0.0870537219129116 0.100609606315679 0.865262524134788 0.386894714994469 0.699979707506094 0.705905931386655
"ZNF77" 12.0216734538673 -0.264772345655482 0.305990882363167 -0.865294885947731 0.386876957029543 NA 0.705905931386655
"NFXL1" 28.296634614854 -0.166054163467971 0.192016485830929 -0.864791180556145 0.387153412697899 0.700100087462831 0.706040472743407
"PCBP1-AS1" 26.1683563033919 -0.164110835913574 0.189774004805986 -0.864769840744795 0.387165127584442 0.700100087462831 0.706040472743407
"VPS29" 257.323900442147 0.0744072989041368 0.0860245461686722 0.864954274309603 0.387063886487162 0.700100087462831 0.706040472743407
"ARF4" 273.670926554735 -0.0676812397448841 0.0783243908137645 -0.864114473686911 0.387525008790433 0.700632079452127 0.706581359920636
"CLCN3" 94.6483813599422 0.0852936897398087 0.0987942627984014 0.863346588393074 0.387946936413919 0.701157229875851 0.707119734247114
"TTC1" 192.097316145674 -0.0765284522796788 0.0886391151622004 -0.863371121650296 0.387933451871468 0.701157229875851 0.707119734247114
"GOLPH3L" 27.8832616484626 -0.167194695702311 0.193918385594834 -0.862191045936415 0.388582396187224 0.702186755908711 0.708046840050023
"LINC02482" 10.5001785593628 -0.29245692837589 0.339169201747725 -0.862274424885488 0.388536522950433 NA 0.708046840050023
"SRSF4" 172.087933456977 -0.0686444769192141 0.0796411912256152 -0.861921775187308 0.388730565465866 0.70233552537676 0.708201255342121
"TMOD3" 161.887248541718 -0.0716511032396851 0.0831453858327832 -0.861756819359589 0.388821351265998 0.702380584920305 0.708251094328896
"AMMECR1L" 41.2606891495631 -0.127319873118897 0.147807242948691 -0.861391299769352 0.389022566186306 0.702442770789794 0.708327001854173
"CWF19L1" 23.1071570302242 0.177902086367499 0.20653976741359 0.861345437710574 0.389047817270246 0.702442770789794 0.708327001854173
"KLHL28" 27.2639608436377 -0.168959384147476 0.19615979996826 -0.861335422318002 0.38905333175458 0.702442770789794 0.708327001854173
"NUDT9" 74.3834251020236 0.100466062834745 0.116682808061275 0.861018555381236 0.389227823540969 0.702638888764852 0.708529161665872
"AGFG1" 106.87401968807 0.0834192580653664 0.0969228646179247 0.860676770070816 0.389416090714452 0.702859803663461 0.708756327451927
"AACS" 38.2943221190576 0.142913792606077 0.166096405112227 0.860426765464998 0.389553836976947 0.702870564789089 0.708775972573666
"ULK1" 42.5063723295406 0.127134268333099 0.147742292688846 0.860513709509375 0.389505929629878 0.702870564789089 0.708775972573666
"TOGARAM1" 34.4330111537948 -0.157483350749038 0.18316102504228 -0.859808197255311 0.38989477989602 0.703179969347157 0.709101162336565
"UBE2D2" 255.713318211367 0.055846589176877 0.0649450254444753 0.859905570821941 0.389841097426251 0.703179969347157 0.709101162336565
"ZNF138" 32.3289761812257 -0.153302155351804 0.178308731081218 -0.859756863403264 0.389923082280719 0.703179969347157 0.709101162336565
"LRP4" 31.6407532095659 -0.159317793676973 0.185344305482149 -0.859577494234464 0.390021985411623 0.70323943853715 0.70916552501322
"ADAM15" 16.9892724112249 0.220927608172491 0.257182601371216 0.85903014820822 0.390323883138423 0.703444437832807 0.709394200363454
"EFNA5" 93.7820470607154 0.0913323469579907 0.106311394961985 0.859102140374034 0.39028416656242 0.703444437832807 0.709394200363454
"HIBADH" 42.7251473363402 0.122265368026919 0.14237205379916 0.858773648088238 0.390465408869227 0.703444437832807 0.709394200363454
"VAMP4" 24.1234152474183 0.1659548888884 0.193208611045367 0.858941472590125 0.39037280700307 0.703444437832807 0.709394200363454
"ZW10" 40.7056095448486 -0.132977817817107 0.154835612030356 -0.858832254888731 0.390433069410024 0.703444437832807 0.709394200363454
"POLR2M" 73.0852166479981 -0.103844383070018 0.120947215028817 -0.858592593845802 0.390565325581753 0.703505627825154 0.709460293711705
"PHKB" 95.0989308325893 0.0861355257282227 0.100383957670664 0.858060667530294 0.390858964639053 0.703678778654431 0.709648062241166
"RCCD1" 30.0365608938723 0.152298945124835 0.177492194999944 0.858059956523062 0.39085935722579 0.703678778654431 0.709648062241166
"STX16" 83.1421783408509 0.0907792117346135 0.10578246989001 0.858168766800434 0.39079927979103 0.703678778654431 0.709648062241166
"CCT3" 654.976360489874 -0.0729887356360713 0.0851021699273347 -0.857660100775261 0.39108017782041 0.703754314592706 0.709746024916372
"LAMTOR1" 187.307702710015 0.0709095661305349 0.0826820932605591 0.857616968006301 0.391104002445857 0.703754314592706 0.709746024916372
"MTRFR" 56.0624150569812 -0.112723026883825 0.131406288320417 -0.857820644084892 0.390991508573345 0.703754314592706 0.709746024916372
"MYL6B" 272.143901526153 0.0599074245704035 0.0698773136048684 0.857322949035489 0.391266428942867 0.703754314592706 0.709750507518828
"OGFOD3" 34.6302729965692 0.150805952577586 0.175877771108805 0.857447485414695 0.391197625635395 0.703754314592706 0.709750507518828
"ROBO1" 40.4888446519408 -0.137855887722674 0.160808517929638 -0.857267323258292 0.391297163199526 0.703754314592706 0.709750507518828
"DERL2" 113.181719895049 0.085356598125506 0.0996695729619745 0.856395744346882 0.39177891782459 0.704383232164993 0.710393536282782
"JAM3" 143.318693939783 0.0754081799865354 0.0880529475856152 0.856395862423741 0.391778852534679 0.704383232164993 0.710393536282782
"C21orf62" 91.9637100283543 -0.0921432890170828 0.107621326029675 -0.856180576995262 0.391897904325003 0.704478420194608 0.710493911299397
"ANKHD1" 150.126787997939 -0.099938790698649 0.116898255800206 -0.854921145012266 0.392594803735753 0.704524230571341 0.710588144894936
"ATXN10" 362.762140065947 -0.0608649332799029 0.0711742706742092 -0.855153592770961 0.392466123607166 0.704524230571341 0.710588144894936
"C9orf72" 38.7083936125999 -0.135233757462222 0.158201142797557 -0.854821621834143 0.392649906322923 0.704524230571341 0.710588144894936
"CFAP20" 136.369148620204 0.0730464208609878 0.0853483084948152 0.855862548997387 0.392073812409353 0.704524230571341 0.710588144894936
"CPSF3" 173.737434844385 -0.0732038611173541 0.0856002954089933 -0.855182342158871 0.392450210088191 0.704524230571341 0.710588144894936
"DMAC2" 114.957181871803 0.0865460806088109 0.101123323752109 0.855846874861113 0.392082483347458 0.704524230571341 0.710588144894936
"FAM83H" 18.5041276288907 -0.197221000233408 0.230561443441843 -0.85539454164267 0.39233276436683 0.704524230571341 0.710588144894936
"GPC2" 26.5701998295309 0.175468010452314 0.205130296363583 0.855397830368782 0.392330944328394 0.704524230571341 0.710588144894936
"SERAC1" 22.1003950158612 -0.175501318946409 0.205257600704981 -0.855029574269741 0.392534775492645 0.704524230571341 0.710588144894936
"TNFRSF9" 65.5716759939504 -0.103670675101718 0.121196512802375 -0.855393218043863 0.392333496870959 0.704524230571341 0.710588144894936
"ZNF493" 22.9151048603418 -0.180629750190705 0.211210559539301 -0.855211740287514 0.392433937879272 0.704524230571341 0.710588144894936
"SRF" 176.406492435918 -0.0838965977128557 0.0981643326403236 -0.854654592521449 0.392742395289138 0.704571666759037 0.710640347722981
"ALDH1L1" 11.4305657329577 0.273625757754889 0.320291654246821 0.854301865586636 0.392937753787888 NA 0.71087863881976
"CEP43" 74.8176580796825 -0.0965321889078022 0.113068036207139 -0.853753121978314 0.393241793547336 0.705005089026868 0.710979794762532
"FURIN" 15.5059196754331 0.248268140448558 0.290800210019186 0.853741269417163 0.393248362211481 0.705005089026868 0.710979794762532
"NLRP1" 155.654451470184 0.201613567540214 0.236145582013847 0.853768111267868 0.393233486610173 0.705005089026868 0.710979794762532
"OTX1" 38.2280424243726 -0.139258032586352 0.163084632841602 -0.853900396131183 0.393160180069717 0.705005089026868 0.710979794762532
"UBAP1" 67.8360310613526 -0.103494774177443 0.121255258032845 -0.853528134420434 0.393366492516745 0.705098365934485 0.711078234651445
"CNN3-DT" 37.6782625768352 0.138227621973725 0.161988565019465 0.853317158264322 0.393483447448637 0.705189505029337 0.71117451832494
"TAF15" 201.710721086329 -0.0622182040067016 0.072926843550831 -0.85315915206634 0.3935710521997 0.705228021806518 0.711217732458626
"ENSG00000264772" 54.675879679366 -0.338001765724619 0.396315231360581 -0.852860902075938 0.393736445722665 0.705250993182897 0.711254002263314
"MAK16" 56.6726175540398 -0.114796419957424 0.134614599956006 -0.852778376156387 0.393782217624199 0.705250993182897 0.711254002263314
"SEC22C" 90.9447353522004 -0.0894482519012243 0.104887434456166 -0.852802362504211 0.393768913583937 0.705250993182897 0.711254002263314
"TMEM41B" 50.7121047514213 0.113181570184101 0.132987737095474 0.851067719896961 0.394731735662118 0.706723462686595 0.71274775195629
"TTC4" 72.6154477867004 -0.101272513702138 0.118995956762837 -0.85105844313667 0.394736888599113 0.706723462686595 0.71274775195629
"HROB" 21.7521612677374 0.177958640985722 0.209194533297224 0.850684949462221 0.394944385912596 0.706976298796722 0.713007116103484
"MID1IP1" 52.5967728743771 0.121347098535618 0.142670970342713 0.850538117488987 0.395025977613359 0.707003708590889 0.713039131269118
"AR" 50.7568724188595 -0.115611435422798 0.13598121713432 -0.850201504731341 0.395213065300243 0.707219890548178 0.713261530166884
"TPD52L1" 26.4792757194458 0.179654270973234 0.211488406184428 0.849475742970832 0.395616622245234 0.707726838824463 0.713781554182197
"TTC21B" 30.6547088700635 -0.153736372235492 0.180982705116091 -0.849453389133939 0.39562905595859 0.707726838824463 0.713781554182197
"TMEM158" 260.745331613421 -0.0845082951992029 0.0995267111089403 -0.849101655802747 0.395824729134474 0.707958146491857 0.714019212522704
"WDTC1" 22.7834706102875 -0.194009535119136 0.228521452668535 -0.848977340436139 0.39589390113946 0.707963159003289 0.714028638365888
"ALKBH1" 25.1818961045603 -0.173867818632169 0.204859184102041 -0.848718691301459 0.3960378430214 0.708101855767562 0.714172893277932
"TBC1D22A-DT" 20.5632256186521 0.199562497998367 0.235266246478358 0.848241092743088 0.396303716386587 0.708458478749074 0.71453694448129
"BOLA3-DT" 14.9640524062351 0.224137449671178 0.2643171464694 0.847986794141358 0.396445325308902 0.708592876184661 0.714676865095124
"BAIAP2" 142.864754955339 0.078173693191063 0.0922025243400288 0.847847645719225 0.396522824538046 0.708612660302788 0.714701187859858
"ATM" 84.5177889525297 -0.099062098990613 0.116875890263417 -0.847583695553847 0.396669857682706 0.708708603102352 0.714850811956923
"AAMP" 71.1874107628296 -0.130799829324987 0.154632964597074 -0.845872868478014 0.397623669526908 0.708708603102352 0.714878563402477
"ACOT9" 91.8188265671801 0.0864843328601391 0.102577557697994 0.843111639631389 0.399166009594583 0.708708603102352 0.714878563402477
"AGPAT4" 78.5422984878706 0.0976706823291766 0.115808110456649 0.843383783260485 0.399013838536514 0.708708603102352 0.714878563402477
"AKIRIN2" 106.895695707223 -0.0887210867642363 0.105169149436951 -0.84360373017398 0.398890879163157 0.708708603102352 0.714878563402477
"AMOTL1" 107.109394183613 0.0864706307056302 0.1024718280135 0.843847839761753 0.398754438570506 0.708708603102352 0.714878563402477
"ANK3" 85.6668843988835 -0.101066322161805 0.119295271437687 -0.847194703895668 0.396886605016942 0.708708603102352 0.714878563402477
"ARL13B" 59.6468620301395 -0.111277655934053 0.131557456704762 -0.845848336698843 0.39763735641025 0.708708603102352 0.714878563402477
"AURKB" 145.324382260205 0.0729959942513871 0.086234301900196 0.84648443418571 0.397282553767322 0.708708603102352 0.714878563402477
"CTSA" 50.9002669945709 -0.122663202460335 0.145089431598052 -0.845431683819361 0.39786986067867 0.708708603102352 0.714878563402477
"DCLRE1A" 41.8349209631301 -0.132054058843616 0.156231238090247 -0.845247470722437 0.39797268299038 0.708708603102352 0.714878563402477
"EMG1" 145.477988108471 -0.0736858491366663 0.0874522534404512 -0.842583767001969 0.399461272906485 0.708708603102352 0.714878563402477
"ENSG00000259529" 43.0249162741662 0.12817603704621 0.152033578801819 0.843077154773106 0.399185294542739 0.708708603102352 0.714878563402477
"FASTKD3" 19.4539056696616 0.192019811675182 0.227179633256095 0.845233390524589 0.39798054279978 0.708708603102352 0.714878563402477
"FILIP1" 141.16246156425 -0.0747890253771912 0.0886730228480878 -0.843424786649235 0.398990914225377 0.708708603102352 0.714878563402477
"FUNDC2" 165.23039181449 0.0647398371777041 0.076456144327994 0.846757807979077 0.397130129929025 0.708708603102352 0.714878563402477
"GDF7" 26.2599557095866 0.228883821632489 0.271030587430918 0.84449443069162 0.398393174196836 0.708708603102352 0.714878563402477
"GEMIN4" 78.6171076034597 -0.11016603102596 0.130738825931261 -0.842642040275646 0.399428671548113 0.708708603102352 0.714878563402477
"GNAI1" 45.0244752756583 -0.124047511254784 0.147082951407226 -0.843384702767731 0.399013324446651 0.708708603102352 0.714878563402477
"GPR107" 71.9740736549823 -0.108832896947016 0.128580309523125 -0.846419621718537 0.397318696146273 0.708708603102352 0.714878563402477
"HAPSTR1" 172.986265134142 -0.0660662604954774 0.0783934365679439 -0.842752446988562 0.399366908190953 0.708708603102352 0.714878563402477
"KIF15" 96.7763332207428 -0.0984629442286577 0.116380258677477 -0.846045071110615 0.397527601434338 0.708708603102352 0.714878563402477
"MRPS11" 111.027545677162 0.0823426593332022 0.0977052875316877 0.842765641588199 0.3993595272962 0.708708603102352 0.714878563402477
"PCNX1" 63.2188465458042 -0.103587250569189 0.122792677394 -0.843594689582446 0.398895932776199 0.708708603102352 0.714878563402477
"PCSK7" 49.8673420349382 0.149750055268366 0.177321780097492 0.844510218575704 0.398384355629926 0.708708603102352 0.714878563402477
"PGM1" 24.7692959726023 -0.187700230237155 0.222508667371688 -0.843563679807638 0.398913267266886 0.708708603102352 0.714878563402477
"PLPP6" 21.9057759596368 0.177942773504044 0.211178949968185 0.84261605397153 0.399443209555603 0.708708603102352 0.714878563402477
"PPM1H" 27.1539405959572 -0.172014976257247 0.203303086283136 -0.846101155678893 0.397496316098314 0.708708603102352 0.714878563402477
"PPP1R12C" 46.4084184291913 0.123268985730411 0.145536072198523 0.846999536735206 0.396995379666379 0.708708603102352 0.714878563402477
"PPP2R1B" 98.0782201386232 -0.089385405529442 0.105885096680844 -0.84417362151413 0.398572392593643 0.708708603102352 0.714878563402477
"RAD51C" 66.1458403057727 -0.105309376327399 0.124950988819608 -0.842805465744929 0.399337250656468 0.708708603102352 0.714878563402477
"RNF111" 62.9253331768318 -0.116966055420882 0.138103573517376 -0.846944452209745 0.397026083781839 0.708708603102352 0.714878563402477
"SELENOI" 63.3267078661494 -0.119861652084537 0.141846458248663 -0.845009833621749 0.398105348653251 0.708708603102352 0.714878563402477
"SFXN4" 16.5139517381894 0.202758154426716 0.240137000388129 0.844343662571791 0.398477393985229 0.708708603102352 0.714878563402477
"SLC25A26" 37.3621640197145 -0.147633932667215 0.174559662545264 -0.84575056181111 0.397691910248152 0.708708603102352 0.714878563402477
"TCAIM" 28.8166449957391 -0.162196805483073 0.191403331176645 -0.847408477616215 0.396767480807099 0.708708603102352 0.714878563402477
"TUNAR" 24.3867447119538 0.179726796398311 0.213351889062607 0.842396086521505 0.399566282840306 0.708708603102352 0.714878563402477
"WDR46" 77.7364812444427 0.119579352429434 0.141950229871206 0.842403372914091 0.39956220568884 0.708708603102352 0.714878563402477
"ZDHHC17" 55.8614131271421 -0.134792733169167 0.159458137391273 -0.845317369024685 0.397933665936744 0.708708603102352 0.714878563402477
"ZFHX2" 43.9789816051964 0.137266384379221 0.162654025867591 0.843916304235615 0.398716176650244 0.708708603102352 0.714878563402477
"ZNF254" 14.8805327333695 0.225198944099413 0.266249504728253 0.845819203792556 0.397653610744551 0.708708603102352 0.714878563402477
"ZNF621" 56.1052627976096 -0.110405490681406 0.130487587667605 -0.846099561305747 0.397497205457925 0.708708603102352 0.714878563402477
"ZNF706" 289.341010191702 -0.0594764876483015 0.0704860945314248 -0.843804555262813 0.398778629600434 0.708708603102352 0.714878563402477
"ZNF829" 31.7023820685662 0.149699469975422 0.177017368263735 0.845676734682822 0.397733105339858 0.708708603102352 0.714878563402477
"ZSCAN32" 30.5599362588013 0.150675524125804 0.178751386604893 0.842933456280556 0.399265661006945 0.708708603102352 0.714878563402477
"ATP23" 12.4925856031092 -0.248163450442124 0.293480657059049 -0.845587075240169 0.397783138225917 NA 0.714878563402477
"ELMOD2" 65.0269240377775 0.106570445848673 0.126545973762025 0.842148056397933 0.399705084739403 0.708836930825472 0.715012331976958
"COQ3" 31.3964076359026 0.160878897228178 0.191104292336963 0.841838219648721 0.399878515417085 0.709026616348744 0.715207993456218
"DPM2" 37.8252477435197 0.138707236289683 0.164829104716474 0.841521505126634 0.400055842678092 0.709223146725479 0.715410560432988
"SSR2" 327.930534143828 0.0545247350278659 0.0648057834942904 0.841356003861442 0.400148525013484 0.709269577321176 0.715461718222668
"GMPR2" 115.164877430166 -0.089081294577698 0.105951898146467 -0.840771105908388 0.400476177018319 0.709320603295764 0.715547553101499
"ITGB3BP" 82.1904151239995 0.0933132173066271 0.110945588269866 0.841071905262696 0.400307653114449 0.709320603295764 0.715547553101499
"LSM12" 100.10846298021 -0.0969078698134128 0.115226154021199 -0.841023208980698 0.400334932487012 0.709320603295764 0.715547553101499
"RMND1" 46.7261635585355 0.123523351892413 0.14689221102052 0.840911516235247 0.400397506330301 0.709320603295764 0.715547553101499
"SERINC5" 27.4455533330165 0.168504569352471 0.200434043028637 0.840698350471313 0.400516944911729 0.709320603295764 0.715547553101499
"ETAA1" 45.8664398783999 -0.124919558531519 0.148650910319445 -0.840355153312359 0.400709286159208 0.709320603295764 0.715547719375294
"PLD2" 19.955565760879 0.195618418795401 0.23276178575248 0.840423260042448 0.40067111204403 0.709320603295764 0.715547719375294
"TPST2" 50.8004151477459 0.132353101081206 0.157489600682205 0.8403926386751 0.400688275181804 0.709320603295764 0.715547719375294
"APAF1" 53.3924300873205 -0.115743609337771 0.137884012622581 -0.839427335601164 0.401229549582792 0.709770415489161 0.716018723132724
"GTDC1" 40.046446341383 -0.139470758000833 0.16613896947713 -0.839482503351101 0.401198603546938 0.709770415489161 0.716018723132724
"TMEM209" 52.5586559295739 0.114088808485634 0.135892283792034 0.839553249838913 0.401158920803948 0.709770415489161 0.716018723132724
"ZNF346" 29.2712529405774 -0.150735683214404 0.179565402726228 -0.83944724833336 0.401218379483527 0.709770415489161 0.716018723132724
"ALKBH3" 41.5980052381623 -0.126651935512227 0.15097721996835 -0.838881094371571 0.401536037838137 0.710008986937047 0.71628952659818
"CHAF1B" 55.2471511541009 0.11232195304871 0.133976616406432 0.838369829463147 0.401823028643763 0.710008986937047 0.71628952659818
"DEPDC5" 15.421230990887 0.205157119743367 0.244688180856237 0.838443111659339 0.401781885239373 0.710008986937047 0.71628952659818
"FAAP24" 21.3591883233835 0.1965050470582 0.234310505860553 0.838652310260249 0.40166444711904 0.710008986937047 0.71628952659818
"FAM153CP" 19.447560605844 0.255587392956588 0.304712929824733 0.838780924405142 0.401592257037462 0.710008986937047 0.71628952659818
"OSTM1" 51.2909755360321 -0.121754198277615 0.145159417658924 -0.838761964199222 0.401602898758654 0.710008986937047 0.71628952659818
"ZSCAN25" 22.8100165906482 0.186088170289805 0.221967746066087 0.838356804480956 0.401830341627351 0.710008986937047 0.71628952659818
"ENSG00000286190" 80.5454323043983 -0.551794266859932 0.658302067489385 -0.838208315165028 0.401913717821859 0.71003869294564 0.716323794604769
"GNL1" 89.571355142184 0.0936681643047793 0.111798658781048 0.837829052030252 0.402126719754634 0.710062194938367 0.716360394508654
"NAPB" 12.9643830197867 0.234268684024244 0.279587383460026 0.837908639242081 0.402082016336341 0.710062194938367 0.716360394508654
"TMEM231" 25.6995624648229 0.167578318102262 0.200013826285495 0.837833669873725 0.402124125872186 0.710062194938367 0.716360394508654
"FAM20B" 94.1285514172536 0.0908902092336305 0.108524691516617 0.837507188119612 0.402307538211071 0.710263904352449 0.716568188174321
"PIGW" 16.789698459573 -0.215922673910062 0.257876834500458 -0.83730930825304 0.402418728435916 0.710342640447776 0.716651917338985
"USP27X" 15.1680919340061 -0.223468443059271 0.266955413959212 -0.837100247359712 0.402536221381239 0.710432474102197 0.716746842280803
"ISCU" 226.038097448178 -0.0556613828085939 0.0665169652824045 -0.836799793440334 0.402705113535985 0.710612977020406 0.71682062614121
"PWWP3B" 17.5433804544329 -0.195654039635345 0.233876536974982 -0.836569765252997 0.402834446447796 0.710723625580323 0.71682062614121
"IKBKE" 12.2023750570779 0.232503720506369 0.277892554316183 0.836667686467875 0.402779387387836 NA 0.71682062614121
"TDRD7" 10.47166387925 0.246033296357251 0.294026073389634 0.836773737515499 0.402719762180185 NA 0.71682062614121
"FBXO21" 107.13450683043 -0.0806101369894264 0.0963725034459849 -0.836443322597789 0.402905549192181 0.710731518642797 0.716832913046509
"ADSS2" 121.284703312956 -0.0763500643646672 0.0913728989311345 -0.835587633289498 0.403386928264152 0.710930188168989 0.717067857230041
"ENSG00000261215" 27.1400935213887 0.198391508349454 0.237465100263057 0.835455433786612 0.4034613295108 0.710930188168989 0.717067857230041
"FPGT" 28.6382552782642 0.147509448010747 0.176574766966485 0.835393700611509 0.403496075460645 0.710930188168989 0.717067857230041
"LRRC40" 46.2535838945774 -0.129883354487493 0.155410754073101 -0.835742386440001 0.403299844373649 0.710930188168989 0.717067857230041
"NDST1" 38.5424591425543 -0.137396996320685 0.164407708433757 -0.835708967843466 0.403318648991521 0.710930188168989 0.717067857230041
"RAP2C" 71.9394120230585 -0.108074429208204 0.12926833664778 -0.836047186889054 0.40312835764218 0.710930188168989 0.717067857230041
"TNRC6A" 132.925374353841 0.0708377630902954 0.0848056329406499 0.835295494343757 0.403551353648001 0.710930188168989 0.717067857230041
"TULP4" 56.7690193397064 -0.111421502326704 0.133309395888215 -0.835811321357532 0.403261056409047 0.710930188168989 0.717067857230041
"TNFRSF1A" 109.717011807793 0.0828737923880981 0.0992790606330497 0.834756008564707 0.403855099417123 0.711347811341223 0.717493403355862
"GCNT4" 30.663454484854 0.154426081784785 0.185141169240393 0.834099095400406 0.40422514485822 0.711831187227873 0.717989592026983
"USP38" 49.5922465017952 -0.116180019917282 0.139299247255562 -0.834031929147003 0.40426299167774 0.711831187227873 0.717989592026983
"WFDC2" 13.2446537157698 0.250011416055219 0.299822147218939 0.833865737985837 0.404356646134528 0.711878584637236 0.71804171608431
"CLOCK" 54.6705389140076 -0.123777611086784 0.148505238873379 -0.833489862215035 0.404568512982208 0.711998020479723 0.718184561917856
"ENTREP3" 147.499002926528 -0.0781080205795389 0.0937222155840321 -0.833399211625622 0.404619619201008 0.711998020479723 0.718184561917856
"QTRT2" 65.3010248830565 -0.107464881616798 0.128950525287831 -0.8333807200624 0.404630044691495 0.711998020479723 0.718184561917856
"LINC00649" 13.1830451219363 0.233119984093057 0.279844155247905 0.833035029395356 0.404824973676715 0.711998020479723 0.718188061022275
"NCEH1" 20.9265660251425 0.166285643412922 0.199587710664409 0.833145702505294 0.404762560914998 0.711998020479723 0.718188061022275
"PTRH1" 16.0957200669826 0.197828766195628 0.237421924152928 0.833237144806404 0.404710997476895 0.711998020479723 0.718188061022275
"PURG" 13.7899216340285 0.197675768752676 0.237381288511478 0.832735258925509 0.404994054508613 0.712177972212888 0.718373886043395
"ENSG00000278291" 11.5941476248804 -0.255507748256982 0.306987340073529 -0.832307117927999 0.405235613920596 NA 0.718688193303268
"CEP20" 87.5411804805424 0.094018139146706 0.113002164430465 0.832002994106893 0.405407254485665 0.71265872590058 0.718757624449537
"NOP53" 265.020716627431 -0.0826286030231105 0.0993084742116237 -0.832039800017782 0.405386479756605 0.71265872590058 0.718757624449537
"UBA6-DT" 21.0608168972988 0.174204779050715 0.209407019681163 0.831895603671522 0.405467873581196 0.71265872590058 0.718757624449537
"CLGN" 36.6740842399577 -0.133678764050016 0.16080866787906 -0.831290786828433 0.405809378026172 0.71279748397794 0.718923496510629
"RAB12" 38.0138146585897 -0.146601662798878 0.176383539721213 -0.831152742657233 0.405887347512647 0.71279748397794 0.718923496510629
"SEC23B" 90.202591786098 0.0875948091068722 0.105392260850422 0.831131322167873 0.405899446938715 0.71279748397794 0.718923496510629
"SRPRA" 87.1296503699046 0.0880354322677363 0.105929036338288 0.831079327358288 0.40592881725502 0.71279748397794 0.718923496510629
"TMPO-AS1" 16.0084753328193 -0.213554109822129 0.25697032541604 -0.831045800624567 0.40594775617943 0.71279748397794 0.718923496510629
"TRAPPC4" 221.190793229653 0.0600895128757332 0.0722946548711005 0.831175043063298 0.405874751291924 0.71279748397794 0.718923496510629
"INTS6L" 14.8188686211521 -0.219897627894389 0.264724600645554 -0.830665632729821 0.406162546224821 0.71293991781803 0.719075787402307
"NUAK2" 172.018120171604 0.0682166377798358 0.0821163460437203 0.830731529913861 0.406125310289786 0.71293991781803 0.719075787402307
"SLC25A40" 28.1870430391057 -0.159984141961955 0.192737448326068 -0.830062571396595 0.406503407397684 0.713420836905412 0.719451109050965
"TTN-AS1" 12.2619609022442 0.243717941498272 0.293585792449326 0.830142151856133 0.406458417306869 NA 0.719451109050965
"AKIRIN1" 186.74308988046 -0.0642435814891625 0.0774300918069305 -0.829697860224056 0.406709631569859 0.7134306265344 0.719473977520445
"ETNK1" 85.7017247370588 -0.110762472051805 0.133470407757594 -0.829865390483932 0.406614894642461 0.7134306265344 0.719473977520445
"HPCAL1" 15.048028581286 0.217893024152193 0.262596788411765 0.829762715187991 0.406672955080794 0.7134306265344 0.719473977520445
"RNA5-8SN2" 66.0628919356365 0.15567137654523 0.187710017667021 0.82931842679476 0.4069242466138 0.713689730126506 0.719739606793868
"MEPCE" 63.3320983797649 0.110667903516917 0.133607795300506 0.828304241290758 0.407498221492736 0.714461595138605 0.720412602205185
"YPEL3" 20.8159989256665 0.185182211276838 0.223567902055679 0.828304106153482 0.407498298005369 0.714461595138605 0.720412602205185
"ENSG00000289357" 12.031655782669 0.229404054451079 0.276917200296634 0.828421110011734 0.407432055439007 NA 0.720412602205185
"EIF4A3" 339.723034596956 -0.0661880359738709 0.0799317223663467 -0.828057171976289 0.40763812261839 0.714583519207998 0.720545714287944
"CYB561D2" 22.6088301752381 0.179734317318418 0.217121357460702 0.827805792209777 0.407780493883218 0.714583519207998 0.720561618422789
"ENSG00000260342" 20.0920266919812 -0.206328656916149 0.249348306447637 -0.827471659445491 0.407969778942224 0.714583519207998 0.720561618422789
"RERE" 88.2838590497395 0.0865248462093124 0.104522732662821 0.827808879513628 0.407778745180299 0.714583519207998 0.720561618422789
"RSPRY1" 135.625303714031 -0.0733883001774668 0.0886779330989848 -0.827582439202194 0.407907016791589 0.714583519207998 0.720561618422789
"SLAIN1" 15.0020135308676 0.22506633102498 0.271951902306415 0.827596090029891 0.407899283328188 0.714583519207998 0.720561618422789
"ZNF354C" 33.8169529325762 -0.143582119285927 0.173577514262614 -0.827193083711832 0.408127631146038 0.714742643479689 0.720726416159522
"PRKAG2" 86.1158737499391 0.0904213011630221 0.109336504695497 0.827000107739371 0.408237000414827 0.714816822623927 0.720805557658437
"DENND4C" 35.5316926392832 0.137825687059001 0.166735771534741 0.826611385129696 0.408457362222927 0.714967949266813 0.720966630822195
"TLE4" 186.130918412646 -0.0644104472441132 0.0779113374790726 -0.826714690418633 0.408398792884021 0.714967949266813 0.720966630822195
"FAM53B" 15.7571935399873 -0.217701959447627 0.263566870346428 -0.825983778467615 0.408813293770861 0.71543768865069 0.721480834241415
"CCDC59" 131.091970151351 -0.0743171030517067 0.0900273089151894 -0.825495107509183 0.409090559180969 0.71543768865069 0.721492312775397
"ENSG00000266086" 13.0023681611273 0.238013614554302 0.288580428714949 0.824773930838548 0.409499949610401 0.71543768865069 0.721492312775397
"ENSG00000289268" 23.1177527677332 0.168798899578937 0.204425949517962 0.825721489747097 0.408962098996978 0.71543768865069 0.721492312775397
"ITM2C" 182.187698166696 0.0726398259193018 0.0880085232018883 0.825372626156545 0.409160071007772 0.71543768865069 0.721492312775397
"LYSMD4" 18.6920468279469 0.186053983905859 0.225307274319225 0.825778858973945 0.408929548748121 0.71543768865069 0.721492312775397
"PPIB" 673.915203017127 0.0527694275166234 0.0639773178473088 0.824814626373761 0.409476841486659 0.71543768865069 0.721492312775397
"RNF2" 47.2171564196893 0.120049274982082 0.145563672946861 0.824720018063212 0.409530564066852 0.71543768865069 0.721492312775397
"SH3BP2" 21.2923341755862 0.173330472787831 0.210097869948481 0.824998715267006 0.409372320080346 0.71543768865069 0.721492312775397
"TESC" 58.2888311773571 -0.566692705639322 0.6870540619151 -0.824815305013579 0.409476456141554 0.71543768865069 0.721492312775397
"ZNF384" 73.9024784032439 -0.100595676293136 0.121944635988381 -0.824929079313675 0.409411855894011 0.71543768865069 0.721492312775397
"ZNF777" 16.5340893753062 -0.239356424859504 0.290079190486307 -0.825141660310869 0.409291170145796 0.71543768865069 0.721492312775397
"ZNF107" 30.9080207759934 -0.147638507159287 0.179099918751712 -0.824335980654237 0.40974867971137 0.71570151735405 0.72176270037185
"CDKN2B" 17.1568160664213 0.204746479405825 0.248639603384354 0.823466883870957 0.410242541819277 0.716377373719763 0.722452936864184
"OTUB1" 158.744762628031 0.0849222016530124 0.103133681261707 0.82341869905252 0.410269933069657 0.716377373719763 0.722452936864184
"NFYC" 69.0107482515565 0.108462482255741 0.131827816468613 0.822758695101083 0.410645229787958 0.716915329975148 0.722999784896301
"EPB41L2" 198.166707768815 0.0810767339557666 0.0986005863954064 0.822274358801824 0.410920766651128 0.716940532701478 0.723045479924048
"EPS8L1" 27.8942729798649 0.171984282246097 0.209114995809983 0.822438781015852 0.410827215245477 0.716940532701478 0.723045479924048
"OFD1" 108.847903508161 -0.086855309290469 0.105630267545142 -0.822257779981013 0.41093020021476 0.716940532701478 0.723045479924048
"PHLDA1" 183.390066263888 -0.0638415057513627 0.0776259892818951 -0.822424375417945 0.410835411101566 0.716940532701478 0.723045479924048
"ZNF174" 33.8093708518046 0.138229910784202 0.168133733036683 0.822142637813456 0.410995721146483 0.716940532701478 0.723046828788661
"BRI3BP" 53.8877315874931 0.105258182485205 0.128177514516011 0.821190697000581 0.411537654722489 0.717433424725374 0.723561208028183
"ENSG00000261915" 101.591337595115 0.167879856192521 0.204438897964733 0.821173748556799 0.411547307199265 0.717433424725374 0.723561208028183
"PELP1" 197.716097273659 0.0964186397274356 0.117396658957784 0.82130650551229 0.411471703060433 0.717433424725374 0.723561208028183
"SLC2A6" 69.4024157832273 0.10924929485722 0.133001778497843 0.821412285543174 0.411411467988285 0.717433424725374 0.723561208028183
"MIS18A" 111.590032769276 0.0759639679916462 0.0925443730617081 0.820838323049569 0.411738366353301 0.717553227120598 0.723673125770706
"NDUFB6" 419.592789121709 0.067476159433405 0.0822179303307015 0.820698832505253 0.411817835983154 0.717553227120598 0.723673125770706
"RIPOR2" 46.7645083268145 0.129794818415697 0.158142325124719 0.820746870348177 0.411790467154035 0.717553227120598 0.723673125770706
"JPT1" 642.410793769036 -0.0819291159164109 0.0998533037070569 -0.820494794611596 0.411934095488948 0.717562922823892 0.723673125770706
"LENG1" 24.9576795292762 0.16094106060593 0.19618320207821 0.820361065071049 0.412010304297917 0.717562922823892 0.723673125770706
"NAA40" 41.4682870527041 0.127382526709708 0.155281123281776 0.820334912689661 0.412025208802507 0.717562922823892 0.723673125770706
"ANO4" 11.0000196823376 0.253760498632679 0.309363768985043 0.820265732684904 0.412064636723101 NA 0.723673125770706
"NCAPD3" 66.8973942991836 -0.100697885495932 0.122822975933624 -0.819861957671103 0.412294805790918 0.717915229084512 0.723963485054472
"KBTBD7" 18.6881081706917 0.185199126181056 0.22598175541665 0.819531319418233 0.412483340522501 0.718117026503054 0.724179970654189
"MED31" 47.8109286253471 0.120361798854293 0.146905408555591 0.819314959453974 0.412606739771779 0.718117026503054 0.724179970654189
"STRADA" 28.6784751352738 0.265924156627575 0.324573014266238 0.819304578443618 0.412612661051581 0.718117026503054 0.724179970654189
"AEN" 204.039731255747 -0.0629596949856875 0.0769254572914786 -0.818450708029289 0.413099877161734 0.718426631281473 0.724513818311238
"FGD6" 31.8411105905236 -0.13873565400326 0.169470201327378 -0.81864335391479 0.412989924190586 0.718426631281473 0.724513818311238
"LRIG2" 21.8040470323483 -0.174932530564278 0.213686257048446 -0.818641933180654 0.412990735013579 0.718426631281473 0.724513818311238
"S100A16" 30.7862267843615 0.146524838027778 0.178989848491811 0.818620940027678 0.413002716063983 0.718426631281473 0.724513818311238
"TADA2A" 29.1130903753794 -0.16025480106441 0.195814125811282 -0.818402658135385 0.413127304423039 0.718426631281473 0.724513818311238
"SLC4A7" 90.6964334681135 0.0876226612101324 0.107108486730294 0.818073934988662 0.413314971136359 0.718613530850418 0.724710945783404
"TOP1MT" 58.5342290287493 0.113451698047653 0.138697668246839 0.817978409310708 0.413369515824333 0.718613530850418 0.724710945783404
"SIPA1L1" 74.7923478136686 0.0938783375871686 0.114787369499905 0.817845534714918 0.413445393646585 0.718628322311899 0.724730182960403
"ENSG00000263731" 20.5670288795302 0.166766939751359 0.204120999917037 0.817000405735518 0.413928196179449 0.718764784086958 0.724893701151149
"GET1" 59.5565114019416 0.103280090840421 0.126349376858305 0.817416701280965 0.413690334532621 0.718764784086958 0.724893701151149
"PAQR4" 54.3500260495872 -0.11942986104936 0.146180701509481 -0.817001559139557 0.413927537039269 0.718764784086958 0.724893701151149
"PES1" 99.3425615048202 0.145321310575392 0.177815881969196 0.817257204283737 0.413781457865539 0.718764784086958 0.724893701151149
"TRAF3IP1" 43.3568084708216 -0.122941539037161 0.150421087991317 -0.817315847657329 0.413747952533181 0.718764784086958 0.724893701151149
"ZNF252P" 47.54732040208 -0.120219582608388 0.147142501986511 -0.817028261619531 0.41391227744543 0.718764784086958 0.724893701151149
"TOMM40L" 38.5891839249318 0.133017293747807 0.162867411537181 0.816721359370536 0.414087682116009 0.718924691590409 0.725059284696151
"POGK" 118.874905180078 -0.0707885482773322 0.086764482531123 -0.815870114271008 0.414574426629737 0.719652629594695 0.72579774972525
"VCAM1" 16.3439165411146 0.186855807836075 0.229085893223095 0.815658289592307 0.414695601168509 0.719745847325818 0.725896078170179
"NINL" 28.9267250458442 0.157328084679539 0.192912942167553 0.81553929410756 0.414763681850493 0.719746899999871 0.725901453219844
"FZD4" 14.3587597712564 -0.22910734412484 0.280995208516373 -0.815342529627119 0.414876270869544 0.719825175888977 0.725984710943321
"ADK" 66.2742550906224 0.101733297246556 0.12483517460037 0.814940961729985 0.415106104853659 0.72010681744576 0.726273075336251
"RNF214" 86.1097871557275 -0.101369000548567 0.124433235753707 -0.814645700841601 0.415275142912988 0.720282918610218 0.72645499698675
"ACIN1" 210.025909680998 -0.0695300099851052 0.0854087914572496 -0.814084929651622 0.415596298651098 0.720722763406156 0.726902924614373
"ANKRD13A" 39.7695639245573 -0.13409880890016 0.164784044639802 -0.813785152520579 0.415768042277829 0.720811461670646 0.727005318401243
"GOSR2" 71.0582527693097 0.0966628523206057 0.118802707519991 0.813641829706115 0.415850167349878 0.720811461670646 0.727005318401243
"IVNS1ABP" 161.540425033606 -0.0662219347184229 0.0813868738235221 -0.813668489860139 0.415834890152032 0.720811461670646 0.727005318401243
"NBPF1" 129.915711896637 -0.0808389043697961 0.0994009359070883 -0.813260998320554 0.416068433188572 0.721072620117383 0.727273031462679
"TM2D2" 130.612215699902 0.0988670295543031 0.121598251840519 0.813062918733165 0.416181985243765 0.721152247660046 0.727357653346671
"MKLN1-AS" 10.3025327565208 0.348781621711094 0.429114525165687 0.81279379106644 0.416336295967427 NA 0.727513471169372
"RAB29" 48.7984754653692 0.108907712081141 0.134050187511008 0.812439833940537 0.4165392970671 0.721654163036341 0.727754309349279
"PLEKHG4B" 124.734911327892 0.0845157880349785 0.104100038381989 0.811870863340634 0.41686573481011 0.722064752280806 0.728177027032072
"TAF8" 26.8296453910606 0.151485555334621 0.186606638331493 0.81179081670995 0.416911672381877 0.722064752280806 0.728177027032072
"SAMD4B" 90.2495361713512 0.0950664039591746 0.117136805524751 0.811584399397735 0.417030145983817 0.722152689482042 0.728270035979872
"EIF3B" 189.29584324558 -0.093839148166145 0.115660553829135 -0.811332343304987 0.41717484096594 0.722168781010011 0.728294914669432
"GRPEL2" 68.1592816612842 -0.105209947581887 0.129665820282402 -0.81139306682939 0.417139979395025 0.722168781010011 0.728294914669432
"CAST" 203.233084318119 -0.0623805783542916 0.0769496305212309 -0.810667678736683 0.417556539315931 0.722383825318201 0.728398806134483
"FZD3" 235.048958495696 -0.0658098142889405 0.0811821063385358 -0.810644331085822 0.417569950962035 0.722383825318201 0.728398806134483
"MIPEP" 29.4065303034382 0.139279421426789 0.171804342239327 0.810686270273484 0.417545859917179 0.722383825318201 0.728398806134483
"MSTO1" 82.3911338006929 -0.0908703469648168 0.112085947436682 -0.810720246765545 0.417526343468419 0.722383825318201 0.728398806134483
"CCDC157" 10.1766469037245 0.248826229516771 0.306985492813227 0.810547193082377 0.417625752899244 NA 0.728398806134483
"NOTCH2NLB" 10.2305813417537 0.294387771157343 0.363008199682454 0.810967276813201 0.417384463015364 NA 0.728398806134483
"ARL1" 140.25876578417 -0.0697206380245003 0.0860850358768622 -0.809904268660934 0.417995198295012 0.722463082842028 0.728407489734972
"ENSG00000280120" 15.6997813622137 -0.207103080824649 0.255727836578152 -0.809857399944635 0.418022138117652 0.722463082842028 0.728407489734972
"PSAT1" 146.567248080455 0.0759680351735602 0.0937701088601151 0.810151935377277 0.417852858113072 0.722463082842028 0.728407489734972
"SNRPD1" 555.787182095636 -0.0713006686555177 0.0879833156890678 -0.810388516244301 0.417716915911213 0.722463082842028 0.728407489734972
"SPATA18" 18.6340696049492 -0.184486787970327 0.227689097001006 -0.810257453695785 0.417792222803072 0.722463082842028 0.728407489734972
"ZFAND2B" 35.0633309688915 0.14397315179177 0.177754271366339 0.809956074107784 0.417965422062715 0.722463082842028 0.728407489734972
"FEM1B" 118.996122924384 -0.0791516103066314 0.0977713630685946 -0.809558216459558 0.41819413086793 0.722643251898301 0.728593488105993
"SOX12" 69.7331553103099 0.102724725988889 0.126910767975946 0.809424823655298 0.418270828326836 0.722658718134494 0.728613427316295
"YPEL1" 13.799120221728 0.204600181027577 0.252886669157502 0.809058783957288 0.418481334354763 0.72290357706536 0.728866413883214
"ANGEL1" 18.2647585617417 0.203809574527193 0.251945617524537 0.808942725536172 0.418548091492984 0.72290357706536 0.728868994012891
"ALG3" 32.0325512963662 0.142792360053588 0.176707997263035 0.808069596539188 0.419050518735245 0.722962598287873 0.728958877561443
"DIP2B" 48.0515026466697 -0.115621951072886 0.143026801881481 -0.808393598625634 0.418864035854318 0.722962598287873 0.728958877561443
"GSTCD" 49.2444978108701 0.10477202790657 0.129632783736097 0.808221692746047 0.418962972048311 0.722962598287873 0.728958877561443
"KBTBD11" 23.3531451144342 0.169041140295716 0.209124617466712 0.808327313844931 0.418902182798428 0.722962598287873 0.728958877561443
"NID1" 67.2821132958577 0.106052364495965 0.131242876066066 0.808061874860011 0.419054963626398 0.722962598287873 0.728958877561443
"RASL12" 20.4128979405603 0.202147484412274 0.250164303378424 0.808058870439582 0.419056693092146 0.722962598287873 0.728958877561443
"TMLHE" 18.5240760224525 -0.192427949929088 0.237980163836759 -0.808588189984957 0.418752060180434 0.722962598287873 0.728958877561443
"ENSG00000268403" 10.2044337402546 0.243483242283576 0.30142640346921 0.807770120604072 0.419222928752496 NA 0.729134458325603
"ATCAY" 39.2784481593988 0.13137533105041 0.162739860282331 0.807271991155038 0.419509797130398 0.723309846790658 0.729212810559052
"CASP7" 39.8051785174761 -0.127831233732668 0.158327740517343 -0.807383679669614 0.419445466659387 0.723309846790658 0.729212810559052
"ENSG00000291234" 20.6014220016718 -0.190530840476826 0.236002886476804 -0.807324195568904 0.419479727653832 0.723309846790658 0.729212810559052
"LRATD2" 293.690531559585 -0.0728374638955969 0.0902304362679909 -0.807238299050937 0.41952920428366 0.723309846790658 0.729212810559052
"ATAD1" 95.7660849903944 -0.0855024725067121 0.105979908041609 -0.806780021673001 0.41979323128648 0.723531167899965 0.72944463438295
"CEP131" 44.7604255953164 0.136338631625582 0.168977979342662 0.806842596626792 0.419757174269092 0.723531167899965 0.72944463438295
"OST4" 632.455990882359 -0.0706757192151328 0.0876662372406393 -0.806190860241116 0.420132807864609 0.723999460661031 0.729807550189207
"RSPO3" 11.2927288426267 -0.253356972088462 0.314263075077282 -0.806193893527446 0.420131059147913 NA 0.729807550189207
"CD276" 135.122785929255 0.0870595789390555 0.108025334326856 0.80591816245286 0.420290038051153 0.724031631123836 0.729853069244921
"FNDC10" 22.0477031963081 0.175252748567753 0.217487700599304 0.80580533099035 0.420355103735813 0.724031631123836 0.729853069244921
"FNDC3B" 103.912525324806 -0.0845683434152887 0.104942034046891 -0.805857673556254 0.420324918999939 0.724031631123836 0.729853069244921
"SOX4" 364.227963645033 0.0603735043168264 0.0749873380326035 0.805115982255255 0.420752753844771 0.72459955202812 0.730429920620447
"EMSY-DT" 19.5705280548827 0.185636329339463 0.23071343858399 0.804618623339893 0.421039791923466 0.724687782146098 0.73053630607582
"LIN7C" 81.9648413161895 -0.0935668591229422 0.116296215147382 -0.804556356407341 0.421075735796523 0.724687782146098 0.73053630607582
"RNF220" 114.78658127022 -0.0789066005455935 0.0980438556239917 -0.804809236064811 0.420929771045892 0.724687782146098 0.73053630607582
"TRIM35" 27.2218743178602 0.16057836107806 0.199569455980475 0.804623935507297 0.421036725533779 0.724687782146098 0.73053630607582
"SART3" 122.008460819709 0.0815760662335869 0.10142269541997 0.804317671659161 0.421213534345376 0.724807996590115 0.730661849386433
"GIGYF2" 120.903410411175 -0.098755233991935 0.122816390697461 -0.804088391061769 0.421345928561588 0.724870367654325 0.730733438248423
"LSM14B" 112.939156058209 -0.0798638145889844 0.099330688487083 -0.804019541245503 0.421385689493247 0.724870367654325 0.730733438248423
"ANAPC4" 58.5222821013131 -0.102999475659759 0.128159005430964 -0.803685041978904 0.421578894933372 0.724872363496271 0.73075286217765
"CDH11" 98.4456831407484 0.0808335948937448 0.100569093470324 0.803761793056209 0.421534559225273 0.724872363496271 0.73075286217765
"NCKIPSD" 24.0473046759634 -0.161594997883313 0.201099591601454 -0.803557066409003 0.421652826850677 0.724872363496271 0.73075286217765
"ZNF430" 34.9468723222255 -0.143427071467241 0.178492458359541 -0.80354695534717 0.42165866836921 0.724872363496271 0.73075286217765
"BSG" 335.786126028459 0.0898148935662597 0.111843220169289 0.803042807872604 0.421949992396554 0.724873870268974 0.730776115770117
"HDLBP" 338.08262226246 -0.0566681603685622 0.0705711011053048 -0.802993852738717 0.42197828763879 0.724873870268974 0.730776115770117
"HMGN4" 91.7102457515144 0.0877752162557087 0.10926318808487 0.803337499062623 0.421779689358096 0.724873870268974 0.730776115770117
"HYAL2" 52.9945392868122 -0.117550971287277 0.146376201088082 -0.803074341412514 0.421931767131001 0.724873870268974 0.730776115770117
"STX2" 73.490615314123 -0.0917054755527513 0.114209630465318 -0.802957466713802 0.421999318868504 0.724873870268974 0.730776115770117
"CUL4B" 90.3478974239225 -0.0859838424700631 0.107170600705643 -0.802308113455741 0.422374750290445 0.724938638793725 0.730863114522762
"KIAA0753" 43.2124160691269 -0.751136018530577 0.936163820139198 -0.802355316849235 0.422347452484167 0.724938638793725 0.730863114522762
"MICU2" 99.0523317403161 0.0807102783064982 0.100590895401358 0.802361664884921 0.422343781482724 0.724938638793725 0.730863114522762
"RUVBL1" 156.872287870074 0.0702240952697055 0.0875121206188111 0.802449932342406 0.42229273928948 0.724938638793725 0.730863114522762
"ZNF746" 50.4806131453953 -0.130200423470546 0.162283049040955 -0.802304518185922 0.422376829483735 0.724938638793725 0.730863114522762
"GZF1" 27.0811229747799 -0.153864422982203 0.191841559936352 -0.802039052608054 0.422530368397033 0.725085495445809 0.731015508757557
"IRAK4" 11.8574636050888 0.219491016561138 0.273741763056662 0.801817793931958 0.422658364081175 NA 0.731123670539179
"MAPK9" 46.5637677161942 0.117248284376698 0.146267920661455 0.801599447414549 0.422784697377142 0.72540523836609 0.731228923623477
"EMC6" 179.155189802004 -0.0853761432022017 0.106550410771417 -0.801274650975863 0.422972662535442 0.725611031081628 0.731440723226072
"DGLUCY" 21.2941078951857 0.17456949402961 0.217932481464939 0.801025587632263 0.423116832821887 0.725741639445421 0.731576735102073
"BIN3" 37.9328628090806 0.128591857197461 0.160590675258862 0.800742988284837 0.423280450256313 0.725905556733776 0.731746324130979
"NDUFA10" 93.0555751296229 0.0838507248823447 0.104832464427536 0.799854561659237 0.423795066586337 0.726321011451872 0.732182533421482
"NEK2" 65.9399027401071 -0.108588220448754 0.135704277017852 -0.800182741730899 0.423604927434741 0.726321011451872 0.732182533421482
"RAPGEF1" 46.3806776605215 0.118912147934541 0.148646546623487 0.799965761974537 0.423730634371982 0.726321011451872 0.732182533421482
"SLC25A37" 70.0988477097191 -0.0954742694560929 0.119354974510797 -0.799918644760436 0.423757934552023 0.726321011451872 0.732182533421482
"TMX2" 147.348098456535 0.0701246305833065 0.0876878602094664 0.799707398672914 0.423880345273168 0.726350464743595 0.732216574152258
"COA5" 89.9209353497924 -0.0828845705494988 0.103661974139499 -0.7995658122231 0.423962401916402 0.72637438824964 0.732245039411995
"CSTF2T" 95.4072606032435 -0.082637395093162 0.103402133090097 -0.799184626308997 0.424183364966678 0.72663625407091 0.732513370432714
"CREB5" 81.5022233223334 0.0989723888350591 0.123985795389248 0.798255868943207 0.424722022041829 0.727325382745255 0.733216774600968
"RHPN2" 25.0299922279497 -0.156482587447397 0.196025117884762 -0.798278246869306 0.424709038681922 0.727325382745255 0.733216774600968
"RNASEH1" 117.595332357628 -0.0736532914546683 0.0922953403145002 -0.79801744274079 0.424860367990749 0.727445512898447 0.733342227389813
"GDF11" 96.083039894051 -0.0881242590362517 0.110478242153882 -0.797661669105 0.425066853315033 0.727682253941816 0.733585237112158
"COX15" 59.1544471286813 0.10888445824241 0.136538227666227 0.797465003783276 0.425181019873176 0.727760901634655 0.733668871566046
"OGFRL1" 118.239653807423 -0.0778648854623304 0.0976900239266794 -0.797060767645746 0.425415739986324 0.728045836424534 0.733960468585799
"BBS2" 32.0224420054474 0.133376077025727 0.1673850624095 0.79682186155553 0.425554496606404 0.72816647662825 0.734086437371714
"PELO" 76.6883243741284 -0.0911035728393322 0.114411144997358 -0.796282327577753 0.425867955047213 0.728585962548295 0.734513683357612
"AFG3L2" 149.590484885493 -0.0702459077066056 0.0882340386873238 -0.796131614869597 0.425955540183467 0.728618945980925 0.73455128365847
"COG6" 35.4212370313868 -0.135785304914267 0.170670619534795 -0.795598593855135 0.426265384157434 0.728886601049891 0.734834160232884
"POLR1G" 32.606434182793 0.150122606431766 0.188679735062353 0.795647748721688 0.426236805037242 0.728886601049891 0.734834160232884
"SEC24D" 39.6279309963083 0.128416648453124 0.161426856895716 0.795509811208698 0.426317006088897 0.728886601049891 0.734834160232884
"HEMK1" 18.3898319234732 0.196023405504858 0.246513773488009 0.795182365395875 0.426507428254199 0.728978486971245 0.734935485167652
"METTL18" 21.893896411257 0.16782646281263 0.211029291358437 0.79527567823546 0.426453158244697 0.728978486971245 0.734935485167652
"EHMT1" 80.2733420262695 0.0878375207814591 0.110571279895319 0.79439725093729 0.426964204078351 0.729632741522239 0.735597404872151
"STK11IP" 24.2472009376363 0.162310232925863 0.204346487176335 0.794289322849001 0.427027018404738 0.729632741522239 0.735597404872151
"ENSG00000285839" 12.3839776270234 -2.52383550711433 3.17790371890494 -0.794182495869952 0.427089197186652 NA 0.735597404872151
"CDH8" 28.7807685685659 -0.160981562430572 0.202825091451712 -0.793696486358533 0.427372146246378 0.729988580305863 0.735857730915506
"TNKS" 68.8639324008224 0.0896270417995508 0.112908710413842 0.793800951857853 0.427311318441622 0.729988580305863 0.735857730915506
"COG2" 51.6809459187118 -0.112265648664074 0.141581611387661 -0.792939475428648 0.427813086603137 0.730525103743648 0.736407293281959
"HAUS2" 54.9537647951727 0.104526775026319 0.131824775638412 0.792922077963781 0.427823223313637 0.730525103743648 0.736407293281959
"CDC14A" 20.9930095566551 -0.1703411319468 0.214900111974784 -0.792652597439259 0.427980255200747 0.730559350652324 0.736450536226158
"PRTFDC1" 41.6706310657047 0.123030985888959 0.155208089433049 0.792684107757349 0.427961891753257 0.730559350652324 0.736450536226158
"TLR4" 15.1097813506667 -0.214713206345192 0.270954982488784 -0.792431290146438 0.428109240634486 0.730662603175689 0.73655898011166
"ATP5PO" 504.20981355389 -0.0513883830997151 0.0649028511657927 -0.791773892466524 0.428492527810525 0.730713191064706 0.736636102308198
"COG5" 38.0168751943095 -0.130326975399166 0.164544006597994 -0.792049361710113 0.428331894753081 0.730713191064706 0.736636102308198
"NAXD" 40.2559677798311 0.149582707376186 0.188865976667545 0.792004520959809 0.428358040136704 0.730713191064706 0.736636102308198
"NDUFV2" 321.652462362047 -0.0567177160550092 0.0716384251430996 -0.791721983582332 0.428522801112562 0.730713191064706 0.736636102308198
"SENP5" 85.972947775973 0.0843636027258198 0.106563357852667 0.791675529242046 0.428549894375251 0.730713191064706 0.736636102308198
"ZFY" 25.2558119366797 -0.146535616353439 0.18501537657901 -0.792018582795261 0.42834984097498 0.730713191064706 0.736636102308198
"ENSG00000273329" 16.2540716004513 -0.192176078742342 0.242876808471146 -0.791249193169357 0.428798590121868 0.731020386899467 0.736950139649189
"GFM1" 64.9374036670557 -0.101962292833956 0.128889824895829 -0.791081009818761 0.428896720039897 0.731042647803808 0.736981280336538
"PNMA1" 145.25149223929 0.0697870715107254 0.0882272888975942 0.79099190718336 0.428948714034315 0.731042647803808 0.736981280336538
"GPR27" 18.7327859343499 0.206967894513833 0.261708989162192 0.790832195624611 0.429041919572351 0.731084689469372 0.737028011376134
"CMTR2" 46.7237716862736 -0.129987916896167 0.164414965956985 -0.79060878758552 0.429172317279983 0.731111504771905 0.737063736675418
"ZNF583" 16.7405706606549 0.188492684646605 0.238426190398665 0.79057038294087 0.429194735434674 0.731111504771905 0.737063736675418
"CPPED1" 46.5256166464976 -0.114814915516116 0.145288666275571 -0.79025376486246 0.429379582585173 0.731309597227533 0.737267787043832
"ANKRD13C" 65.1914845928861 -0.102602532683534 0.129926980759708 -0.789693811736388 0.429706606213487 0.73163293990092 0.737602454262843
"CAMK2G" 60.5422712602749 0.102650467450756 0.129985700011057 0.789705847966538 0.429699575297339 0.73163293990092 0.737602454262843
"EIF2S2" 549.480475612569 -0.058127562466531 0.0736236381572496 -0.789523092330465 0.429806338474036 0.73168595794806 0.737660248294049
"ADAR" 162.111022787946 -0.0662395737082333 0.0840828388789926 -0.787789453726243 0.430819870900317 0.731956592965507 0.737989456866731
"DEPDC1" 110.412624483149 -0.0745230380330796 0.0946053539452841 -0.787725376263385 0.430857358885386 0.731956592965507 0.737989456866731
"ERLIN1" 63.8003177852814 0.0973270671510106 0.123344311135945 0.789068147972719 0.430072177238645 0.731956592965507 0.737989456866731
"GFPT1" 90.0975835852946 0.0837638928650254 0.10626431604437 0.788259840961575 0.430544732709946 0.731956592965507 0.737989456866731
"HAUS4" 87.5796729378387 0.0852411396561543 0.108102539223063 0.788521160268625 0.430391926286549 0.731956592965507 0.737989456866731
"HMGCS1" 932.050469418915 -0.0893387442524994 0.113317362563653 -0.788394136885387 0.430466199257639 0.731956592965507 0.737989456866731
"INTS12" 53.7332329828952 0.108366463274007 0.137414623880953 0.788609394061938 0.430340338699482 0.731956592965507 0.737989456866731
"KTI12" 31.8310697256809 0.160370458530052 0.203537256745233 0.78791696957372 0.430745274447527 0.731956592965507 0.737989456866731
"LTBP1" 41.8856458647406 0.124613556122497 0.158046816188404 0.788459768616584 0.430427822216122 0.731956592965507 0.737989456866731
"MIOS" 50.3968360320958 0.110078790542008 0.139738546423403 0.787748215216672 0.430843996929269 0.731956592965507 0.737989456866731
"RALGAPA1" 55.3934612659582 -0.103131060003355 0.130880911111217 -0.787976329991455 0.430710551307578 0.731956592965507 0.737989456866731
"REPIN1" 165.19569520107 -0.067072869895532 0.0850530562809498 -0.788600349339298 0.430345626705705 0.731956592965507 0.737989456866731
"TKT" 231.777861941027 -0.0903775097823628 0.114693220699791 -0.787993477129093 0.430700521315609 0.731956592965507 0.737989456866731
"OTUD7B" 32.4638920488674 -0.143315205266055 0.182006635814223 -0.787417473131796 0.431037521435043 0.73214605750758 0.738184810482161
"GEN1" 50.2278650658312 -0.103809350024004 0.131872641548979 -0.787193983563661 0.431168318660877 0.732251624766052 0.738215494638582
"TXNDC11" 33.7763758462397 0.137118138198951 0.174216646010574 0.787055320710452 0.431249482637279 0.732272879861805 0.738215494638582
"ZNF876P" 10.4795124260383 -0.241423535327629 0.306745636810977 -0.787047984895703 0.431253776780178 NA 0.738215494638582
"BBS5" 11.656832741143 -0.275800246374303 0.350611080097052 -0.78662729739733 0.431500074779383 NA 0.738523886417319
"FAM181A" 27.5765646421071 0.173776727956534 0.221181357322388 0.78567529406758 0.432057740789756 0.73317847931981 0.739025234935419
"HMGN3" 375.237348465277 0.0601173667812013 0.076515504626005 0.785688692442727 0.432049889373016 0.73317847931981 0.739025234935419
"PRPF39" 57.6982074098854 -0.0982012140144393 0.124978432227739 -0.785745286318636 0.432016726404956 0.73317847931981 0.739025234935419
"SCAI" 16.4723757148519 -0.201100484433724 0.255920316746211 -0.785793355488652 0.431988559915616 0.73317847931981 0.739025234935419
"CAAP1" 43.2759708210247 -0.120541068332505 0.15347351193558 -0.785419365285014 0.432207730329317 0.733316344746751 0.739168558256571
"CRYBG2" 121.077972325896 0.0765991356132087 0.0976102149567984 0.784745076599933 0.432603048101741 0.733870342573357 0.739731337688214
"STRADB" 55.4067730107486 0.107064470932644 0.136475757513757 0.7844944251132 0.432750051844122 0.73400298982688 0.739869404209381
"CISD2" 182.275007738147 -0.0639572447494279 0.0815749844195786 -0.784030119092216 0.433022437482679 0.734088763453751 0.739981997758837
"CRTC2" 29.3227907244199 0.14561160813086 0.185684317491856 0.78418904782977 0.43292919059911 0.734088763453751 0.739981997758837
"FBXO33" 44.4004050307519 -0.11520284460535 0.146962595058711 -0.783892286056375 0.433103316476231 0.734088763453751 0.739981997758837
"HEIH" 32.1958443870179 0.154809983741091 0.197508277751131 0.783815167160527 0.433148572855918 0.734088763453751 0.739981997758837
"NUDCD1" 86.2575783442875 -0.0865524966563371 0.110384360330173 -0.784101084587058 0.432980799075781 0.734088763453751 0.739981997758837
"ZNF287" 26.4082836397043 -0.149800302484383 0.191143864217775 -0.783704478809278 0.433213533884069 0.734088763453751 0.739981997758837
"ZNF329" 15.3034445057818 0.203009941951519 0.259082510640818 0.783572543933559 0.43329097148199 0.734103366073441 0.740001068762297
"AGL" 36.9494126079111 -0.127184464831257 0.16239829768922 -0.783163780907657 0.433530940877156 0.734160112134724 0.740071317204452
"CRYZ" 49.8445663514936 -0.120719018235709 0.154133057752909 -0.783213023835765 0.433502028135778 0.734160112134724 0.740071317204452
"PHF23" 130.551969587808 -0.0716612151697501 0.0914936120840587 -0.78323735982696 0.433487739790771 0.734160112134724 0.740071317204452
"DNAJC3" 85.3800129752035 -0.0827913057857013 0.105751090958836 -0.78288843202505 0.433692631158545 0.73420080885069 0.740121033091291
"RHOT1" 55.2488493880164 -0.106902621583877 0.1365419635512 -0.782928696816279 0.433668984704772 0.73420080885069 0.740121033091291
"CAPN7" 54.8376220209309 -0.110744560045836 0.141595242812913 -0.782120626694788 0.434143685666944 0.734233772177723 0.740184642015157
"CDIP1" 91.0398855241444 0.0897861713249509 0.114728744487541 0.782595257413468 0.433864827375648 0.734233772177723 0.740184642015157
"CPEB2" 26.31219352881 -0.145318361152746 0.185757458218295 -0.78230162356105 0.43403733293364 0.734233772177723 0.740184642015157
"GYS1" 33.4173743356599 0.132937669956068 0.169989383992961 0.782035129685347 0.434193928461336 0.734233772177723 0.740184642015157
"MLH1" 129.637611527648 0.0698598253738744 0.0892845276702719 0.782440442893612 0.43395577368346 0.734233772177723 0.740184642015157
"NUDT3" 143.727515555821 0.066569027111757 0.0850881294933186 0.78235386661055 0.434006638014057 0.734233772177723 0.740184642015157
"RHEB" 306.856568420465 0.0606037448158316 0.0774878755796483 0.782106159995807 0.434152186867143 0.734233772177723 0.740184642015157
"CCDC113" 18.014858382152 0.178121997508107 0.227838067459371 0.781792083712571 0.434336774131244 0.734242530849125 0.740202139796928
"SELENBP1" 19.7256413440481 0.170454023209158 0.218004869190184 0.78188172512999 0.434284085925224 0.734242530849125 0.740202139796928
"FEM1A" 95.0899661226023 -0.0950278314561777 0.12162780802809 -0.781300205905473 0.434625949056089 0.734382226925599 0.740355964479068
"KDELR1" 204.387242796264 0.0765431492621787 0.0979687569860301 0.781301627345271 0.434625113231587 0.734382226925599 0.740355964479068
"SH2B3" 29.0729476578091 0.13887308962123 0.177743436055385 0.781312056879312 0.434618980562619 0.734382226925599 0.740355964479068
"SH3RF1" 40.3602619754464 -0.118628995160903 0.151865922851858 -0.781142951184798 0.434718422543873 0.73442214337591 0.740400534796352
"TFAP2C" 24.6355727644411 -0.166277557016444 0.212933468618091 -0.780889721543368 0.434867357866914 0.734557419852157 0.740541241107513
"CD99" 525.107517563392 -0.052502241276558 0.0672626013306268 -0.7805562115935 0.435063554457527 0.734703706307928 0.740744299773204
"TRAPPC5" 208.87650628537 0.0635977905040746 0.0814874150805202 0.780461503671845 0.435119278364002 0.734703706307928 0.740744299773204
"AHR" 26.2352039891129 -0.146969480679163 0.188520372099789 -0.779594688055082 0.435629483568217 0.734703706307928 0.740762119388599
"BCLAF3" 33.5692588151062 0.128363610642674 0.164818023384244 0.778820228558483 0.436085619959414 0.734703706307928 0.740762119388599
"IFI6" 29.6859927097454 0.149644352220007 0.192110751614819 0.778948346004303 0.436010143133372 0.734703706307928 0.740762119388599
"LARP4B" 117.609809188671 -0.0740410193964799 0.0950763074831659 -0.778753628074897 0.436124858755208 0.734703706307928 0.740762119388599
"NPHP1" 43.0528740004973 0.114296878007908 0.146726688556163 0.778978106386954 0.435992611710539 0.734703706307928 0.740762119388599
"NUDT19" 13.7221477010198 -0.209247275935871 0.268634134950851 -0.778930332044938 0.436020755100918 0.734703706307928 0.740762119388599
"PATL1" 46.83470241646 -0.117655497030334 0.150932289446342 -0.77952502716234 0.435670500745703 0.734703706307928 0.740762119388599
"PCNX2" 20.1429311804372 0.168070856838946 0.215475361715731 0.780000346678503 0.435390671113039 0.734703706307928 0.740762119388599
"PSME3IP1" 159.559596979469 -0.0629457957177013 0.0808087083754761 -0.778948172580915 0.436010245295841 0.734703706307928 0.740762119388599
"SLC35B4" 81.5166682410073 -0.0943344487470473 0.121009988613315 -0.779559190344947 0.43565038477162 0.734703706307928 0.740762119388599
"TSPYL5" 42.4576778996263 -0.120528098785051 0.154740610077517 -0.778904120415922 0.436036196556175 0.734703706307928 0.740762119388599
"UAP1" 44.8263044274525 0.112015562902526 0.143611548521313 0.779989938524354 0.435396797480485 0.734703706307928 0.740762119388599
"ZDHHC24" 22.0412840014633 0.177200761075793 0.22721849024703 0.77986945905301 0.435467716797848 0.734703706307928 0.740762119388599
"ZNF133" 20.0619841540753 -0.175819746841616 0.225323007487825 -0.780300905805707 0.435213779773451 0.734703706307928 0.740762119388599
"ZNF805" 22.0559292193966 0.159014167591943 0.203997670018609 0.779490116614752 0.435691057336853 0.734703706307928 0.740762119388599
"C2orf76" 21.4748739009254 0.182703845589214 0.234901493590508 0.77778920345101 0.436693293835888 0.735080852982076 0.741163903172446
"FDX2" 50.6293887079762 0.109215208065328 0.140364185299229 0.778084579285682 0.436519153012142 0.735080852982076 0.741163903172446
"LASP1" 402.375944571546 -0.0625997688758767 0.0804803330860605 -0.777826910941541 0.436671060901446 0.735080852982076 0.741163903172446
"LRRC57" 54.4689879250382 0.10055232627239 0.129250073225627 0.777967267352026 0.436588310266843 0.735080852982076 0.741163903172446
"ZNF609" 67.7267080379351 -0.093044175450801 0.119623006408196 -0.777811712349891 0.43668002215368 0.735080852982076 0.741163903172446
"GPRC5B" 32.2501907150251 0.134655036191428 0.173197141615854 0.777466850406162 0.436883384916512 0.735168806894531 0.741261187658072
"TBPL1" 65.5876868133179 -0.0963831242417961 0.123957067632622 -0.777552471049509 0.436832889911253 0.735168806894531 0.741261187658072
"TMEM135" 30.0744985567032 0.132501796104764 0.170479372670258 0.7772306645042 0.437022693614036 0.735287235454403 0.741334875046288
"ANK2" 48.9096917730108 0.129610461167275 0.166864590844799 0.776740352827914 0.437311974073641 0.73532484609771 0.741334875046288
"NSMCE2" 60.8850644917035 -0.104289498187317 0.134268166682262 -0.776725420211569 0.437320785942052 0.73532484609771 0.741334875046288
"PLEKHM1" 18.4869345062549 -0.193768946536598 0.249399265679756 -0.776942730799413 0.437192559129773 0.73532484609771 0.741334875046288
"SNX1" 112.942948548369 -0.071912744037234 0.0925808460098049 -0.776756177294146 0.437302636028304 0.73532484609771 0.741334875046288
"ABCA11P" 10.0355080674998 0.258653107601171 0.333007744453508 0.77671799502934 0.437325167645522 NA 0.741334875046288
"GPR108" 28.6424497490837 -0.143617054783947 0.184978081919739 -0.776400389135085 0.437512614965201 0.735397310906154 0.741413431737413
"USP48" 139.006782188802 -0.0762371159644462 0.0982036395039426 -0.776316604451156 0.43756207142146 0.735397310906154 0.741413431737413
"ZBTB22" 25.1221995490061 0.155861921624463 0.200774861574169 0.77630197526938 0.437570707070531 0.735397310906154 0.741413431737413
"MKRN2" 85.7531084880401 0.0879153721803393 0.113270298304991 0.776155563249411 0.437657139919302 0.735426703137869 0.741447371315267
"ARSK" 21.5922215640351 -0.154401229194061 0.199017433065354 -0.775817609622965 0.437856684912458 0.735530276844281 0.741560404024345
"ZBTB1" 105.461209197049 -0.0890410572518948 0.114759189890249 -0.775894787485426 0.43781111057026 0.735530276844281 0.741560404024345
"CDIN1" 25.0338896579592 -0.154250393779036 0.199147070051506 -0.774555175424584 0.438602552948353 0.736667207101256 0.742710965456674
"SMAD4" 120.188327309651 -0.0700812022769199 0.0905106209021766 -0.77428705690422 0.438761055982575 0.736817409346054 0.742866709795517
"CUTC" 50.4291560101001 -0.111762954345929 0.14447143253411 -0.773598990371623 0.439167969337306 0.737377812207661 0.74344033583247
"FUT10" 16.7265587155004 -0.186268910215495 0.240816486574387 -0.773489028368318 0.439233019477593 0.737377812207661 0.74344033583247
"NOMO2" 50.1106168675748 0.826113199669505 1.06821520468592 0.773358398238113 0.439310303437001 0.737391503817858 0.743458449253949
"ENSG00000269973" 17.136842656193 0.185706454053878 0.240166519771143 0.773240392669387 0.439380125111576 0.737392667489802 0.743463930443379
"ARX" 70.5807949685026 0.0990518333275419 0.128394731357104 0.771463379225811 0.440432320671886 0.737765635145573 0.743779082368766
"BLCAP" 100.075830457294 0.0779152033299498 0.100951024272759 0.771811914651117 0.44022583393296 0.737765635145573 0.743779082368766
"COX6B1" 593.292380366718 -0.079530576677817 0.1029461646519 -0.772545309936898 0.439791521762902 0.737765635145573 0.743779082368766
"FARSA" 105.83098462458 0.0774932650532192 0.100396797155077 0.771869892756838 0.440191490703021 0.737765635145573 0.743779082368766
"INPP5A" 100.737536117731 0.0814167338214882 0.105427026285775 0.772256760811942 0.43996236942847 0.737765635145573 0.743779082368766
"MLF2" 200.640986495733 0.0655135829020275 0.0848240654677644 0.772346651162631 0.439909141976029 0.737765635145573 0.743779082368766
"MYCL" 17.0992707828698 0.183993799697813 0.238128433026748 0.772666234599316 0.439719934545189 0.737765635145573 0.743779082368766
"NHEJ1" 27.66378456983 -0.143022175502184 0.185378331737302 -0.771515064149243 0.440401696887937 0.737765635145573 0.743779082368766
"NUB1" 110.594060785694 -0.0768984192598206 0.0996335972167501 -0.771812133737681 0.440225704154523 0.737765635145573 0.743779082368766
"PIAS4" 69.5181415216653 -0.0983352212494652 0.127456655451289 -0.771518920697295 0.44039941189734 0.737765635145573 0.743779082368766
"RBM4" 236.339791608502 -0.0592377505406825 0.0766974630286544 -0.772356062397412 0.439903569444171 0.737765635145573 0.743779082368766
"ZNF671" 14.3051614085576 0.202175373317058 0.261996780879764 0.771671211524697 0.440309185575144 0.737765635145573 0.743779082368766
"ZNF416" 11.8803397750669 -0.266933288418911 0.345948749918706 -0.771597782855515 0.440352687848436 NA 0.743779082368766
"SNAP23" 72.213295834836 0.0886057790196314 0.114895796779563 0.771183816146287 0.440597985485845 0.737927258781208 0.743946333877959
"BCL7A" 66.9831467496379 0.0902000219518837 0.11710130338011 0.770273424362282 0.441137717296379 0.738347516236256 0.74440017343903
"DEAF1" 69.9161300029422 0.100265577650866 0.130206304333536 0.770051635856476 0.441269263445819 0.738347516236256 0.74440017343903
"HEATR1" 109.610566518526 -0.0789606581261626 0.102490989837516 -0.770415606789853 0.441053398547665 0.738347516236256 0.74440017343903
"PACC1" 49.6469610783612 -0.111122839274332 0.144294671467499 -0.770110483943696 0.441234357556673 0.738347516236256 0.74440017343903
"SLF1" 52.2944059997412 0.10703438785507 0.139015907412132 0.769943453577234 0.441333436160342 0.738347516236256 0.74440017343903
"STIMATE-MUSTN1" 22.1626574362054 0.210952442890686 0.273948533519916 0.770044066964682 0.441273753067603 0.738347516236256 0.74440017343903
"TCOF1" 132.316805989587 0.123831082761447 0.160788898052593 0.770146970725196 0.441212716126019 0.738347516236256 0.74440017343903
"HMCES" 143.289830659468 0.0721506036174302 0.0937976543109981 0.769215436648401 0.441765427991625 0.738491117440318 0.744566455691243
"PNRC1" 64.1114111551636 -0.100731760366066 0.130887046809559 -0.769608321231599 0.441532267455559 0.738491117440318 0.744566455691243
"PXDC1" 46.8558808977317 0.109012941696194 0.141702095985997 0.769310721465729 0.441708873971586 0.738491117440318 0.744566455691243
"SLC2A12" 27.6369109556807 -0.141976509676359 0.18450959422158 -0.769480363746597 0.441608197121213 0.738491117440318 0.744566455691243
"ZNF429" 20.0714192442326 -0.173900114474712 0.226017279805146 -0.769410704458681 0.44164953591909 0.738491117440318 0.744566455691243
"NPR2" 19.6661580825643 -0.175170847341742 0.22779604734981 -0.768981066088231 0.441904550658514 0.738492220252917 0.744576160050244
"ZFP64" 30.9827882188155 -0.143383943711732 0.186457381685565 -0.768990438541765 0.441898986676644 0.738492220252917 0.744576160050244
"ENOPH1" 105.802702030216 0.0885791939374161 0.115227096218013 0.768735799519081 0.442050168061976 0.738504172704322 0.744596798397952
"OPA3" 26.5359157432994 0.151507799949681 0.197063533752932 0.768827174994404 0.441995914248763 0.738504172704322 0.744596798397952
"BUD31" 259.841861837661 -0.0539362242161857 0.0701852178760996 -0.768484103182543 0.44219963143477 0.738638187991652 0.7447362118553
"EXOC8" 30.3523375179542 0.135470023398738 0.176368047446389 0.768109787232956 0.442421962770554 0.738778189867486 0.744885952396865
"HMBOX1" 33.4646953098602 0.140375472065502 0.182747364281613 0.768139516634472 0.442404302148596 0.738778189867486 0.744885952396865
"DHX30" 192.003510080441 0.0635007201363118 0.0827250268437288 0.767611961689266 0.442717753788236 0.738957198545646 0.7450793086883
"MED22" 48.5496806291537 0.113728135216443 0.148164614914573 0.767579595722067 0.442736988460225 0.738957198545646 0.7450793086883
"SBDSP1" 61.575776487369 0.0975819173200387 0.127109917376602 0.767697118635698 0.442667148408818 0.738957198545646 0.7450793086883
"BIRC2" 209.869316800917 -0.0550282059313784 0.0717437854968692 -0.767010069935322 0.443075528382117 0.73939586169153 0.745534469749805
"MXRA5" 38.1097571169026 0.12225290210037 0.159435139225513 0.766787689929817 0.443207756600323 0.73939586169153 0.745534469749805
"STK32C" 15.9381448501042 -0.196175908838668 0.255819091429446 -0.766854059806449 0.443168290392461 0.73939586169153 0.745534469749805
"TARBP2" 73.4485771022263 0.0966736449945233 0.12620367616694 0.766012908107726 0.443668621710581 0.740048973852504 0.746197293270123
"CADM4" 49.1825435302747 0.108796532724486 0.14210809504123 0.765589973554434 0.443920312212978 0.740079770792396 0.746262613800003
"CCNE2" 19.9038920343609 -0.180632278995563 0.23609650485542 -0.76507815779051 0.44422500537711 0.740079770792396 0.746262613800003
"GOLGA8B" 63.8663876180958 0.0992139125271891 0.129646263646515 0.765266269436805 0.444113005246402 0.740079770792396 0.746262613800003
"KBTBD2" 65.3728364501937 -0.0922208593144452 0.120509605324269 -0.765257334187561 0.444118324855794 0.740079770792396 0.746262613800003
"NLE1" 45.0768379553821 0.120359764924347 0.157254510473316 0.765381956689698 0.444044134011352 0.740079770792396 0.746262613800003
"SCRN3" 38.5144916286034 -0.118939359926748 0.155438865203761 -0.765184175597481 0.444161881262196 0.740079770792396 0.746262613800003
"SNHG3" 84.9672051475071 -0.0903292818950945 0.118069867876109 -0.765049402696689 0.444242127344494 0.740079770792396 0.746262613800003
"ZNF331" 44.160160904328 -0.121629966838482 0.158873064922013 -0.765579532932071 0.443926526511401 0.740079770792396 0.746262613800003
"IFT46" 36.3971766206412 -0.130860298184029 0.171099915821023 -0.764818016163804 0.444379918127716 0.740093468858026 0.746284980509394
"SMN1" 113.359277819105 0.208423023360942 0.272518725228255 0.764802577094002 0.444389112968562 0.740093468858026 0.746284980509394
"NOTCH2NLA" 74.5036890033556 -0.108793028429777 0.142298032342643 -0.76454344897624 0.444543454647683 0.740234940794073 0.746431911969328
"ATPSCKMT" 32.3977346198851 0.128574784635808 0.168629701858745 0.7624681964006 0.445780617667737 0.741016461015686 0.747271240615885
"CREM" 75.2127029268975 0.0901071841239175 0.118175807553281 0.762484183434005 0.445771079497588 0.741016461015686 0.747271240615885
"CTSD" 80.6027359362836 -0.116632944883356 0.15298974488091 -0.762357927808463 0.445846409187088 0.741016461015686 0.747271240615885
"JADE3" 33.8725440968872 0.129047305094244 0.169116622179251 0.763066950080537 0.44542346913603 0.741016461015686 0.747271240615885
"LRRC45" 13.382209936435 0.218326969398825 0.286075740289092 0.763178902126393 0.44535670934527 0.741016461015686 0.747271240615885
"LY6K" 16.4533021970108 -0.181213196603448 0.23733110547194 -0.763545917182239 0.445137889135631 0.741016461015686 0.747271240615885
"R3HDM1" 96.060207529091 0.0793339104516764 0.103998855201644 0.762834459070299 0.445562127530735 0.741016461015686 0.747271240615885
"SPOPL" 27.4344864268688 -0.143628041253399 0.188339892336877 -0.76260020896952 0.445701859926124 0.741016461015686 0.747271240615885
"TAF5L" 44.3605047905768 0.116866236621274 0.153283595593173 0.762418419068447 0.445810316521502 0.741016461015686 0.747271240615885
"TMEM177" 41.2173668314542 -0.121546123517237 0.159416914579822 -0.762441826437288 0.445796350746669 0.741016461015686 0.747271240615885
"TMEM181" 52.5703779175321 0.104383245126811 0.136868851617355 0.762651574067676 0.445671218023479 0.741016461015686 0.747271240615885
"VTI1A" 32.2153285357163 0.150486683334348 0.197308343439911 0.762698022347836 0.445643510287197 0.741016461015686 0.747271240615885
"ENSG00000291100" 69.9552615229626 0.0896857017947388 0.117665394631035 0.762209671551841 0.445934874682312 0.741048030571152 0.747307340642758
"SMIM12" 94.3486491474965 -0.0869142408060374 0.114081223347133 -0.76186280490322 0.4461418913767 0.741276566248483 0.747542070695113
"DCUN1D4" 75.3242006970814 -0.0850120536645065 0.111653213920261 -0.761393700007771 0.446421949242993 0.741365993554082 0.747649299269834
"ENSG00000291136" 50.2285103623218 0.109229167419368 0.143475846997095 0.761307005363623 0.44647371731428 0.741365993554082 0.747649299269834
"TRNT1" 75.1831861587043 0.098415899882697 0.129245687894963 0.761463701308774 0.446380151780081 0.741365993554082 0.747649299269834
"ZNF749" 38.0266801876247 0.127085090145736 0.166888745730207 0.761495867140034 0.446360946453539 0.741365993554082 0.747649299269834
"FUBP1" 403.714616432094 -0.0466542403628977 0.0612949777135725 -0.761142953357614 0.446571687225156 0.741413258775212 0.747701223505187
"HBEGF" 219.770558811538 0.0593220481032797 0.0779503332902137 0.76102366211085 0.446642934224317 0.741416149917646 0.747708396334142
"RGS14" 14.1620962819985 0.208072399528274 0.273880777731052 0.759718886633947 0.447422636880195 0.742594875929834 0.748901388608043
"B3GAT3" 31.775291231174 0.140822544460204 0.185449683908288 0.759357155495857 0.44763893569764 0.742722744919385 0.748939973853856
"PTAR1" 134.630648718152 -0.0867989028507631 0.114292763555883 -0.759443556619604 0.447587266341621 0.742722744919385 0.748939973853856
"ORC5" 42.9045282667403 -0.117820186761493 0.155198747675355 -0.759156813610049 0.447758756630067 0.742806011970907 0.748939973853856
"EPN1" 28.1296553796938 0.173878371850098 0.229154228559235 0.75878316949823 0.447982275243588 0.742830239394272 0.748939973853856
"OLFML3" 22.5910695964358 0.152856175182314 0.201412964031868 0.758919247909628 0.447900864085363 0.742830239394272 0.748939973853856
"PIM3" 81.4702977405851 0.0961739108497845 0.126743103737078 0.758809813031661 0.447966334647587 0.742830239394272 0.748939973853856
"BAK1" 10.7463920938715 0.240889442313124 0.317351035502149 0.759063041757407 0.447814846175463 NA 0.748939973853856
"THAP10" 11.3783399566897 -0.227591112946563 0.299772177083083 -0.75921359734291 0.447724793434649 NA 0.748939973853856
"CHAF1A" 122.218185011544 0.105303135453819 0.138891464073187 0.758168517817123 0.448350105500415 0.742943951685462 0.74908033040399
"ENSG00000272447" 17.5051007142046 -0.323330396146265 0.426353143842243 -0.758362875508435 0.448233776144354 0.742943951685462 0.74908033040399
"EXOC7" 134.788192383194 0.0760434547026983 0.100325107369335 0.757970329627992 0.44846874518634 0.742943951685462 0.74908033040399
"ITPRIP" 26.3050745728196 0.14917892938567 0.196720168469652 0.758330630489897 0.448253074643256 0.742943951685462 0.74908033040399
"NTNG1" 21.2360428861347 -0.170961809788375 0.225489075590005 -0.758182228301054 0.448341898770904 0.742943951685462 0.74908033040399
"PXK" 13.4675774789085 -0.212219299577051 0.279944339458493 -0.75807676621558 0.448405027754293 0.742943951685462 0.74908033040399
"ERCC6L" 41.0324105719787 -0.125979015914454 0.166384268595033 -0.757157013570058 0.448955800192889 0.743322072016371 0.749495798187127
"FAM169A" 26.4838594744919 -0.151757561602024 0.200442391120394 -0.757113107430816 0.448982101958062 0.743322072016371 0.749495798187127
"GLUD1" 137.456556905242 -0.064440022840064 0.0851639417773374 -0.756658528189589 0.449254466887555 0.743322072016371 0.749495798187127
"GNA12" 88.9663726902793 -0.0830399700595381 0.109713046216813 -0.756883277996271 0.449119794461006 0.743322072016371 0.749495798187127
"L1TD1" 72.6821884469701 -0.0918969054288369 0.121330254006768 -0.757411300100888 0.448803488245314 0.743322072016371 0.749495798187127
"MRPS22" 104.755668047365 -0.0770553095953299 0.101801300224694 -0.756918717396091 0.449098560894026 0.743322072016371 0.749495798187127
"PAQR3" 73.2503354882412 -0.103686390801203 0.137014373331735 -0.756755574469263 0.449196312935417 0.743322072016371 0.749495798187127
"UGP2" 142.874843672319 0.0640559361261658 0.0846493632316413 0.756720826722322 0.449217134662834 0.743322072016371 0.749495798187127
"SNHG20" 10.0294115962265 0.238615455783774 0.315402293415372 0.756543185529495 0.449323590305299 NA 0.749499134949054
"C19orf12" 41.8741485878566 -0.118999671196829 0.157342349374165 -0.756310501719051 0.449463053169133 0.743551859205202 0.749619783672373
"CMTM4" 33.9064766294136 0.129792892323985 0.171812078616098 0.755435202050017 0.449987898208643 0.744304684476911 0.750383045310291
"AP5Z1" 24.1521954139567 0.151015412477721 0.200017092346654 0.755012537708493 0.450241459466586 0.744608627617065 0.750693763835135
"TNFRSF10D" 85.3326815631733 0.0808712745401571 0.107141319866073 0.75480939231705 0.450363357548415 0.744694765922949 0.750784898534727
"ADGRG1" 24.0537639401932 -0.154447438802992 0.204733433054749 -0.754383084865724 0.450619225553182 0.744778754099953 0.750882444680724
"ANKRD36C" 101.151952006922 -0.0902286793588585 0.119607074097504 -0.754375776179457 0.450623612914699 0.744778754099953 0.750882444680724
"PEX10" 54.6947389308735 0.100282116555262 0.132922933811736 0.754438031719154 0.450586242053762 0.744778754099953 0.750882444680724
"RPP25" 14.8234457773924 0.188157159759595 0.249591620101603 0.753860084256838 0.450933240814789 0.745059615825799 0.75117418572847
"WWC2" 159.292387270352 0.0649479083031051 0.0861439324942655 0.753946406004028 0.450881403764129 0.745059615825799 0.75117418572847
"NFU1" 126.325648267445 0.0815267918060206 0.108185481722373 0.753583480038806 0.451099367066578 0.745218669428401 0.751338832438158
"ARID3B" 148.796753060098 0.0631264538475598 0.0838308580494923 0.7530216833793 0.451436884181686 0.745314540096896 0.751452631003683
"ATG2B" 30.0801027338165 -0.136073879483611 0.180681181927079 -0.753115947285141 0.451380242185939 0.745314540096896 0.751452631003683
"MT-ND3" 614.449969556755 -0.0716187815377441 0.0950807448646532 -0.753241696199298 0.451304687504445 0.745314540096896 0.751452631003683
"SIRT3" 28.5245198182119 0.137993714077727 0.183198187086047 0.753248251375503 0.451300749104049 0.745314540096896 0.751452631003683
"GCN1" 104.944805314153 0.0800515112416641 0.106338615686655 0.752798131936843 0.451571229506661 0.745420969536916 0.751564219506838
"PDXDC1" 87.9197358369292 0.0772740788772165 0.102665002596714 0.752681799276452 0.451641149649071 0.745421034087365 0.75156856586908
"PWP1" 187.330799817383 0.0599491140607088 0.0796666704721921 0.752499303728705 0.451750848419032 0.745486741968721 0.751639096028448
"MBD1" 97.5204114441339 0.0779955001330322 0.103677734274064 0.75228785311663 0.4518779710294 0.745581178185709 0.751738591256597
"MFSD12" 35.1070876322794 0.138475494154242 0.184109296302467 0.752137436486342 0.451968412752042 0.745615072506345 0.751777044062163
"EBNA1BP2" 377.873431049594 -0.0505073246563818 0.0671654155836066 -0.75198410100673 0.452060620037477 0.745651868554162 0.751818421706653
"DOCK5" 24.2484866057302 -0.144615935512444 0.192501551920309 -0.751245556567314 0.452504887816899 0.746102897055327 0.752290287843577
"FAM131B-AS2" 75.4909507274565 0.0892249089883113 0.118767791998353 0.751255096074775 0.452499147801022 0.746102897055327 0.752290287843577
"NUMA1" 81.9287009894834 -0.0979171284928367 0.130353344183406 -0.751166984677188 0.45255216686408 0.746102897055327 0.752290287843577
"WWTR1" 159.319534830957 -0.0601603639390426 0.0801001302119251 -0.751064496148423 0.452613841459175 0.746102897055327 0.752290287843577
"SLC25A19" 19.7689076854408 -0.164719801723737 0.219399047089706 -0.750777197570909 0.452786754636177 0.746272606876407 0.752465679754064
"DDR1" 208.19171568915 -0.0889711158630237 0.118553910625374 -0.750469684160563 0.452971875618126 0.746462381773298 0.752661304040475
"BCKDHB" 15.6862277809961 0.195465954826455 0.260889011980761 0.749230308100785 0.453718404619003 0.746491402371227 0.752754533446369
"CETN2" 201.112530458377 0.0527150583898765 0.0703329025310087 0.749507790704859 0.453551204752362 0.746491402371227 0.752754533446369
"CPNE8" 16.0997520666779 -0.191643189957797 0.255559758963743 -0.74989580024211 0.453317464100951 0.746491402371227 0.752754533446369
"DDAH1" 228.123965230903 0.0511178605919789 0.068160049685518 0.749968065279153 0.453273938463731 0.746491402371227 0.752754533446369
"FAM210A" 31.3948692064618 0.124372908301486 0.166106543487005 0.748753816018188 0.454005600701255 0.746491402371227 0.752754533446369
"GLIS2" 31.8132787727743 -0.146406056035349 0.195328156176079 -0.74953892414451 0.45353244716205 0.746491402371227 0.752754533446369
"HEXIM1" 115.384071752464 -0.0730755994649212 0.097573304114125 -0.748930254318841 0.453899244091162 0.746491402371227 0.752754533446369
"IFT70A" 16.3831595894138 0.17784495202864 0.237459788545844 0.748947656012528 0.453888755150751 0.746491402371227 0.752754533446369
"ORAI3" 28.7995764108492 0.140404485744215 0.187363479268214 0.74936954785742 0.45363449999115 0.746491402371227 0.752754533446369
"PPP2R5D" 158.810674086044 0.0834627153737611 0.111441216043903 0.748939381107261 0.453893742865923 0.746491402371227 0.752754533446369
"PROSER1" 97.3749867079024 -0.0858891528989004 0.114526455982454 -0.749950325120153 0.453284623242564 0.746491402371227 0.752754533446369
"SLC25A36" 75.5067529410673 -0.104394698745647 0.139409099350805 -0.748837050320163 0.453955425500635 0.746491402371227 0.752754533446369
"TANGO6" 19.8475757444825 -0.167436210006944 0.223636491873948 -0.748698070712537 0.454039206767087 0.746491402371227 0.752754533446369
"WTIP" 57.1194952392826 -0.105984206527306 0.141277228937361 -0.750186051386217 0.453142658498561 0.746491402371227 0.752754533446369
"ZFAND3" 49.9107275432694 -0.103633598414571 0.13840241307317 -0.748784620971762 0.453987030532117 0.746491402371227 0.752754533446369
"SPMIP4" 10.3447163748435 -0.235262770792726 0.314294509378824 -0.748542414112491 0.454133051797796 NA 0.752798345661252
"CEP78" 159.76154456221 -0.0639665429783501 0.085531014152378 -0.747875418200822 0.454535306012868 0.746664709067113 0.752860173688878
"DNAL1" 43.9157519515775 0.112124857410524 0.149888622715538 0.748054491255935 0.454427290299389 0.746664709067113 0.752860173688878
"EIF4E2" 200.254781763013 0.0728942090842355 0.0975352385956333 0.747362800704719 0.454844593561273 0.746664709067113 0.752860173688878
"MATCAP2" 20.9631051074241 -0.166813962991315 0.223110870794143 -0.747672950213298 0.454657450824213 0.746664709067113 0.752860173688878
"MICU1" 80.3840673083319 0.0824571930946158 0.11030535188928 0.747535742212969 0.454740236126977 0.746664709067113 0.752860173688878
"MPG" 79.4154945592984 0.0819313403721577 0.109508630640264 0.748172448994478 0.454356146855357 0.746664709067113 0.752860173688878
"RAB9A" 90.1605013360877 0.0774128441438117 0.103443655355758 0.748357585369323 0.454244498852165 0.746664709067113 0.752860173688878
"RNF5" 164.616312985678 -0.0687656001087511 0.0920031374166822 -0.747426686084755 0.454806041879037 0.746664709067113 0.752860173688878
"RPE" 66.0809442359557 -0.0983711687100236 0.131616941512821 -0.747405064874881 0.454819089008869 0.746664709067113 0.752860173688878
"WWC1" 83.2269870982678 0.0852839297354539 0.114017928121705 0.74798701520361 0.454467989720873 0.746664709067113 0.752860173688878
"RBBP5" 69.3000682917286 0.0913850540284 0.122329622533589 0.747039450753701 0.455039747574977 0.746870131925263 0.753071560904431
"CALR" 853.915361591424 -0.0977894605683194 0.131001240186209 -0.746477364865542 0.455379100026006 0.747082260839342 0.753298226798575
"ZNF300" 15.8720796398329 -0.206298783488896 0.276300560323465 -0.746646272622039 0.455277109072463 0.747082260839342 0.753298226798575
"ZNF695" 18.4413775356619 0.165752396369392 0.22201669809162 0.746576261128751 0.455319382296061 0.747082260839342 0.753298226798575
"DIP2A" 58.3190961626867 0.10261038907208 0.137586463988811 0.745788401687717 0.455795247343221 0.747649992835636 0.753874941761873
"BORCS8" 30.6115742050007 0.128448981350095 0.172279236308124 0.745585969050631 0.455917561297167 0.747735643658807 0.75396556419493
"DPYSL3" 135.244356554097 0.0673645781291249 0.0904161252496933 0.745050486769819 0.456241199687051 0.747787955549922 0.754039586912182
"PNO1" 60.8800173556852 0.0915099757145115 0.122775584710012 0.745343432333492 0.456064131270204 0.747787955549922 0.754039586912182
"RNF185" 58.3578917553446 0.109989129519289 0.147641862105906 0.744972516266366 0.456288334797724 0.747787955549922 0.754039586912182
"SPTBN2" 17.0962090657227 0.205522022559965 0.275873832764021 0.744985562787197 0.456280447660304 0.747787955549922 0.754039586912182
"SUMO3" 211.585871343343 0.0543944492062846 0.0730172638280098 0.744953266591984 0.4562999721266 0.747787955549922 0.754039586912182
"YIPF6" 87.2574780817135 -0.0852421184390107 0.114474244816965 -0.744640146570136 0.4564892912646 0.747983297990705 0.754240814776639
"B3GALT6" 88.1101597099916 0.0862743227347081 0.116020114369129 0.743615218825061 0.457109293460757 0.748309520157442 0.754483720736558
"CASD1" 32.5058766148539 -0.129778370928869 0.174459160161199 -0.74388969205718 0.456943211977717 0.748309520157442 0.754483720736558
"CLASP2" 53.3753097950854 -0.0985421796927473 0.132474243980169 -0.743859158822589 0.456961685709436 0.748309520157442 0.754483720736558
"KBTBD8" 18.6492359496735 -0.18054330106627 0.242728005506452 -0.743809107192086 0.456991969697355 0.748309520157442 0.754483720736558
"NDUFB4" 337.77287907424 0.0598858993270495 0.0804856293460302 0.744057042401735 0.45684196630689 0.748309520157442 0.754483720736558
"SELENOM" 20.0355587157573 0.177075753489852 0.238097128023941 0.743712261292152 0.457050569991977 0.748309520157442 0.754483720736558
"ARHGDIB" 12.1985048535751 0.232093717505792 0.312095951747668 0.74366141632443 0.457081337362954 NA 0.754483720736558
"DYNLT1" 297.924218575785 -0.0522636205506278 0.0703148849917318 -0.743279613651837 0.457312411443141 0.748412318635162 0.754595889784855
"PAWR" 313.241170491367 -0.0494680354664251 0.0665486654159786 -0.743336251106062 0.45727812925895 0.748412318635162 0.754595889784855
"ANAPC1" 74.3910074610539 -0.0867697765759971 0.116814097716586 -0.742802266782196 0.457601402903956 0.748655546744861 0.754849647632674
"TYW1" 36.9467025741618 0.125785443113089 0.169338554983547 0.742804514455141 0.457600041895899 0.748655546744861 0.754849647632674
"DGCR2" 63.3961106108775 0.0904076301266709 0.121765308474983 0.742474447434632 0.457799927989495 0.748675137096459 0.754882171155055
"FBXO31" 28.8406695823669 0.139849811357472 0.188366452488113 0.742434809968603 0.457823935434536 0.748675137096459 0.754882171155055
"ZMAT1" 14.3635348617724 0.18521339916657 0.24941995408911 0.742576510540127 0.457738114111208 0.748675137096459 0.754882171155055
"AGO1" 60.4849401294348 0.0950408825351842 0.128081957382135 0.742031777759517 0.458068082310557 0.748959569896799 0.755173218231165
"APIP" 64.6488823574333 0.113933640509908 0.153662325882463 0.741454613911394 0.458417840961741 0.749416568511708 0.755638265748273
"MAGED4" 100.093114557348 -0.236314878147046 0.318810757680635 -0.741238720632419 0.458548709777196 0.749515643149456 0.755742419685929
"CREB1" 86.4874363537604 0.0860985389841624 0.116187426445668 0.741031466295744 0.458674361597604 0.749538861769694 0.755774341248898
"TENT5A" 18.6818900308267 0.167665950079664 0.226274878742479 0.740983493224995 0.458703448920274 0.749538861769694 0.755774341248898
"HECTD4" 39.2060664420496 -0.118773068241068 0.160371946330145 -0.740610006668868 0.458929938908531 0.749688736545835 0.755938221056153
"MSRA" 23.292416378839 0.148977784546303 0.201189583239593 0.740484582488983 0.459006012785305 0.749688736545835 0.755938221056153
"PANK2" 71.649412829761 0.086191086831341 0.116386209768472 0.740560990883731 0.458959667747944 0.749688736545835 0.755938221056153
"DMAC2L" 33.2983679439256 -0.125467608424082 0.169468360158734 -0.740360078462798 0.459081535546798 0.749697296337675 0.755951102479803
"ALKBH2" 39.3722840574197 -0.113341405658482 0.153174363535446 -0.739950230850826 0.459330193738717 0.749759017078943 0.756026082441998
"CTSV" 38.4104453664636 0.120554971190838 0.162921455008235 0.73995761445136 0.459325713375401 0.749759017078943 0.756026082441998
"SMIM20" 87.39454858896 -0.0791665122292825 0.106986485725123 -0.73996740516071 0.459319772417995 0.749759017078943 0.756026082441998
"RAB4A" 132.310280713898 0.063890253478225 0.0863730862289071 0.739700944677398 0.459481474767286 0.749891201245815 0.756163617870526
"TRIM32" 45.6784333070679 -0.110655140341101 0.149640791856314 -0.739471764138705 0.459620579167248 0.750003475290964 0.756281076772987
"ADAMTS18" 41.3673899759264 -0.117478707773252 0.159054996318337 -0.73860432235732 0.46014729880864 0.750215630553889 0.756520463229693
"ARMC1" 96.1644071758788 -0.0760002922362582 0.102890533964817 -0.738651937235022 0.460118377803302 0.750215630553889 0.756520463229693
"BCS1L" 44.3021480377507 0.106238608788372 0.143787253765228 0.738859711180211 0.459992188996839 0.750215630553889 0.756520463229693
"FNIP1" 54.6394182344859 -0.0986457823014358 0.133564531884156 -0.738562707553184 0.460172576236439 0.750215630553889 0.756520463229693
"GGA3" 39.8076561011892 -0.125014706134126 0.169247635020694 -0.738649648598287 0.460119767884941 0.750215630553889 0.756520463229693
"VKORC1L1" 81.3487246817442 0.086368393713425 0.116934554940571 0.738604544715798 0.460147163747004 0.750215630553889 0.756520463229693
"SRXN1" 38.7866048099097 -0.134717030959546 0.182435872038903 -0.738434987888892 0.460250159840143 0.750227453394683 0.756536623697194
"DYNLT2B" 148.982569959511 -0.0621999846553645 0.0842547952342144 -0.738236731600366 0.4603706055735 0.750309129053097 0.75662322370234
"DUOX2" 20.6823880021751 0.237778455430629 0.3222482000335 0.73787364958411 0.46059123283135 0.750439389126625 0.75676305264786
"ELP2" 121.137122985563 0.0667733722620275 0.0904847343959015 0.737951796044085 0.460543742040661 0.750439389126625 0.75676305264786
"ANTXR1" 81.4447617679037 -0.0806975890021282 0.109448568756599 -0.737310591804907 0.460933492537404 0.750882340393477 0.757124625264672
"B3GNT5" 54.4837740435508 -0.101946107853967 0.138292577608754 -0.737177002676054 0.461014716744985 0.750899982213889 0.757124625264672
"ADAMTS7" 12.3322401450097 0.215108571244827 0.291791655369935 0.737199187454867 0.461001227510547 NA 0.757124625264672
"ENSG00000275740" 14.3013275228432 0.26288593830789 0.356763817714557 0.736862667273682 0.461205868970559 0.75109664187923 0.757327166606656
"TFIP11" 79.6737595735196 -0.085731916612371 0.116382802098072 -0.736637330145461 0.461342927217352 0.75120516022401 0.757440835951912
"CCDC91" 54.1996702547838 0.0959752909634513 0.13038582401978 0.736086853651293 0.461677842741256 0.75136268312533 0.757616660764359
"CREB3" 84.4282018642256 0.0821501987877374 0.111614805984433 0.736015245138672 0.461721420069986 0.75136268312533 0.757616660764359
"DAAM1" 200.256946245032 -0.0543254000985033 0.0737994082674619 -0.736122434771002 0.461656190720758 0.75136268312533 0.757616660764359
"DSE" 36.7189990780949 0.116410723021252 0.15815213895961 0.736067964600728 0.461689337441608 0.75136268312533 0.757616660764359
"LSM6" 138.207296908718 -0.0805292854261422 0.109471745774399 -0.735617075040512 0.461963768196046 0.751642390992561 0.757902943825602
"ENSG00000286358" 10.4937953992761 -0.230384487821524 0.313372272752592 -0.735178277892548 0.462230926398411 NA 0.758229840482541
"PTGIS" 21.0412022684027 0.164407922302856 0.223666281967573 0.735059039103139 0.462303538895429 0.75208050166197 0.758237561002697
"ACOT8" 15.1632275939122 0.203049495166757 0.276506646640729 0.734338568832249 0.462742416962933 0.752106256550908 0.758289085384225
"ARL17B" 19.6904296383983 0.177623719345778 0.241865171732353 0.734391471386941 0.462710183204998 0.752106256550908 0.758289085384225
"GINM1" 68.5083010985174 0.0859391282031573 0.117001024988938 0.734516028481652 0.46263429496782 0.752106256550908 0.758289085384225
"RNF34" 87.1017005107856 0.0785728395949872 0.106929432771497 0.734810216031856 0.462455084451452 0.752106256550908 0.758289085384225
"SSR1" 216.944130313644 -0.0534295847162053 0.072743529932617 -0.734492603887901 0.462648566215159 0.752106256550908 0.758289085384225
"TIAM1" 58.2542551147121 -0.0950363391561751 0.129380839359215 -0.734547245379314 0.462615276702986 0.752106256550908 0.758289085384225
"ELOVL5" 163.587342430021 -0.0631655488525071 0.0860570631810046 -0.733996101164299 0.462951114301239 0.75233082514493 0.758519756755339
"C15orf61" 25.311402458051 -0.150697367611399 0.205354505027454 -0.733840085910229 0.463046206273073 0.752370736072334 0.758564251649814
"GATD1" 41.7107870120516 -0.134756738364185 0.183666219692473 -0.733704535269574 0.463128833813766 0.752390385362693 0.758588317201777
"F3" 16.3623661083888 -0.197773218551421 0.269654343508081 -0.733432348904457 0.463294775147369 0.752545358077811 0.758748820665228
"CCAR2" 75.2523909215254 0.098236665463301 0.133979453897808 0.733221868020376 0.463423119789153 0.752639223323826 0.758847713090729
"ACTR3B" 23.9026198942076 -0.159595493041864 0.217998110700634 -0.732095762339099 0.46411012014688 0.752723529208875 0.758859804006452
"CDK5" 21.6958524327099 0.182388159915157 0.249127069578811 0.732108960393237 0.464102065162169 0.752723529208875 0.758859804006452
"EDEM1" 19.8335952429268 0.173219243791229 0.23645863416648 0.732556222367729 0.463829139999846 0.752723529208875 0.758859804006452
"MTX1" 99.6473037661389 0.0802071675109239 0.109526107197388 0.732310949081523 0.463978797927904 0.752723529208875 0.758859804006452
"SMIM7" 115.164492244746 -0.0696219766286471 0.0950705229958885 -0.732319276624343 0.463973716286258 0.752723529208875 0.758859804006452
"SRA1" 126.471576926998 -0.0700845616272534 0.0956858772505404 -0.73244415624415 0.463897515834633 0.752723529208875 0.758859804006452
"TMEM200C" 27.4514124717185 -0.142453085260874 0.194508482872486 -0.732374666426562 0.463939917053415 0.752723529208875 0.758859804006452
"ZNF335" 20.9592393136074 -0.16090691754404 0.21952208703144 -0.73298737143017 0.463566131783264 0.752723529208875 0.758859804006452
"ZNF486" 19.2615966408709 -0.173373060420754 0.236602440494882 -0.732761082506689 0.463704161490989 0.752723529208875 0.758859804006452
"LMBRD2" 11.8596820144474 0.187868383517146 0.256455846498152 0.732556446197064 0.463829003438611 NA 0.758859804006452
"ACSL3" 253.492233589659 -0.0508198444149175 0.0694829997809825 -0.731399688774331 0.46453505531951 0.752763636499041 0.758947000351373
"ATOH8" 23.7968031295041 0.149327007996104 0.204338098343019 0.730783976199248 0.464911112520454 0.752763636499041 0.758947000351373
"ENSG00000256349" 23.5639339462175 0.600135729249101 0.820112473005927 0.731772469024213 0.46430745555835 0.752763636499041 0.758947000351373
"HEATR3" 35.0847248417125 0.123138421673878 0.168295842502404 0.731678334074822 0.464364923485305 0.752763636499041 0.758947000351373
"KIAA0586" 81.5948264406725 -0.100630750149004 0.137669287006067 -0.730960058975019 0.464803549609447 0.752763636499041 0.758947000351373
"MRE11" 65.3280596011284 -0.0879881786685863 0.120285239323957 -0.731496060224091 0.464476210097327 0.752763636499041 0.758947000351373
"MRPS34" 173.852841173942 0.0764358993979282 0.104588215075783 0.730827075904717 0.464884783113431 0.752763636499041 0.758947000351373
"NOP14-AS1" 14.4323727955927 -0.21216718763917 0.290289163496758 -0.730882217866668 0.464851098357927 0.752763636499041 0.758947000351373
"PRKY" 18.3919777575892 -0.161043427571856 0.220338362322648 -0.730891461088538 0.464845452052789 0.752763636499041 0.758947000351373
"TARS2" 41.4400621273604 0.118150828507095 0.161655163138628 0.730881873570438 0.46485130867511 0.752763636499041 0.758947000351373
"ZNF668" 13.3781161074359 0.203796382547095 0.278771216014665 0.731052457497527 0.464747112068272 0.752763636499041 0.758947000351373
"LGALS3BP" 24.2927556107662 0.15090629996643 0.206668558009687 0.730185091625579 0.465277054097246 0.753241817583141 0.759433355657046
"REEP5" 192.527650722379 -0.055229547127203 0.0756646782065029 -0.72992509102426 0.4654359743262 0.753384755407826 0.759581714312533
"FAM174C" 37.0453640801291 0.129794062497562 0.177972944647086 0.729290975967942 0.465823691101716 0.753424143477949 0.759646877074664
"LAYN" 69.1669446583658 -0.0909734918034501 0.124745856702473 -0.729270648406608 0.46583612294344 0.753424143477949 0.759646877074664
"MARK2" 24.2784693991114 -0.149127138710518 0.204444078127723 -0.729427528917484 0.465740183419053 0.753424143477949 0.759646877074664
"MET" 33.833907509798 -0.135543146537534 0.185824252580544 -0.729415803670641 0.46574735355798 0.753424143477949 0.759646877074664
"SMYD4" 31.0897329540474 0.138491972761722 0.189925195182098 0.729192209748356 0.465884095845182 0.753424143477949 0.759646877074664
"ZNF433-AS1" 20.6426465717046 -0.167873328169117 0.230087030072029 -0.729607957982522 0.465629856462795 0.753424143477949 0.759646877074664
"CDC14B" 26.804573031915 0.128910416704399 0.176923197910671 0.728623596152075 0.466231940639286 0.753460705312197 0.759713014530361
"GTPBP2" 42.6594915624882 0.122168567360309 0.167616957918011 0.728855653257158 0.466089964159301 0.753460705312197 0.759713014530361
"PIK3C2A" 167.528543388097 -0.0667107461278364 0.0915919726325989 -0.728347083378496 0.466401147199441 0.753460705312197 0.759713014530361
"SIN3B" 48.3708455685912 0.0991475022967 0.136067832516484 0.728662318367487 0.466208248061044 0.753460705312197 0.759713014530361
"TARS3" 51.6883691406061 0.100964673318033 0.138614192538455 0.728386260231054 0.466377171621668 0.753460705312197 0.759713014530361
"ZNF154" 16.0687942685211 -0.18766111735438 0.257424222607386 -0.728995567913566 0.466004373597842 0.753460705312197 0.759713014530361
"ZNF280D" 50.788602778615 -0.0952521622444053 0.130745007099089 -0.728533841236597 0.466286860660488 0.753460705312197 0.759713014530361
"TIMMDC1" 116.07076868953 0.0668300033614767 0.091773816577073 0.728203379286857 0.466489097554376 0.753488674078215 0.759713014530361
"TDRKH" 21.0654912625432 0.146272895247943 0.200969743837024 0.727835406739448 0.466714347546688 0.753624272673406 0.759713014530361
"USP4" 70.7954221747478 0.0920708340354272 0.126495848825443 0.727856565178512 0.466701394026327 0.753624272673406 0.759713014530361
"C8orf82" 49.880446327829 0.117605806044368 0.161612185578539 0.727703827674643 0.466794906742296 0.753636559091942 0.759713014530361
"LPL" 19.7313053554531 0.161726676714115 0.222302433453981 0.727507451004105 0.466915152576647 0.753636559091942 0.759713014530361
"PHF11" 24.257782630193 -0.152045930525429 0.209004502026198 -0.727476820123093 0.466933910100182 0.753636559091942 0.759713014530361
"SF3B3" 153.728903204967 -0.0575323920620426 0.0791006851301898 -0.727331147225229 0.467023121965663 0.753646388422833 0.759713014530361
"SOST" 14.6205174810987 -0.189694205568685 0.26084265133163 -0.72723615022419 0.467081304383927 0.753646388422833 0.759713014530361
"MAOA" 10.9900813029344 0.211533277509852 0.29072305663245 0.727610943418517 0.4668517797116 NA 0.759713014530361
"SFXN2" 10.5363014219628 0.224402049716811 0.308563810325598 0.727246819644927 0.467074769527784 NA 0.759713014530361
"GOLGA2" 36.7266573998223 -0.122706754268297 0.168813994082259 -0.726875487635845 0.467302234498051 0.753888828703979 0.759961658957943
"FGD1" 23.7428251302805 0.152256973930959 0.209670541757344 0.726172463975265 0.46773305030718 0.754469748620398 0.760551512994025
"ARFIP1" 51.9822746664662 -0.100789960981098 0.138869512597089 -0.725788973376227 0.467968147672637 0.754620745460924 0.760712234228078
"CPVL" 31.5804843493509 0.131295055528762 0.180876216230288 0.725883470282239 0.467910210648491 0.754620745460924 0.760712234228078
"BCL2L1" 104.076309357716 0.0728010301143455 0.10033487078289 0.725580543895615 0.468095951977223 0.754712744821802 0.760809228497478
"POLR3C" 93.1534499328864 0.0733055229902677 0.101059840788836 0.72536748938126 0.468226612226985 0.754809320330248 0.760840736127287
"VAMP1" 11.0393686295756 0.221812821072159 0.305810904375828 0.725326722815483 0.468251615499437 NA 0.760840736127287
"HUS1" 33.0391255951715 0.128910082792398 0.177810523177969 0.724985678509999 0.468460816451746 0.754845696090177 0.760849568291456
"LHFPL2" 34.5618978272184 -0.126527330127657 0.174524159582388 -0.724984612046948 0.468461470715006 0.754845696090177 0.760849568291456
"TIMM10B" 82.5373605997095 -0.0790578802718793 0.109039583590609 -0.725038354591516 0.468428500889206 0.754845696090177 0.760849568291456
"COQ4" 82.5807570481578 0.0843562345156494 0.116478560529429 0.724221128182097 0.468929989392483 0.755372424773424 0.761389015785439
"TXNDC9" 103.308610746035 0.0698172642265908 0.0963983156709158 0.724258133979568 0.468907274478453 0.755372424773424 0.761389015785439
"PARL" 114.067332171047 0.0693552861938899 0.0957970346307698 0.723981556017947 0.469077058405448 0.755495241131045 0.761517073881249
"HILPDA" 33.7421720629212 0.124330893010581 0.171834786511969 0.723549029473846 0.469342643220117 0.755722640568609 0.761759072759421
"UBE2N" 232.309192172808 0.0610817506957815 0.0844363914775902 0.723405508299023 0.469430788076086 0.755722640568609 0.761759072759421
"ZNF692" 15.5813123592833 -0.196865414928829 0.272121335201082 -0.723447188671763 0.469405188746918 0.755722640568609 0.761759072759421
"FIGN" 141.430830154074 -0.0653709107316406 0.0904014698208134 -0.723117786261812 0.469607522788089 0.755779035241482 0.761824436939097
"TMEM248" 144.51458251363 -0.0595724809670343 0.0823809337712524 -0.723134325382248 0.469597362553704 0.755779035241482 0.761824436939097
"OAT" 89.1038664974359 0.0836997356684354 0.115768526665257 0.722992147170116 0.469684708769285 0.755789227401111 0.761838968349482
"USP24" 61.6928205949409 -0.0925816737366758 0.128076238917967 -0.722863776441582 0.469763580164901 0.755802128147662 0.761856228921029
"ENSG00000267745" 21.8037085344635 0.149570935382258 0.207072107423538 0.722313290975163 0.470101883218456 0.756073301230807 0.762146073544241
"LINC02021" 14.4820197904628 -0.19594298016889 0.271297523302499 -0.722243895866353 0.470144539811669 0.756073301230807 0.762146073544241
"RARS1" 251.791824727461 -0.055998877959274 0.0775350225763913 -0.722239784016328 0.470147067398597 0.756073301230807 0.762146073544241
"PMPCB" 151.655451911623 0.0637714540001052 0.0883227543909023 0.722027459853244 0.470277594951845 0.756073301230807 0.762150846044031
"TMEM70" 80.0935548361181 0.0871805005359429 0.12074645226991 0.722012936173598 0.470286524202344 0.756073301230807 0.762150846044031
"SUCLA2" 105.108820499177 -0.0892913938056792 0.123702837816203 -0.721821709040723 0.470404100590601 0.756148363622655 0.762230762907365
"CNNM4" 12.8211448922821 0.197012894274836 0.273454807312263 0.720458697403201 0.471242621052276 0.756242671696197 0.762262075426585
"CREB3L1" 13.1508885360356 0.201225972964162 0.27894703110631 0.721377001813194 0.470677592483264 0.756242671696197 0.762262075426585
"DUSP7" 34.0461762141088 0.128736945107795 0.178685916930058 0.720464977428442 0.471238755710844 0.756242671696197 0.762262075426585
"GCSH" 308.041596049202 -0.0550624194199741 0.0763936329867176 -0.720772363706641 0.471049581526083 0.756242671696197 0.762262075426585
"IAH1" 112.588748802998 0.0708673457452746 0.0982629307046462 0.721201222445564 0.470785719786942 0.756242671696197 0.762262075426585
"MEX3D" 92.2680495444457 -0.081019904843083 0.1123876693307 -0.72089674361591 0.470973046531147 0.756242671696197 0.762262075426585
"MOB3B" 59.079386901639 -0.0927109104852975 0.128640721459883 -0.720696443810054 0.471096300874834 0.756242671696197 0.762262075426585
"MTERF2" 31.8088965572888 -0.124025510225761 0.172128414617329 -0.720540594657142 0.471192214849515 0.756242671696197 0.762262075426585
"OSBPL3" 34.5994735729773 -0.125721840822966 0.174249839091036 -0.721503339565687 0.470599886707944 0.756242671696197 0.762262075426585
"SNAPC3" 91.5531548216455 -0.0733915812055597 0.101836537915422 -0.72068024608725 0.47110626890977 0.756242671696197 0.762262075426585
"UBE2C" 284.096380419677 0.0500918408929042 0.0694552515460608 0.721210272482919 0.470780152495455 0.756242671696197 0.762262075426585
"NKD1" 11.8202119353143 -0.212037158641944 0.294178396238667 -0.720777464807165 0.471046442518435 NA 0.762262075426585
"POLI" 63.3057112522299 -0.090005147129857 0.12495290047119 -0.72031258810682 0.471332555932625 0.756273221139187 0.762297120443756
"GBAP1" 24.2476501798869 0.568742512761697 0.789750260448917 0.720154891039108 0.471429634073163 0.756309560088154 0.762343706598253
"IFT80" 45.8187953197878 0.103113253880657 0.14322128044505 0.71995763171674 0.471551082215193 0.756309560088154 0.762350746995408
"MRPL22" 183.427039312877 0.0560970358710659 0.0779306287139099 0.719832969357953 0.471627842929601 0.756309560088154 0.762350746995408
"PYGO2" 38.9733474278384 0.131630511809527 0.182867101798413 0.719815158194131 0.471638810697141 0.756309560088154 0.762350746995408
"AK9" 12.7097492397056 -0.221059932352134 0.307229587430121 -0.719526833991581 0.47181637468247 0.756480575490441 0.762527375843749
"RBM24" 43.3100915766224 0.105576565048829 0.14678797745066 0.719245314789604 0.471989783366164 0.756644878143503 0.762697238938725
"GTF2H3" 33.7134773922785 0.125559886394987 0.174645071470679 0.718943199127536 0.472175918009615 0.756829529287538 0.762887614020455
"NFYB" 100.836461474364 -0.0748652201483163 0.104153384524304 -0.718797766296748 0.47226553416393 0.756859443047873 0.762922013089474
"FBXL5" 153.409323009692 0.0576281950357823 0.0802176884922239 0.71839760181283 0.472512165091979 0.757027225148114 0.763050429305139
"SPG11" 60.5165316677447 0.0954200897716886 0.132810182749958 0.718469682037381 0.472467735091536 0.757027225148114 0.763050429305139
"CCDC8" 26.392937527112 -0.160287879612447 0.223275506822934 -0.717892803797601 0.472823385309176 0.757071007369105 0.763050429305139
"DRAM2" 51.6364525610964 0.0970356445966824 0.135160562598615 0.717928682235869 0.472801261657683 0.757071007369105 0.763050429305139
"PIK3CA" 53.6182708387329 -0.101712122578422 0.14161857959534 -0.718211712538376 0.472626757213492 0.757071007369105 0.763050429305139
"SLC23A2" 27.4431416753204 -0.14734021969693 0.205226497313398 -0.71793955276608 0.4727945586963 0.757071007369105 0.763050429305139
"TMEM267" 12.0394691856978 0.219874329169022 0.306096775613358 0.71831638451087 0.472562229911948 NA 0.763050429305139
"ATG4A" 21.2313772003469 0.158314533000729 0.220739736683485 0.717199972145174 0.473250716473064 0.757300538946621 0.763298786673152
"MIEN1" 137.394616679089 -0.0705825179271758 0.0984004978688797 -0.717298382181237 0.473190005269882 0.757300538946621 0.763298786673152
"PKIB" 91.8843166354117 0.0735981570157182 0.102575069707848 0.717505308310671 0.473062362205434 0.757300538946621 0.763298786673152
"RSBN1L" 63.8171645108005 -0.0883490139735039 0.123167455268628 -0.717308105301152 0.473184007107088 0.757300538946621 0.763298786673152
"BOC" 106.713656073042 0.0672707581587312 0.0938623517495774 0.716695852008994 0.473561785890044 0.757684651280802 0.763690193710028
"SETD7" 41.9637234312752 -0.11180205746797 0.156055361066255 -0.716425611424541 0.473728585244631 0.757815302950681 0.763848863948238
"DENND1B" 14.7665455382282 -0.20331771267991 0.284150593902138 -0.715528022967752 0.474282831395776 0.757815302950681 0.763860103182639
"FOXC2" 62.2719575090307 0.100278963401536 0.140113182241745 0.715699706459594 0.474176792108196 0.757815302950681 0.763860103182639
"PARP2" 95.2996373653104 -0.0748779235310818 0.104543106643621 -0.716239701832609 0.473843352119962 0.757815302950681 0.763860103182639
"PCDHA10" 24.5788414205723 -0.196696364981654 0.274866600833764 -0.71560664113067 0.474234271738111 0.757815302950681 0.763860103182639
"RIOK3" 94.4433582723096 -0.0739703281611064 0.103356344668239 -0.715682509850188 0.47418741290459 0.757815302950681 0.763860103182639
"RNF38" 53.3132536442432 -0.102423007303393 0.143073721184339 -0.715875748918485 0.474068074059597 0.757815302950681 0.763860103182639
"TMEM170B" 42.2984128507496 -0.108432389202966 0.151426809692558 -0.716071278415732 0.473947337514381 0.757815302950681 0.763860103182639
"USP53" 41.3688385253624 -0.101742091135187 0.142131092049283 -0.715832754594676 0.474094624679475 0.757815302950681 0.763860103182639
"AGBL5" 76.6289179373458 0.0851016278836953 0.118993132455811 0.71518100353647 0.474497205659073 0.757930771603075 0.763984974533412
"NFATC4" 25.9768906799032 -0.154674295163462 0.216251329548598 -0.715252458730903 0.474453059242321 0.757930771603075 0.763984974533412
"BEND7" 26.5859057964074 -0.13023313941897 0.182199392215402 -0.71478361061163 0.474742763941191 0.758063655364797 0.764135871347375
"FYN" 118.566798903188 0.0641322546843781 0.0897366377142165 0.714671914593229 0.474811796055408 0.758063655364797 0.764135871347375
"ORC6" 156.345200812603 -0.0656625025582092 0.0918888242983939 -0.714586382615811 0.47486466158691 0.758063655364797 0.764135871347375
"RNF157" 41.9074205089026 0.12142571217873 0.169895929397748 0.714706424157206 0.474790467328498 0.758063655364797 0.764135871347375
"NATD1" 10.633080821059 0.204508988726615 0.286240120801295 0.714466540029807 0.474938739225508 NA 0.764144951324499
"EMX2" 22.9241278722969 0.147530371565546 0.206594631454525 0.714105543434801 0.475161918394254 0.758424687043469 0.764393888602541
"ACYP1" 61.8109360458709 0.0936715672804059 0.131384371395386 0.712958217827233 0.475871612260323 0.758574638913633 0.764486010308886
"AZIN1" 270.496090761126 -0.0492544319580111 0.06906068648262 -0.713205073199013 0.475718867460265 0.758574638913633 0.764486010308886
"CCDC92" 29.803360437674 0.128827233130209 0.180728716608823 0.712821047742222 0.475956499559523 0.758574638913633 0.764486010308886
"EIF3J-DT" 30.8812250320183 -0.129048064348369 0.180850101604894 -0.713563681762828 0.475497021902985 0.758574638913633 0.764486010308886
"PDSS1" 22.3695852963376 -0.153063793782324 0.214779891353958 -0.712654209932876 0.47605975782916 0.758574638913633 0.764486010308886
"PTPN1" 141.025213308726 -0.0678717712508022 0.0951431661614049 -0.713364648131025 0.47562014281582 0.758574638913633 0.764486010308886
"RAB32" 171.370051214158 0.0584024941488429 0.081949239129988 0.71266670403376 0.476052024628859 0.758574638913633 0.764486010308886
"SLC39A14" 74.9294899787545 -0.0826123918899775 0.115932546016878 -0.712590163231213 0.476099400496156 0.758574638913633 0.764486010308886
"SNX24" 63.1244910266135 0.0890585855252325 0.124872749768118 0.713194717747542 0.475725274483025 0.758574638913633 0.764486010308886
"SRGAP2C" 80.3774620727885 0.0856228213065498 0.120019787408908 0.713405873773403 0.475594639465398 0.758574638913633 0.764486010308886
"SUSD6" 26.7434061227798 0.150180536674183 0.210757729910106 0.712574275393076 0.476109234792047 0.758574638913633 0.764486010308886
"TULP3" 76.1958346317323 -0.0820194705250721 0.114954926725646 -0.713492434481054 0.475541092999964 0.758574638913633 0.764486010308886
"SH2D4A" 10.846497570439 0.205397291976033 0.288087837919722 0.712967591617903 0.475865811620859 NA 0.764486010308886
"LYRM2" 160.202551940591 -0.0573378140424813 0.080532834049501 -0.711980581823775 0.476476800603764 0.75904689845286 0.764966204966446
"RDH10" 23.6465189981786 -0.141211040946685 0.198371297164453 -0.711852183078776 0.476556314897131 0.759060207706091 0.764983871785705
"PI4K2A" 66.125660067281 -0.0890022571997025 0.125053142269052 -0.711715480193328 0.476640979735739 0.759081715563023 0.76500980016232
"MAT2B" 99.1365889170156 -0.0823355878165054 0.115743060561867 -0.711365220660422 0.476857945204766 0.759313494728605 0.765248033365395
"AMACR" 30.0948836639247 0.149837203872921 0.210711574243406 0.711100965435505 0.477021671775825 0.759313494728605 0.765264640947802
"SERTAD4" 22.3140200988753 -0.15550283513194 0.218642294458194 -0.711220285705852 0.476947739819967 0.759313494728605 0.765264640947802
"SOCS5" 29.0071964268393 -0.136805218291402 0.192437821542946 -0.710906084856463 0.477142435095701 0.759313494728605 0.765264640947802
"UBFD1" 114.339056930871 0.0665968183335144 0.0936698270928388 0.710974071378486 0.477100303403982 0.759313494728605 0.765264640947802
"ABHD6" 10.0261628388894 -0.20993177884372 0.295522334143259 -0.710375340842943 0.47747141061922 NA 0.765682287946892
"BASP1" 405.090657004667 -0.0424640893643893 0.0598220735153957 -0.709839811110205 0.477803478254327 0.760092028618618 0.76595205437528
"SLC66A2" 25.9653341552835 0.137391699039729 0.193571547680001 0.709772178227633 0.477845424572649 0.760092028618618 0.76595205437528
"UBAC1" 95.5961127500677 0.0821322105483171 0.115691720757382 0.709922974700647 0.477751902458548 0.760092028618618 0.76595205437528
"MIRLET7A1HG" 26.555359858136 0.128280593197087 0.18080398379896 0.709500921947191 0.478013679572943 0.760246297898402 0.766111776390338
"ALG1" 34.2483761202939 0.124056774623001 0.174995101878091 0.708915697020048 0.478376793520935 0.760290714910863 0.766177835873443
"MAGI1" 147.718331689937 -0.0616168398094912 0.0869100063010354 -0.708972906940833 0.47834128989042 0.760290714910863 0.766177835873443
"MIF4GD" 21.1921164143756 0.145812530725855 0.205573857193033 0.709295105500392 0.478141365124394 0.760290714910863 0.766177835873443
"TOMM34" 97.3470632767058 0.0728668618400668 0.102791307456242 0.708881554708172 0.47839798242071 0.760290714910863 0.766177835873443
"ZNF43" 66.1281057939808 -0.110823651558038 0.156273837817664 -0.709163178595155 0.478223220475612 0.760290714910863 0.766177835873443
"UBL4A" 72.4328549045556 -0.0830886077110958 0.117238445451521 -0.708714683064041 0.47850155122618 0.760342029931427 0.766233804817371
"RAB36" 18.2134365521672 0.167822148237131 0.236852134151887 0.708552400585552 0.478602283516775 0.760388823097027 0.766285216195628
"COL17A1" 18.8517298167457 -0.178646383194584 0.252413832918503 -0.707751952929871 0.479099308365406 0.760951804993119 0.76686107758144
"POLD3" 93.0882328843847 -0.0787557434514309 0.111272775482391 -0.707771897573398 0.479086920643808 0.760951804993119 0.76686107758144
"ABCA3" 25.7227541652382 0.141740760858864 0.200344652826849 0.707484621420693 0.479265366231966 0.761102227422418 0.767016924085729
"CS" 253.683278491086 0.0509706011336617 0.0720683907640936 0.707253215914135 0.479409133365716 0.761127358258709 0.767059262386485
"IKBKG" 28.7955568284015 0.171112274604919 0.24199254439165 0.707097299361354 0.479506014147653 0.761127358258709 0.767059262386485
"MAP7D1" 180.703994727305 0.0708736985265169 0.100245712924036 0.706999795394975 0.479566604936419 0.761127358258709 0.767059262386485
"TPM2" 1035.54826168187 -0.0889550898452568 0.125802677497379 -0.707100131848228 0.479504254049756 0.761127358258709 0.767059262386485
"BCAT1" 446.175192620193 -0.0512112771385429 0.0724778113395879 -0.706578692044071 0.479828334407917 0.761429461935324 0.767367972214094
"ACTR8" 73.964968096485 -0.0842232734088469 0.119301412134628 -0.705970465075499 0.480206504799466 0.761612754093917 0.767573939169847
"ERGIC1" 146.422111822296 0.0790961641604609 0.112035822603567 0.705989944308605 0.480194390899489 0.761612754093917 0.767573939169847
"IREB2" 142.1488536329 -0.0574293195681992 0.0813521848937198 -0.705934568853019 0.480228828663354 0.761612754093917 0.767573939169847
"MGST3" 329.159048644839 0.0602324145198731 0.0853270237260976 0.705900802461141 0.480249828501756 0.761612754093917 0.767573939169847
"SLC20A1" 102.65482034128 -0.0707987667995331 0.100307285078068 -0.705818792168797 0.480300834047978 0.761612754093917 0.767573939169847
"SS18L1" 48.8123366724654 -0.101572287739109 0.143937841729363 -0.705667714054571 0.480394803419381 0.761648538655549 0.767614249424844
"CNEP1R1" 32.1639959085705 0.124666778991376 0.176808512753564 0.705094890793731 0.480751185877026 0.761915084761293 0.76789985950469
"MRPL13" 191.742546394263 -0.0532407990880669 0.0755254733119738 -0.704938304300916 0.480848631350241 0.761915084761293 0.76789985950469
"NPTN" 63.628665974623 -0.0977857834281662 0.138698567395358 -0.705023745122253 0.480795459266719 0.761915084761293 0.76789985950469
"SUPT20H" 129.880517092783 -0.0703901191805339 0.0998413952851242 -0.705019385791994 0.480798172115731 0.761915084761293 0.76789985950469
"CENPP" 17.0540887979847 0.175676993208317 0.249312916912406 0.704644570301343 0.481031454219205 0.762091567229505 0.768081970229035
"ZNF624" 18.4205233115366 -0.181986091521108 0.258350907105383 -0.704414370207243 0.48117475942528 0.762205399285635 0.768200938481938
"GBE1" 33.2299987244867 0.120650491342935 0.171381574213455 0.703987531312235 0.481440538601914 0.762513173758962 0.768515375844027
"DAD1" 351.799975768379 0.052431949501465 0.07453506363953 0.703453474663131 0.48177319139612 0.762776918877245 0.768798158490887
"JAG1" 255.614137881727 -0.0489886705386453 0.0696553049001339 -0.703301358150414 0.481867964486306 0.762776918877245 0.768798158490887
"LCMT1" 118.656801818202 0.0795657045046203 0.113138225909888 0.703261023095703 0.481893096120161 0.762776918877245 0.768798158490887
"ZNF574" 27.2988553620099 0.161092151389002 0.228975986389316 0.703532950896893 0.481723679383091 0.762776918877245 0.768798158490887
"BCOR" 36.7594199809285 0.110832996284811 0.157725146988502 0.702697054978119 0.482244563391949 0.763219993724321 0.769248970690643
"NFS1" 27.1152734597238 -0.147455554066621 0.209880181416734 -0.702570166803103 0.482323659829647 0.763231935825967 0.769265245773152
"C19orf48P" 186.810527988756 0.061714279753009 0.0878671239745217 0.702359164172756 0.482455205085421 0.76323649677895 0.769278316490251
"NIP7" 80.0242325932767 0.0798299794994742 0.11366351568293 0.702336004828182 0.482469644490527 0.76323649677895 0.769278316490251
"CPS1" 13.0335186753087 -0.192066345598366 0.273883779881844 -0.701269515417178 0.483134834464746 0.764067479295547 0.770124355199499
"EPB41L5" 58.0158141632691 -0.0923305731900586 0.131663049243422 -0.701264126272476 0.483138197042136 0.764067479295547 0.770124355199499
"ATP10D" 22.4265660094075 -0.148171342279087 0.211335562659076 -0.701118829291005 0.483228860437692 0.764097576977299 0.770158928867723
"ABRACL" 220.481561445501 -0.0774836426109262 0.110650512453766 -0.700255614661542 0.483767685361667 0.764230284469794 0.770322322181368
"DEXI" 59.3971835404343 0.0978802706329956 0.139690325617459 0.700694698794244 0.483493565088943 0.764230284469794 0.770322322181368
"ENSG00000293107" 27.9310485597184 0.136970858654332 0.195586347558365 0.700308893561493 0.483734418844222 0.764230284469794 0.770322322181368
"KIF2C" 127.149424367939 0.0631775383704093 0.090204611036983 0.700380364641306 0.483689795361574 0.764230284469794 0.770322322181368
"LPCAT4" 32.6880863264141 0.122249625455071 0.174597184934378 0.70018096512277 0.483814297461753 0.764230284469794 0.770322322181368
"NBL1" 15.2313545697008 0.18379096457578 0.262337495499541 0.700589765964667 0.483559066999129 0.764230284469794 0.770322322181368
"SIRPA" 14.798070100557 -0.183914032930822 0.262438293296358 -0.700789624184674 0.483434314241789 0.764230284469794 0.770322322181368
"PRKRIP1" 94.4634612065045 0.0717377404048303 0.102510013845919 0.699812025317427 0.484044703837138 0.764481026921936 0.770579293277086
"BLM" 83.7823208155176 -0.0729430352823547 0.104288562313009 -0.699434661525251 0.484280432620507 0.764513744970097 0.770624955200311
"ZIC4" 14.3983644825469 -0.178312687386344 0.254865492015424 -0.699634485533072 0.484155600305723 0.764513744970097 0.770624955200311
"ZNF182" 14.0793925868658 -0.187258287610872 0.267720148334076 -0.699455340870352 0.484267513190589 0.764513744970097 0.770624955200311
"FAM210B" 135.705684955127 -0.0651575252405662 0.093176028881555 -0.699294936934843 0.484367730516308 0.764538410982162 0.770654043736833
"HIRA" 24.0354459788699 -0.140066108976009 0.200365914071415 -0.699051580829693 0.484519796244095 0.764665285772417 0.770786158264933
"ARF5" 95.1588200418346 0.136954191804966 0.195987795403046 0.698789389019465 0.484683660775717 0.764740259629258 0.770870179181298
"ZFYVE19" 27.092769678953 -0.146792958866073 0.210080525982218 -0.698746150695084 0.484710686730422 0.764740259629258 0.770870179181298
"PLA2G12A" 43.7424991279238 -0.10945761827819 0.156713509024756 -0.698456814344571 0.484891556358316 0.764799383657277 0.770938219891351
"UFL1" 67.5903533493781 -0.0857284802970779 0.122723732960326 -0.698548505893251 0.484834234279086 0.764799383657277 0.770938219891351
"PALMD" 12.5499151761216 0.196498533893492 0.2814018244093 0.698284505816437 0.484999287047633 0.764856208595078 0.770999720839105
"VXN" 29.1763720297096 0.749894167999078 1.07474614032775 0.697740740683554 0.485339344724999 0.765279348142139 0.771430480170724
"CTDP1" 22.850751301259 0.153286318555966 0.219778598702564 0.697457893811649 0.485516281400753 0.765445192684279 0.77160187846866
"ENSG00000286388" 10.5100078845683 0.217475185438763 0.311959192987655 0.697127029198878 0.485723300182747 NA 0.771821028865882
"SPATA2" 18.4458739831531 0.157588669653016 0.226102504125927 0.696978878063408 0.485816012392377 0.765804552119031 0.771858508021241
"CAPN1" 15.2130926436974 0.190969010245682 0.274112485082946 0.696681182500298 0.486002337672451 0.765871906626095 0.771934865213455
"TMEM41A" 53.8947334174206 0.0988422385924058 0.141863516966893 0.696741774810736 0.485964410295452 0.765871906626095 0.771934865213455
"C19orf53" 314.42833348833 0.0605798344031762 0.0870236121616507 0.696131002820776 0.486346792457167 0.76612551056759 0.772207408390993
"CRELD1" 18.4029597172674 0.153869974713764 0.221087563343985 0.695968476862543 0.486448571453361 0.76612551056759 0.772207408390993
"TRAF2" 43.4014776938844 -0.111320594997945 0.159915210325465 -0.696122618801436 0.486352042518785 0.76612551056759 0.772207408390993
"UBN1" 106.752422095853 0.0782913037110309 0.112493112582487 0.695965307686037 0.486450556208333 0.76612551056759 0.772207408390993
"PEAK1" 43.6088312000404 -0.116889714235023 0.168010066979659 -0.695730418637204 0.48659767197304 0.766244075426102 0.772331145025013
"PDE10A" 24.8691833374139 0.144258799208579 0.207417059198883 0.695501130744773 0.48674130281054 0.766357118388197 0.772366335016755
"DIPK2A" 39.0260574744364 -0.137335265404061 0.197602498041272 -0.695007739099416 0.487050451559297 0.766362656977833 0.772366335016755
"DPM1" 80.8689056260545 0.097174216172375 0.139834663894244 0.694922227909579 0.487104041840228 0.766362656977833 0.772366335016755
"KIF1A" 126.015136779295 0.0691407536419713 0.0994567821912492 0.695183899163538 0.486940061224292 0.766362656977833 0.772366335016755
"PYCR3" 13.2313103008066 0.211948344941077 0.304881618102116 0.695182432645341 0.486940980159049 0.766362656977833 0.772366335016755
"SRP68" 130.65838691511 -0.0613484973339535 0.0882595434784537 -0.695091940385237 0.486997685313639 0.766362656977833 0.772366335016755
"HAGHL" 11.1584487014097 -0.227980983648855 0.327882518809202 -0.695313017835877 0.486859157864 NA 0.772366335016755
"ZNF646" 13.9643783770987 -0.182186103666364 0.26221797384131 -0.69478877056925 0.487187686571766 0.766381219976556 0.772389281309149
"CYP20A1" 55.1238212481462 0.09268104547237 0.133499101139344 0.694244715368016 0.487528754821261 0.766665847627461 0.772693086053343
"MRPL2" 75.2967904912297 -0.0812744225146239 0.117100630113456 -0.694056235529038 0.487646942900975 0.766665847627461 0.772693086053343
"PPP1R10" 93.829545525925 -0.0713565453276234 0.102806315034964 -0.694087180377539 0.487627537577801 0.766665847627461 0.772693086053343
"TLE1" 61.5007847016905 -0.0899284800928698 0.129572173808047 -0.694041609783387 0.487656114760694 0.766665847627461 0.772693086053343
"WRAP53" 18.2813975521977 -0.181672675532168 0.261832262292164 -0.693851376227463 0.487775419414541 0.766735367238611 0.772772464980528
"ENSG00000263272" 12.6581246231981 0.204561173825615 0.294958514354125 0.693525237857757 0.487979993185713 0.766735367238611 0.772780080258854
"LSM1" 122.33482607665 -0.0673739155488048 0.0971487824121498 -0.693512711903827 0.487987851146801 0.766735367238611 0.772780080258854
"ZCCHC7" 30.9053525801117 0.121616519494824 0.175309049464076 0.693726421235008 0.487853793297092 0.766735367238611 0.772780080258854
"PAX3" 11.9058082878994 0.190243216149022 0.274452768411908 0.693172880892565 0.48820106485691 NA 0.773008095602986
"RBM33-DT" 12.2623469968757 -0.203444186927643 0.293709592810225 -0.692671236853659 0.488515893636565 NA 0.773396918807016
"CHASERR" 184.457669178642 0.05788058178082 0.0836043906744078 0.692315096299576 0.488739471719969 0.767711800354917 0.773553324471414
"PWWP3A" 52.9093727474826 0.0912807140767947 0.131852687355589 0.692293163738277 0.488753242355886 0.767711800354917 0.773553324471414
"UBL5" 913.050288226915 -0.0746985428210693 0.107919714402595 -0.692167721482346 0.488832006880069 0.767722470169272 0.773568337418204
"NAXE" 115.569126588862 0.0646536523286654 0.0934434284904348 0.691901542710235 0.488999161765197 0.7678647049708 0.773720177121829
"TMEM127" 51.2798792654676 0.0997419048906354 0.14417856686322 0.691794259442592 0.489066542192895 0.7678647049708 0.773720177121829
"RTEL1-TNFRSF6B" 21.7739091435585 0.159808824422466 0.231061252962374 0.691629697206262 0.489169907021084 0.767913965885784 0.773774073069475
"ACTR5" 34.0039090793665 0.115167005378893 0.166582148531828 0.691352623278769 0.489343969270443 0.768074178959361 0.773939767829145
"ZNF286B" 33.5165893751027 -0.172837455598028 0.25022257300209 -0.690734866660429 0.48973217385046 0.768570413191534 0.774444052289228
"ELAC1" 30.0731120185396 -0.122373757784799 0.177398897654605 -0.689822537810014 0.490305793641843 0.769244286038761 0.775131600142265
"MAPK10" 52.384411746917 -0.0927557396526062 0.134461786748885 -0.689829741931308 0.490301262690803 0.769244286038761 0.775131600142265
"HDGFL2" 153.144268806772 0.0664633772343452 0.0963657849381387 0.689698914163475 0.490383548851902 0.769253134647536 0.775144777248066
"FOXRED2" 31.7669561390831 0.129013297913558 0.187102867476856 0.689531377329195 0.490488934594276 0.769305317646984 0.775201619770656
"HSD17B8" 11.4587092685511 0.203579429280142 0.295337745964292 0.689310567518031 0.490627849249826 NA 0.775311430048621
"CIAO2A" 158.44661625479 0.0636738550275689 0.0924081963671852 0.689049862790958 0.490791889596586 0.769548985275343 0.775363042966296
"FAM161A" 78.6575000085198 -0.0948270453043822 0.137689386323555 -0.688702650482797 0.491010407910632 0.769548985275343 0.775363042966296
"GPANK1" 36.5331848875232 0.115483364079064 0.167696921664242 0.688643315172366 0.491047755859426 0.769548985275343 0.775363042966296
"KIFC1" 28.1440504191462 -0.13078224849055 0.1898190129741 -0.688983924431188 0.490833383929855 0.769548985275343 0.775363042966296
"MTREX" 153.58126513262 -0.065811519005138 0.0955733982148821 -0.688596620339594 0.491077148473728 0.769548985275343 0.775363042966296
"UIMC1" 64.9542099083931 0.0854860614408612 0.12411887654066 0.688743435514877 0.49098473711252 0.769548985275343 0.775363042966296
"AP1AR" 40.2611069346079 0.108562136911163 0.157809781022412 0.687930343783602 0.491496647062084 0.770093233579796 0.775915673843522
"MOB1A" 187.457230966226 -0.0514392412432804 0.0747888988887516 -0.687792466630591 0.491583480787136 0.770116168241502 0.775943051522358
"FAM98A" 47.2198932768375 0.104584496960307 0.152183077661106 0.687228163391496 0.491938959436261 0.770559894318149 0.776394405804281
"CHMP4A" 27.9181675073312 0.174501182095168 0.253988582254565 0.687043411739944 0.492055372335865 0.770590441283917 0.776442256145702
"MAFG" 80.2142215187829 -0.0800285341946767 0.116533892065082 -0.686740421833524 0.492246319714483 0.770590441283917 0.776442256145702
"MTO1" 41.6961084747701 -0.110101281599887 0.160324860576551 -0.686738670496561 0.492247423540697 0.770590441283917 0.776442256145702
"TANC1" 75.589733055994 0.0767053646887422 0.11166220993023 0.686941130187822 0.49211982678649 0.770590441283917 0.776442256145702
"ANKRD13B" 19.6227749121474 -0.158373354383154 0.230807943810179 -0.68616942627158 0.492606275028492 0.770669368808822 0.776543098213124
"CIAO3" 18.7314756148642 0.15377725880333 0.224130389647405 0.686106239520875 0.492646116593841 0.770669368808822 0.776543098213124
"COX6A1" 933.622484797768 -0.0591775156416158 0.0862359715424602 -0.686227737487464 0.492569509199365 0.770669368808822 0.776543098213124
"IMP3" 117.262746923412 -0.0707651809142274 0.103095493326207 -0.686404212551924 0.492458248796404 0.770669368808822 0.776543098213124
"TENM3-AS1" 26.1788970396906 0.122302418753621 0.178261145358224 0.686085677884816 0.492659081832507 0.770669368808822 0.776543098213124
"ATRIP" 49.3970607492393 0.0958542073400026 0.139834312339487 0.685484168630156 0.493038447317271 0.770810657706776 0.776702497565554
"ENSG00000289106" 13.0077972025652 0.206359516832327 0.30097528570957 0.685636085852765 0.492942619971834 0.770810657706776 0.776702497565554
"GAS7" 75.3866508176032 0.0761412454224755 0.11105236345081 0.68563372319583 0.492944110227722 0.770810657706776 0.776702497565554
"IRF2" 29.3836605308851 -0.12851366514389 0.187454619717064 -0.685572141875528 0.492982953758283 0.770810657706776 0.776702497565554
"ELL2" 36.7020450185876 0.104497807107023 0.152543366615634 0.685036717265638 0.493320751613769 0.771026001093638 0.7769279989449
"TRIP10" 44.8225512097399 0.11319615172534 0.165216580783888 0.685137963685418 0.493256866034445 0.771026001093638 0.7769279989449
"TRIM13" 76.2020623274097 -0.0785349370010445 0.114681659712102 -0.684808165474752 0.493464982026826 0.771138435874619 0.77704554919074
"MRPL47" 207.6676786637 -0.0524339550761233 0.0765937789283662 -0.684571982342871 0.493614052010404 0.771258399413355 0.777170685948699
"CTDSPL" 135.166425023107 0.0611656624956685 0.0894021990679554 0.684162840884663 0.493872343880886 0.771510471197943 0.777433197775143
"NUDT10" 43.2562056001345 0.105136381674134 0.153688542543157 0.684087310181958 0.493920034481181 0.771510471197943 0.777433197775143
"WNT2B" 212.834839347184 0.0473856878246148 0.0692833024547285 0.683940951798276 0.494012453175516 0.771541850369434 0.777469070071573
"KIF18B" 64.214116582273 0.0852384757142824 0.124667122872951 0.683728586574903 0.494146568652152 0.771638332281145 0.777570544753372
"BBS4" 55.2581478373899 0.0891351519334047 0.130466405861036 0.68320385884122 0.494478034614944 0.771814873907171 0.777765441777055
"NBPF20" 55.0434508724453 0.105388000125509 0.154227230418253 0.683329395462164 0.4943987234017 0.771814873907171 0.777765441777055
"ZDHHC4" 80.1878192580368 0.0747311895421419 0.109400273025192 0.683098748071073 0.494544446467525 0.771814873907171 0.777765441777055
"ZNFX1" 30.3095387665689 0.123965146412388 0.181476642329357 0.683091470181642 0.494549045013173 0.771814873907171 0.777765441777055
"MPI" 51.7107061407762 -0.0985356849431398 0.144349138037613 -0.682620528828268 0.494846658629449 0.772166370333578 0.778111728326274
"ANAPC11" 538.421455210048 0.0446133237072973 0.0654076039370076 0.682081608588861 0.495187349228596 0.772246119038221 0.778111728326274
"NUP88" 134.334991575855 -0.062214815952866 0.0911894624845337 -0.68225882966925 0.495075301095625 0.772246119038221 0.778111728326274
"PSMD4" 424.873388530636 -0.0663400185091293 0.0972541152771887 -0.68213070799164 0.495156304745545 0.772246119038221 0.778111728326274
"TEAD2" 171.182809142218 0.0693021608981716 0.101592501022429 0.682158232159987 0.495138902268134 0.772246119038221 0.778111728326274
"TFIP11-DT" 10.1878989138942 -0.241942536004049 0.354502012853302 -0.682485648125693 0.494931914756981 NA 0.778111728326274
"SNX13" 45.5449786236828 -0.102765004032468 0.150741602891106 -0.68172954288342 0.495409983159875 0.772480381576726 0.778164463763484
"LONP2" 85.1329234655529 -0.0730319306957276 0.10714971359883 -0.681587735914631 0.495499671982659 0.772507307956595 0.778164463763484
"BBS12" 11.7731594872197 -0.202851889600163 0.297575087938109 -0.6816830367277 0.495439396008279 NA 0.778164463763484
"CFAP20DC" 10.5876056256966 0.212105534780472 0.311073948092198 0.681849239003477 0.495334285559683 NA 0.778164463763484
"ACSS3" 18.5043271704729 0.144690357694223 0.212783037830734 0.67999009305113 0.496510733867769 0.772606403892619 0.778236366859762
"ATMIN" 138.177755068628 0.0560030600036646 0.0823795080468322 0.679817849504846 0.49661980315944 0.772606403892619 0.778236366859762
"CDK7" 82.2478850914697 0.0743021950877324 0.109050448095906 0.681356164831038 0.495646152659277 0.772606403892619 0.778236366859762
"CSNK2B" 225.027250349656 0.046150377890631 0.0678930016035584 0.679751620941917 0.496661744283981 0.772606403892619 0.778236366859762
"ENSG00000270299" 37.6739383821077 -0.144227077998969 0.212309550002683 -0.679324495752295 0.496932278832551 0.772606403892619 0.778236366859762
"ENSG00000283638" 17.6298985011605 0.154861939039082 0.227745007039613 0.679979513281472 0.496517432897073 0.772606403892619 0.778236366859762
"FBXO7" 128.715419193348 0.0587034521575905 0.0863333870881818 0.679962342930323 0.496528305134791 0.772606403892619 0.778236366859762
"FTO" 59.7281746881445 0.099946318250911 0.146792240143601 0.680869221378036 0.495954244953642 0.772606403892619 0.778236366859762
"GALK2" 26.5079040080616 0.127249705100786 0.187102232193074 0.680107894006708 0.496436146458733 0.772606403892619 0.778236366859762
"GPR89B" 32.747226043792 -0.123667798611464 0.182005520124511 -0.679472790313515 0.49683834243203 0.772606403892619 0.778236366859762
"LAMB1" 220.771467095455 -0.0500821744286729 0.0736551128447594 -0.679955165288112 0.496532850043494 0.772606403892619 0.778236366859762
"MLST8" 70.506797735212 0.0901670555309027 0.132499207243073 0.680510151019159 0.496181496553937 0.772606403892619 0.778236366859762
"NRAV" 14.4054762320678 -0.194463857243656 0.285633031829684 -0.680817116976899 0.495987217799065 0.772606403892619 0.778236366859762
"NRDC" 251.546130296686 -0.0480951468838278 0.0706128378201705 -0.681110522796316 0.495801559202763 0.772606403892619 0.778236366859762
"PPP1R3B" 25.1104261497065 0.136499670414167 0.200614707704224 0.680407094655366 0.496246730027688 0.772606403892619 0.778236366859762
"STOX1" 19.4225921674758 0.147346707515789 0.216493876083286 0.680604505686361 0.496121775164034 0.772606403892619 0.778236366859762
"TMEM38B" 41.1422232623137 -0.100932140633083 0.148218324248539 -0.680969381787338 0.495890864463138 0.772606403892619 0.778236366859762
"ZNF558" 13.6155467005648 -0.182382726132714 0.268481033246461 -0.679313260707284 0.496939395997681 0.772606403892619 0.778236366859762
"ZSCAN16-AS1" 48.373047009063 -0.0971750164081453 0.143029733539549 -0.679404302891155 0.496881724249073 0.772606403892619 0.778236366859762
"TMTC2" 11.1099243104608 -0.199779011956016 0.294069742196607 -0.679359292335657 0.496910236272208 NA 0.778236366859762
"UNC50" 88.8487232824159 -0.0776899955493211 0.114456571929843 -0.678772692903485 0.497281898524163 0.773026233103651 0.778589866743534
"ST8SIA1" 10.9178168499702 -0.201993670354685 0.297602309986031 -0.678736903501071 0.497304579044858 NA 0.778589866743534
"ZNF626" 27.3688459377978 -0.126476908772182 0.186373302780151 -0.678621384530467 0.497377789681588 0.773062637699766 0.778595317479968
"SLC26A11" 25.5843374022117 -0.132681737828868 0.195571189423062 -0.678431921492531 0.497497875109906 0.773136630797984 0.778674134213234
"GATAD2A" 141.52082207276 -0.060022144076321 0.0885132406748577 -0.678114863027158 0.497698867578564 0.773223684890845 0.778770397334956
"NOTCH2NLC" 47.1646482098483 0.122276468247427 0.180306269410505 0.678159825763125 0.49767036177856 0.773223684890845 0.778770397334956
"ENSG00000284707" 41.8094877166304 -0.284587369573124 0.42003678149418 -0.677529640525225 0.498069970432029 0.773687545449024 0.779241878918879
"CIZ1" 81.5472674872919 0.0968032011676177 0.142930846957451 0.677272983601889 0.498232768834633 0.773827743907838 0.779278203783095
"FBXO44" 10.1476140960453 0.20451767790939 0.301925461483284 0.677378041933418 0.498166126538286 NA 0.779278203783095
"NEK1" 53.2717137799025 -0.0895008890987591 0.132189765415429 -0.677063680516316 0.498365551479609 0.77392128950837 0.779376715381136
"IFT172" 25.345212825505 0.132977369557888 0.19658803157522 0.676426578425794 0.498769847188731 0.774323673404481 0.779790550785406
"SPATA6" 26.582321133813 0.133661149377559 0.197588689005208 0.676461542664702 0.498747654871518 0.774323673404481 0.779790550785406
"DDX23" 129.965238977286 -0.0595949828876561 0.0881864989899213 -0.675783522083886 0.499178098099355 0.774727906800655 0.78021055846066
"TACC2" 46.652685490589 0.108253868033464 0.160216296373612 0.675673264728481 0.499248113935287 0.774727906800655 0.78021055846066
"ZFAND1" 35.7672845766356 0.110776454392825 0.163924000282789 0.675779350197177 0.499180747243847 0.774727906800655 0.78021055846066
"ENSG00000255508" 29.0236490606708 -1.77264536463552 2.62427046641377 -0.675481200326864 0.499370091494731 0.77475425509835 0.780245701029903
"PARP11" 23.5350127490762 -0.138007088514748 0.204328472018807 -0.675417807176898 0.499410355119176 0.77475425509835 0.780245701029903
"ABCD3" 52.5959642056211 0.0947806837349961 0.140461317752817 0.674781393563389 0.499814663372634 0.775199880618059 0.780707395240455
"CDK8" 40.3769346297836 0.103959263088789 0.154099901810835 0.674622513493905 0.499915625646539 0.775199880618059 0.780707395240455
"TXN2" 102.278256937832 0.0701782448356948 0.104018840175367 0.67466859577919 0.49988634098318 0.775199880618059 0.780707395240455
"EEF1AKMT2" 38.9317507253923 0.111215940338344 0.164911902120357 0.674396080018386 0.500059534256629 0.775310327313294 0.780822928193192
"ARMC10" 74.2992983267811 -0.0763746986513477 0.113373116164349 -0.673657929104047 0.500528814783616 0.775510775054984 0.781050592020826
"DHPS" 28.8215245284971 -0.145071859743441 0.215273135145891 -0.673896720299657 0.500376977382929 0.775510775054984 0.781050592020826
"DIAPH2" 36.845650816868 0.108587733906886 0.161206785345065 0.6735928247341 0.500570216185686 0.775510775054984 0.781050592020826
"ENSG00000267102" 21.3371235809257 -0.142064451650567 0.210827475574566 -0.673842208011076 0.500411637330608 0.775510775054984 0.781050592020826
"PDE3B" 31.2483262555353 -0.122119970358236 0.18131962527749 -0.67350663322486 0.50062503018924 0.775510775054984 0.781050592020826
"RNF114" 119.367283764459 0.0666367665492822 0.0989018322387463 0.67376675477986 0.500459614027801 0.775510775054984 0.781050592020826
"EIF2AK1" 149.574409804279 -0.0547355303301578 0.0813574181328667 -0.672778605643163 0.501088150595342 0.776115478786193 0.781663913041015
"BANF1" 281.282422783764 0.0523358115120617 0.0778134962795629 0.67258013088158 0.501214445770423 0.776198387490288 0.781751711338531
"CISD1" 115.547671366184 0.080839251815963 0.120249982613187 0.67225998756276 0.501418197663619 0.776401206920863 0.781960278646923
"SEC61A1" 127.899842807462 0.0708052136162444 0.105392096416297 0.671826598235269 0.501694093671871 0.77666030079348 0.782229820517503
"TSR2" 67.2621819902182 0.0825890517931858 0.122942745172685 0.671768404692621 0.50173114584868 0.77666030079348 0.782229820517503
"ELAVL1" 221.022500644595 -0.0475413146431867 0.070824358357404 -0.671256552770686 0.502057107423267 0.777052113302958 0.782593698874147
"GBX2-AS1" 14.1131719546056 0.180799129084817 0.26941846518866 0.671071780318445 0.502174803191229 0.777121518299846 0.782593698874147
"GPATCH3" 11.9774452447752 -0.201491061661661 0.300203844706478 -0.671180816683634 0.502105347789491 NA 0.782593698874147
"ALG12" 35.7345855225597 0.111814054044775 0.166878455649771 0.670032890761168 0.502836823407451 0.777434149952617 0.782938684877084
"ASPHD2" 17.6616104769844 0.167967836217369 0.250707871009363 0.669974323267642 0.502874158587809 0.777434149952617 0.782938684877084
"FAM131B" 14.0445585747825 -0.17017019959167 0.254002743768219 -0.669954178711364 0.502887000531833 0.777434149952617 0.782938684877084
"LGI1" 51.1216544028192 0.0898192020040525 0.134036639372486 0.670109325513947 0.502788100540152 0.777434149952617 0.782938684877084
"RAPGEF3" 16.9773777920501 0.16733361114821 0.249533866197676 0.670584773513875 0.502485085156285 0.777434149952617 0.782938684877084
"SAP18" 413.272607249937 -0.0560292032233172 0.0836015633273254 -0.670193247510767 0.502734607848928 0.777434149952617 0.782938684877084
"ZNF69" 18.4777762370752 -0.164240557719003 0.245017346919883 -0.67032216201699 0.502652442358144 0.777434149952617 0.782938684877084
"E2F6" 71.9702937946658 0.0726440394335637 0.108473898460891 0.669691423137656 0.503054520335638 0.777580433041625 0.783090307272792
"PET117" 35.4333398092611 0.117076566648425 0.174878956433535 0.669472011018782 0.503194429108959 0.777684001058427 0.783198912103518
"TTC8" 33.9587869340614 -0.115226332860804 0.172211756210556 -0.669096787561482 0.503433739059325 0.777941140742549 0.783462178444101
"SLC19A1" 23.595190640098 0.149906169771626 0.224113007013296 0.668886521890863 0.503567868533498 0.778035697225786 0.783561708478963
"MITD1" 122.650658519484 0.059515555916158 0.0889945406814104 0.66875513329763 0.503651691521528 0.778052511724858 0.783582943782831
"TNFAIP3" 26.3253267039768 -0.132556747591272 0.198385487041195 -0.668177645291897 0.504020203293124 0.778509051336194 0.784047031202427
"AFG2A" 34.0781682671709 0.107742606295363 0.161433032734603 0.667413629479987 0.504507962381401 0.778594812042102 0.784159195885073
"CHCHD3" 192.583060210941 0.0546300223580117 0.0818224019430917 0.667665835525183 0.50434692276622 0.778594812042102 0.784159195885073
"CSTF1" 66.1530185249534 -0.0793479158092496 0.11885300821362 -0.667613861877469 0.504380106970197 0.778594812042102 0.784159195885073
"MPHOSPH6" 117.136476329013 -0.062169727427565 0.0930800499746967 -0.667916781785845 0.504186714465951 0.778594812042102 0.784159195885073
"PSMD13" 128.887059019624 0.0623819093962737 0.0934693904710898 0.6674046881216 0.504513672151027 0.778594812042102 0.784159195885073
"ZNF689" 48.7693965841984 0.105660974852582 0.158261431191594 0.667635658650567 0.504366189997218 0.778594812042102 0.784159195885073
"COPS9" 550.784146879703 0.0562049872443854 0.084233974196456 0.667248432482842 0.504613459324602 0.778636159498848 0.784205133864789
"GAPVD1" 67.9301480325311 -0.0850079891857033 0.127453360176984 -0.666973307472315 0.504789183532828 0.778794651539582 0.784369054178619
"IP6K1" 43.3311547718048 0.108715208687633 0.163131322519591 0.66642755669793 0.505137853674254 0.779219882160994 0.784801624339324
"LDLRAP1" 21.0665322433747 -0.158566023083016 0.237987792967317 -0.666277967898933 0.505233445358811 0.779254650324238 0.78484093640463
"YIPF4" 88.5879378111382 0.0731607839018385 0.109847376887877 0.666022129745664 0.505396955617529 0.779394148557493 0.784985729089627
"CCDC96" 16.0465700421601 0.166455632487385 0.250218180656965 0.665241958239584 0.505895747729335 0.779713564858196 0.785324609754133
"CCNB2" 216.819011335586 0.0554886455459427 0.0834113637811761 0.665240838065103 0.505896464083958 0.779713564858196 0.785324609754133
"DBNL" 146.509802943737 0.0711533415718086 0.106949067000824 0.665301190250313 0.505857869458035 0.779713564858196 0.785324609754133
"LRRC1" 36.5303821966746 -0.109768535525517 0.164994966620028 -0.665284146384336 0.505868768684851 0.779713564858196 0.785324609754133
"CCDC160" 53.4191403227129 -0.0970855713855537 0.145973036147015 -0.665092498917232 0.505991332087616 0.779747116350563 0.78536269309012
"SFR1" 21.523942371587 -0.141541711241768 0.21288657420012 -0.664869129364232 0.506134202282907 0.77985462021548 0.785475260971639
"FGFR2" 34.0179986913487 0.120938898438202 0.182080949557149 0.664204018774863 0.506559741680305 0.780397568530302 0.786026414063686
"CARNMT1" 32.9051891543565 -0.11339704409852 0.170790785030404 -0.663952941479444 0.506720430447906 0.780496799958495 0.786164936831029
"CRY2" 30.5621192447256 0.11906509427432 0.179525616480283 0.663220640088409 0.507189254285934 0.780496799958495 0.786164936831029
"DCT" 22.2548367299945 -0.14751391214106 0.222254066391532 -0.663717494739525 0.50687114004365 0.780496799958495 0.786164936831029
"HERC4" 60.650644895909 -0.0874963912578237 0.131925700366055 -0.663224762233946 0.507186614625565 0.780496799958495 0.786164936831029
"NBEA" 55.0136804852233 -0.0925184236210708 0.139529400977737 -0.663074756809375 0.507282676864371 0.780496799958495 0.786164936831029
"NRARP" 37.9721643841642 0.118395562198103 0.178541047745864 0.663127968010069 0.507248599755921 0.780496799958495 0.786164936831029
"SAMD4A" 88.1061835496182 -0.0791259482331156 0.119313668518052 -0.66317588936714 0.50721791135755 0.780496799958495 0.786164936831029
"STEEP1" 32.6967077891518 -0.123716173981539 0.186550249079316 -0.663178819605536 0.507216034891346 0.780496799958495 0.786164936831029
"WIPI2" 103.769039446219 -0.0681418131729164 0.102659906112603 -0.663762667951152 0.506842222818383 0.780496799958495 0.786164936831029
"BOD1" 218.160382193163 -0.0559287333051596 0.0843914578381843 -0.66272979206497 0.50750362569819 0.780724045313917 0.786398207680542
"FEM1C" 36.6905953244485 -0.107848849277461 0.162789016703164 -0.66250691515704 0.507646404521336 0.780724045313917 0.786415227996489
"ITGA5" 95.2874842825523 0.0720738642980972 0.108828040455602 0.662272921540851 0.507796327588634 0.780724045313917 0.786415227996489
"ZDHHC8" 22.8271114033504 0.13535278286192 0.204329001990494 0.662425703367439 0.507698435447228 0.780724045313917 0.786415227996489
"ZFTRAF1" 48.22007934595 0.113498603629682 0.171350977736366 0.662374998550094 0.507730922526765 0.780724045313917 0.786415227996489
"SLC10A3" 12.5609627139446 0.189225908434748 0.285977287894092 0.661681596563801 0.508175301526148 0.781194111742242 0.786783890299635
"NOX4" 10.1575230013185 0.200349921862211 0.302782455212283 0.661695941800008 0.508166106060032 NA 0.786783890299635
"C17orf49" 23.2305632651314 0.140306785969573 0.212130350863936 0.661417781086725 0.508344425929499 0.781341497318439 0.78693662275458
"UEVLD" 28.7302304098668 0.128739694427859 0.194742280405377 0.661077266630922 0.508562763440264 0.781564471634821 0.787165486079011
"CHKB" 38.4651959385382 -0.137625275496837 0.208333077160983 -0.660602134679222 0.508867499689408 0.78180752112731 0.787418861077041
"SPATA13" 30.4549413813244 -0.120720850098497 0.182731914954275 -0.660644584875634 0.508840269437024 0.78180752112731 0.787418861077041
"LMLN" 19.381153651258 -0.146287018833073 0.221494368770178 -0.660454799123404 0.508962015997979 0.781840124517633 0.787455988725708
"DIP2C" 51.776889441127 0.0938193179445928 0.142129594977607 0.660096990773626 0.509191589677781 0.781855000301265 0.787483835227438
"DNAAF11" 23.8481543221495 -0.133937027725107 0.202895713533488 -0.660127438833253 0.509172051764511 0.781855000301265 0.787483835227438
"SSBP2" 69.5860437402584 0.0828793833954661 0.125555870253509 0.660099629178028 0.509189896650699 0.781855000301265 0.787483835227438
"ANKS3" 25.1972051101329 0.124750478897976 0.18909314393195 0.659730312289223 0.509426910793258 0.782103750349984 0.787738663054635
"POMT2" 41.8806390492559 0.0998166867759676 0.15141645115539 0.659219563094445 0.509754786207513 0.782494503450214 0.788136519356562
"C9orf78" 125.826826442144 0.0611912546741372 0.0929331283410045 0.658443934541888 0.510252912045957 0.782921146834612 0.788579102547426
"LAMA5" 30.6258959881392 0.115591533660836 0.175523365395069 0.658553540154964 0.510182505450733 0.782921146834612 0.788579102547426
"TBC1D1" 110.499679453674 0.0641408486901185 0.0973994654742905 0.658533888022713 0.510195128880337 0.782921146834612 0.788579102547426
"UFD1" 172.466651879675 0.0597543622839352 0.0907708017965791 0.658299377126215 0.510345778157701 0.782951016195628 0.788613473416674
"MTG1" 92.4552767701406 -0.0767092781261201 0.116608043835407 -0.657838649916777 0.510641816020303 0.783214327208944 0.788891542906642
"PEG10" 259.681296692973 0.0539460372451064 0.0820235669791347 0.657689481595323 0.510737682578552 0.783214327208944 0.788891542906642
"YAE1" 59.7507458871658 0.0910310182066505 0.138400378034489 0.657736774273593 0.510707287799315 0.783214327208944 0.788891542906642
"ENSG00000291203" 13.0483254698237 -0.18320243634399 0.27864113818225 -0.657485242628327 0.510868956847689 0.783303027554161 0.78898516904029
"TBRG1" 66.7815756958925 -0.0811391123910242 0.123456319472579 -0.657229315904288 0.51103347822562 0.783442672065635 0.78913010895689
"PMPCA" 126.79000337705 0.060426105949688 0.0920482007064113 0.656461565635789 0.511527189151638 0.784086869762972 0.789783267984954
"ATRNL1" 30.9816877294254 0.112674660003121 0.171915139731643 0.655408593908624 0.512204719853801 0.784338811774615 0.790075562215587
"BANP" 43.7462122971133 0.102692802794785 0.156667779614344 0.655481318798133 0.512157910254886 0.784338811774615 0.790075562215587
"CPXM1" 96.1380259204802 -0.135875063224178 0.20715577148139 -0.65590768846324 0.511883521001664 0.784338811774615 0.790075562215587
"CTNNBL1" 118.938670944568 0.0690797776253855 0.105357634695157 0.655669404739978 0.512036858507941 0.784338811774615 0.790075562215587
"MOCS2" 87.7034519638921 0.0680322139362255 0.103837796524188 0.655177750429037 0.512353317750588 0.784338811774615 0.790075562215587
"NTN4" 22.7912217585548 0.139615488053688 0.21307873063662 0.655229584091084 0.512319949578666 0.784338811774615 0.790075562215587
"ORAI2" 84.2970003427031 0.08496292125879 0.12956114459965 0.655774704069875 0.51196909458142 0.784338811774615 0.790075562215587
"PCDHGA8" 14.7836915626825 0.395318181192393 0.60274963066255 0.655858023102982 0.511915479086664 0.784338811774615 0.790075562215587
"SV2A" 49.8132289348904 -0.111299038194044 0.169869537437852 -0.655203045070767 0.512337034060436 0.784338811774615 0.790075562215587
"ENSG00000286001" 88.6243514068869 0.121449886403298 0.185495921745446 0.654730763137544 0.512641115008573 0.784501892268282 0.79025265751372
"OSBPL2" 79.5889714772117 0.0843871139669846 0.128900302923037 0.654669632680149 0.512680481016424 0.784501892268282 0.79025265751372
"PUF60" 351.229353771875 -0.0586326292723933 0.0895574728445975 -0.654692762201253 0.512665586178816 0.784501892268282 0.79025265751372
"DPYSL5" 207.215649297534 0.050475735411566 0.0771171069339624 0.654533571322765 0.512768105719737 0.784523434267418 0.790278629187934
"PREB" 104.432529456399 -0.0943807156662904 0.144347630089156 -0.653843195125522 0.513212834261729 0.78490885837887 0.790467907543568
"RASA3" 37.3968161211522 0.106531587651655 0.162943794983364 0.653793460883434 0.51324487996515 0.78490885837887 0.790467907543568
"TNPO3" 117.589034895903 -0.0693926612670773 0.106133502503597 -0.653824283851607 0.513225019407079 0.78490885837887 0.790467907543568
"ENSG00000287277" 10.2667473571193 -0.196780793720792 0.300830465361355 -0.654125217950986 0.513031135713892 NA 0.790467907543568
"TMEM44-AS1" 11.5539684173026 0.195723181563077 0.299313851850365 0.653906193626228 0.513172243377416 NA 0.790467907543568
"AFF1" 53.6886469948176 -0.0831509381921546 0.127226282116317 -0.653567303932795 0.513390614812285 0.78490885837887 0.790474297434359
"MPDZ" 99.0968828854974 -0.074627815585881 0.114167250323693 -0.653670955324687 0.513323819498087 0.78490885837887 0.790474297434359
"LONRF1" 44.8717256444114 -0.101147695276926 0.154788534025752 -0.653457285538339 0.513461518118286 0.78490885837887 0.790474467297502
"UBAP2" 107.580920828421 0.0624882626781228 0.0956461252805063 0.65332769618069 0.513545040817104 0.784924050780347 0.790494062002176
"C22orf46P" 15.8691264044796 0.172030083890279 0.263490611844869 0.65288885507451 0.513827934411538 0.785054284850642 0.790642389568611
"FAM199X" 55.1171612653657 -0.0883858246626315 0.13540519933114 -0.652750596721769 0.513917077775598 0.785054284850642 0.790642389568611
"NDUFS5" 830.077537019371 -0.0781516231933788 0.119671596275248 -0.653050729043742 0.513723574883605 0.785054284850642 0.790642389568611
"PCID2" 106.148066583931 0.0647208297750918 0.09915271171227 0.65273887781208 0.51392463402194 0.785054284850642 0.790642389568611
"AAK1" 88.3986280060745 -0.0686426174584158 0.105248284730515 -0.65219701807182 0.514274083366723 0.785208224800414 0.790814579052731
"DNAJC11" 74.0600482798643 0.0805694311128559 0.123518066935805 0.652288633651705 0.514214991125211 0.785208224800414 0.790814579052731
"GLYR1" 91.566484794752 -0.0691324247653209 0.106010829465144 -0.652126062159069 0.514319852505905 0.785208224800414 0.790814579052731
"PSMD8" 392.248930845023 -0.0583321896905329 0.0894278976637988 -0.652281795886904 0.514219401375934 0.785208224800414 0.790814579052731
"RRS1" 90.1890781471632 -0.0796371755814679 0.12217503686538 -0.651828537356752 0.514511789859645 0.785388846942305 0.791000777305906
"ZDHHC2" 36.1039995438031 0.113919412223546 0.174807788228533 0.651683848746 0.514605143932634 0.785418954117815 0.791035385070456
"ACADM" 109.810266821722 -0.0676157592743283 0.103943111935625 -0.65050735941218 0.515364549526098 0.785614920065153 0.791162497307222
"CRADD" 13.0270028650576 -0.183358687087058 0.28181575522356 -0.650633201616434 0.515283292558146 0.785614920065153 0.791162497307222
"DPY19L1" 43.6434097727364 -0.0985169793630683 0.151457849449519 -0.650458062894283 0.515396382358296 0.785614920065153 0.791162497307222
"FAM136A" 180.744285040852 -0.0511818915655537 0.078580681343362 -0.651329190464918 0.514834009092637 0.785614920065153 0.791162497307222
"GXYLT1" 60.1132380785794 -0.0831453082913352 0.12781366523852 -0.650519708797752 0.515356575169015 0.785614920065153 0.791162497307222
"MRPL3" 222.400926414758 -0.0496288053580197 0.0762660592008663 -0.650732526080959 0.515219162930749 0.785614920065153 0.791162497307222
"MRPS16" 180.679519405025 0.0540165533229605 0.0829728421906438 0.65101486096919 0.515036893810743 0.785614920065153 0.791162497307222
"SARAF" 292.934483687752 -0.0452203689394631 0.0694799713224827 -0.650840351237026 0.515149549456604 0.785614920065153 0.791162497307222
"SIMC1" 25.9251035975238 0.128492792660138 0.197354748101971 0.651075253551778 0.514997910052404 0.785614920065153 0.791162497307222
"EHBP1-AS1" 12.2390049631656 -0.187463531376928 0.287771773680579 -0.651431267838687 0.514768131943044 NA 0.791162497307222
"TUBGCP6" 15.7047428536197 0.161486840235045 0.248342198505622 0.650259364726488 0.515524700459498 0.785698239720169 0.791250694890825
"CREG1" 41.8077156053715 0.0985524019677836 0.151712260283482 0.649600775729224 0.515950131876282 0.786172849982506 0.79174581603581
"GBF1" 50.2897006809488 -0.0922993405489942 0.142124691317814 -0.649425090694464 0.516063650616803 0.786172849982506 0.79174581603581
"MECP2" 68.6805320302584 0.0782598185294532 0.120522860623041 0.649335886361228 0.516121294881392 0.786172849982506 0.79174581603581
"NMT1" 226.23287294871 0.120398983192516 0.185422900517287 0.649321000030905 0.516130914823989 0.786172849982506 0.79174581603581
"RBM3" 347.278077371011 0.0586308779992567 0.0903310455600652 0.649066748156594 0.516295233503413 0.786310858906469 0.791854503962012
"PGAP4" 45.8618785310433 0.0965873007002335 0.148851825243212 0.648882205793696 0.516414517092188 0.786380250367219 0.791854503962012
"ENSG00000291046" 12.1358755220469 -0.18630909099055 0.287106320734088 -0.648920199716207 0.516389957598817 NA 0.791854503962012
"ECHS1" 240.797124130062 0.0444235572802197 0.0685258366864401 0.648274569539262 0.516807378977474 0.786822270960687 0.792308204036921
"MRPL35" 128.928703883084 0.0617328741167612 0.0952366402080152 0.648205081383853 0.5168523157984 0.786822270960687 0.792308204036921
"BTBD1" 83.7611810078751 -0.0806037146500968 0.12441050496157 -0.647885117699628 0.517059257045371 0.786920999372995 0.79242481366176
"EDC3" 55.5314781526989 0.0922617817713363 0.142449823466806 0.647679158358772 0.517192486993945 0.786920999372995 0.79242481366176
"ENTPD5" 13.97973855873 0.163489488104314 0.252435484037376 0.647648601098042 0.517212255236155 0.786920999372995 0.79242481366176
"TMCC2" 15.5757076433194 0.168775783656899 0.260557408543413 0.647748934104011 0.517147348817881 0.786920999372995 0.79242481366176
"OSBP" 75.4286261163246 -0.0725556774090098 0.112076105629789 -0.647378645084944 0.517386913402905 0.787074473084539 0.792583656888028
"IGFBP4" 45.4073306845869 0.105554974775162 0.163103082324195 0.64716725932471 0.51752369865879 0.787170297104423 0.792684447081488
"MFSD14A" 74.9200454538803 0.0985267088523268 0.152366094693897 0.646644576999015 0.517862000621999 0.787460293746951 0.792985065680916
"POLR2F" 249.206416754848 0.0564292016283862 0.0872582447460128 0.646691917682251 0.517831355031899 0.787460293746951 0.792985065680916
"MRPL17" 171.478091217584 0.0559479271808117 0.0866224763741481 0.645882333577674 0.518355561574402 0.787986144408458 0.793523197222343
"ODR4" 86.412111480449 -0.0664695077074424 0.10290815250186 -0.645911000163387 0.518336995247121 0.787986144408458 0.793523197222343
"TMEM167A" 203.682310317064 -0.0554160037053816 0.0858448631585714 -0.645536630456478 0.518579488248924 0.788214220739708 0.793757171458188
"HDHD3" 14.0407866927625 0.159669115236025 0.247438708271692 0.645287539493238 0.518740866082845 0.788347174598334 0.793786557582712
"METTL25B" 11.7702524306865 0.190144291363385 0.294645077230913 0.645333338504647 0.518711192464736 NA 0.793786557582712
"BRAT1" 80.8378986378815 0.0753239810631043 0.11676737914859 0.645077260552816 0.518877119078352 0.788382289325825 0.793793992398125
"TTC32" 23.4444015679637 0.140129953491064 0.217247739356091 0.645023759079844 0.518911789008777 0.788382289325825 0.793793992398125
"RDH13" 12.138506770275 0.178913169669166 0.277405870206186 0.644950914471227 0.518958995567465 NA 0.793793992398125
"ARMCX4" 62.0900109421085 0.0802366529984138 0.124554638060858 0.644188399947096 0.519453272112361 0.788595382052175 0.793966545561455
"DEDD2" 39.6721096882948 -0.104569277863189 0.162280139309383 -0.64437508069814 0.51933223961167 0.788595382052175 0.793966545561455
"M6PR" 185.66835538913 -0.0603805672733198 0.0937364933938646 -0.644152187554222 0.519476751721975 0.788595382052175 0.793966545561455
"NSUN5P1" 27.7698911684618 -0.122080648955119 0.189467914327835 -0.644334157518005 0.519358770479097 0.788595382052175 0.793966545561455
"QSOX2" 41.7724600679616 0.101617596208103 0.15778907364936 0.644009080336692 0.519569545801321 0.788595382052175 0.793966545561455
"TLNRD1" 127.021827619042 -0.0627337575727661 0.0974051525353226 -0.644049682587547 0.519543217479632 0.788595382052175 0.793966545561455
"WWP2" 29.1473915300521 -0.120237186516679 0.186637523093455 -0.644228365892277 0.519427359387693 0.788595382052175 0.793966545561455
"HERPUD2-AS1" 26.2208021284023 -0.138770140730294 0.215521309941521 -0.643881297714586 0.519652410281061 0.788608943017225 0.7939845119319
"COPZ1" 224.170619310036 -0.0461175620905131 0.0716541197672417 -0.64361354574335 0.51982606419977 0.788648141575907 0.794032600658768
"RAB21" 125.613704608714 -0.057457648962145 0.0892735325937163 -0.643613479749196 0.5198261070048 0.788648141575907 0.794032600658768
"MTF2" 179.123439454923 -0.0530326467083486 0.0824278078538026 -0.643382956421812 0.519975639799069 0.788762819928423 0.794152372315197
"AFG3L1P" 32.2389076564281 -0.108772536128112 0.169096614347236 -0.643256735494124 0.520057524502389 0.78877486333954 0.794168807247494
"KLC1" 190.589829476802 -0.0477644101300145 0.0742701672556641 -0.643117040057182 0.520148158424848 0.788800171441264 0.79419859660493
"ACBD7" 32.3702163558442 0.133252025107116 0.2073288400785 0.642708583411087 0.520413210410942 0.788852521676376 0.794272829830176
"NDUFS8" 219.245205185306 -0.0650606392281181 0.1012222480953 -0.642750387907452 0.520386079818768 0.788852521676376 0.794272829830176
"PET100" 555.288783803898 0.0588169652808133 0.0915447605730506 0.642494064243892 0.520552442118684 0.788852521676376 0.794272829830176
"PRAG1" 134.5514682713 0.0585039151894756 0.0910423153084334 0.64260135510917 0.520482803562583 0.788852521676376 0.794272829830176
"RAB3D" 21.764426164478 0.134562965193482 0.209332855011613 0.642818181532071 0.520342084159007 0.788852521676376 0.794272829830176
"PPHLN1" 117.691080377316 0.0609524163183963 0.0949182949936247 0.642156670876676 0.52077146303139 0.789072328999409 0.794498450089971
"CEP76" 21.2773700943308 -0.138780307230283 0.216349310299355 -0.641464061236238 0.521221223394133 0.789533977725738 0.794980482141474
"ENSG00000290928" 32.5886247754435 -0.119892969464736 0.186972952399288 -0.641231621612843 0.521372207659145 0.789533977725738 0.794980482141474
"RPF1" 146.970993564439 -0.055082940763322 0.0858742851875049 -0.641436963848368 0.521238823705655 0.789533977725738 0.794980482141474
"VPS13A" 53.1492039523402 -0.100267520116993 0.156343069437413 -0.64133012405217 0.521308221334647 0.789533977725738 0.794980482141474
"BIRC6" 116.774298534701 -0.0816231766797442 0.127344679341143 -0.640962599317435 0.521546982784875 0.789686538731903 0.795138395654822
"CCNQ" 52.9769513983955 0.0875810424744897 0.136734321213572 0.640519817535002 0.521834709479533 0.790010054785435 0.795468445876924
"LANCL1" 50.9959621314269 0.089771691999356 0.140217198442171 0.640233102620288 0.52202106495973 0.790180034046465 0.795643899991857
"ACSF3" 24.8998055476082 0.132592737888392 0.207208654900493 0.639899612070099 0.52223786613779 0.790253409851248 0.795730678590173
"MRRF" 48.2728408271706 0.097076185081843 0.151715581688591 0.639856394454593 0.522265965163296 0.790253409851248 0.795730678590173
"VSIG10" 24.7035175915096 -0.129336140239109 0.202145623275034 -0.63981667346385 0.522291791455076 0.790253409851248 0.795730678590173
"ATP7A" 13.5663817597923 -0.163316609266475 0.25531332415268 -0.639671312919064 0.522386309392486 0.790276280490121 0.795766102411528
"RAB30-DT" 86.134219238571 -0.0705528698566206 0.110333394470175 -0.639451638331421 0.522529165303912 0.790276280490121 0.795766592987382
"TMED5" 128.359949931631 0.0569191763618089 0.0890091765161138 0.639475373098239 0.522513729452966 0.790276280490121 0.795766592987382
"TOR3A" 11.3234799185793 -0.196205088952637 0.307162626734958 -0.638766151462616 0.522975071179818 NA 0.796337057792697
"ADAMTS16" 15.2981119446698 -0.161430095326612 0.253358114331567 -0.637161733511129 0.524019500500416 0.791235833643186 0.796684425829377
"CENPW" 269.398814901475 0.0485904961012339 0.0762557034937239 0.637204745022555 0.523991487318151 0.791235833643186 0.796684425829377
"CNOT3" 40.4230235414299 -0.109159836302143 0.171148677640752 -0.637807068140329 0.523599277953887 0.791235833643186 0.796684425829377
"DMAP1" 75.6356629476897 0.080762809155234 0.126686352397906 0.637502048378249 0.523797876125549 0.791235833643186 0.796684425829377
"FBXO28" 52.7393357553773 0.0851422653761156 0.133629058901304 0.637153820255518 0.524024654447833 0.791235833643186 0.796684425829377
"GCLC" 31.6780472871752 -0.11892773296477 0.186589238598547 -0.637377234925359 0.523879153220693 0.791235833643186 0.796684425829377
"LTA4H" 132.189387789358 -0.0561952368685091 0.0880656007078949 -0.638106552578949 0.523404321414743 0.791235833643186 0.796684425829377
"MRPL11" 217.502460623352 -0.0607570206786607 0.0953976965745385 -0.636881422301308 0.524202084593268 0.791235833643186 0.796684425829377
"NUBPL" 28.9920540364799 0.112032714023554 0.175641971939209 0.637847052083483 0.523573247297887 0.791235833643186 0.796684425829377
"NUP85" 81.4806298694969 0.0706236009925632 0.11088220889796 0.636924549884781 0.524173990798628 0.791235833643186 0.796684425829377
"PCDHB5" 40.3950845021953 0.0983061986595106 0.154330068232203 0.636986685650913 0.524133516216105 0.791235833643186 0.796684425829377
"PLEKHO2" 20.9331570286912 -0.157298708339195 0.24686181099636 -0.637193366217 0.523998898202609 0.791235833643186 0.796684425829377
"ZKSCAN2" 44.9239073794426 -0.0935238378490545 0.14662414445919 -0.637847458165973 0.523572982930328 0.791235833643186 0.796684425829377
"ZNF93" 43.7856991439736 0.0917363075660618 0.143787969577069 0.637997099728791 0.523475568039415 0.791235833643186 0.796684425829377
"RUFY3" 194.66403571747 0.0444463627923611 0.0698106144678449 0.636670556922735 0.524339455790324 0.791331207543206 0.796784752770109
"RADX" 14.0046613026599 0.160478019254575 0.252182768114346 0.636356006615845 0.524544408258076 0.791528533440218 0.796987734740737
"ATL1" 56.4523208542145 0.0852975718269552 0.134099866060996 0.636074996437038 0.524727541585989 0.791580920109991 0.797049072146532
"SQLE" 277.696706591338 0.0386623255831999 0.0607753040746761 0.636151906960343 0.524677416019021 0.791580920109991 0.797049072146532
"SLC25A44" 61.9130291646261 -0.0881573843825901 0.138661181100813 -0.635775519022122 0.524922745979963 0.791651481884387 0.797128706869613
"TRMT1" 46.14854836822 0.091865722809603 0.14448711253563 0.635805652126584 0.524903103035835 0.791651481884387 0.797128706869613
"CASC3" 150.921342847801 0.0566060210478248 0.0891999644620913 0.634596901346094 0.525691349625951 0.792265204698876 0.797768135862255
"ITSN2" 38.6873574183341 -0.100874246212699 0.158873895442966 -0.634932793278881 0.525472248164138 0.792265204698876 0.797768135862255
"TMEM259" 100.588124679417 0.0704318437290164 0.110939644493795 0.634866318982623 0.525515605472321 0.792265204698876 0.797768135862255
"TSPAN9" 21.5784668706528 -0.146699243993605 0.231152643595048 -0.634642293992557 0.525661737387111 0.792265204698876 0.797768135862255
"ZNF585A" 33.1678143103299 -0.121372540851763 0.191263753552479 -0.634582029252398 0.525701051735131 0.792265204698876 0.797768135862255
"LLGL1" 27.9682539710146 -0.146900504352972 0.231666334008064 -0.634103807020395 0.526013078421606 0.792623464828827 0.7981331748411
"DCTN6" 75.7250978463155 -0.0813770490433087 0.128410775874947 -0.633724455668408 0.526260661923511 0.792884531177696 0.798400346608413
"TOMM70" 131.392855336191 -0.0526517621600371 0.0831139352766496 -0.633488980936621 0.526414374353789 0.793004113999698 0.798525051492244
"WDR33" 124.723080127051 0.0555386225912318 0.0876983176392619 0.633291767576252 0.526543128295397 0.793086070252329 0.798611867773214
"POC1B" 37.2672197365406 0.113667745054389 0.179534825555926 0.633123655549382 0.526652895656529 0.793139409567725 0.798669867296048
"YAF2" 55.2121839156625 0.0863238173813046 0.13660319263889 0.631931184869895 0.527431844814658 0.794200379536696 0.799704575570865
"SLC12A6" 11.0951422903617 -0.197335738973513 0.312309329802502 -0.631859890635685 0.52747843445096 NA 0.799704575570865
"RNASEH2C" 120.108679489658 0.0616586962716507 0.0976284868183628 0.631564600467139 0.527671424177991 0.794336872947591 0.799779981318236
"SAMD14" 27.8971166001629 0.120836566932056 0.191301165086316 0.631656199676222 0.527611554783235 0.794336872947591 0.799779981318236
"DCLRE1C" 24.0767979265125 -0.126557229628453 0.200507391941897 -0.631184857589324 0.527919661692065 0.794486319309996 0.799939061263889
"MRPL57" 247.169301074455 0.0443792661286402 0.0703104248785083 0.631190413161698 0.527916029591361 0.794486319309996 0.799939061263889
"NKAPD1" 151.905174982711 0.0579781653829759 0.0919064366975569 0.63083900830329 0.528145794778789 0.794602424951388 0.800064569868397
"SUPV3L1" 44.300069089159 -0.0990815433375704 0.157048788469246 -0.630896578721288 0.528108149015457 0.794602424951388 0.800064569868397
"PGAP1" 47.0026712595645 0.0941030659897798 0.149205360285581 0.630694941586988 0.528240007164721 0.794632090879436 0.800098741183027
"NUTF2" 314.418004475949 -0.041718747057781 0.0661801228990309 -0.630381831134252 0.528444795171129 0.794828064028544 0.80030036387913
"ZNF852" 11.2193265165716 -0.197462716222849 0.313311274574508 -0.630244527558139 0.528534610499318 NA 0.800327835752019
"CEP70" 39.5023964210659 0.100138285930303 0.158927170469671 0.630089151114741 0.52863625733028 0.795003941483448 0.800373213471174
"LRRC14" 36.4772453104798 -0.110503055613053 0.175472128314655 -0.629747052562674 0.528860092313068 0.795132772485994 0.800511543008285
"SPIDR" 29.8041443899291 0.115738861795383 0.1837911374091 0.629730374527036 0.52887100597995 0.795132772485994 0.800511543008285
"CNRIP1" 28.8396431044435 0.119025286231089 0.189088966233321 0.629467115940661 0.529043290642378 0.795279704239324 0.800663781961615
"DYRK2" 55.6622063871452 -0.0902104165938858 0.143343742905884 -0.629329294499557 0.52913349669606 0.79530322801985 0.800691777220247
"CEP68" 45.077155401434 -0.0988539750590934 0.157170707864668 -0.628959278749393 0.5293757158594 0.795555193163176 0.800949761962881
"DCAF12" 116.133044845167 -0.0626208068211047 0.09969076098034 -0.628150554828789 0.529905317757111 0.796056953503231 0.801467863083262
"MYADM" 114.428166204157 0.0574428248552719 0.0914366905388389 0.628225108725609 0.529856484040801 0.796056953503231 0.801467863083262
"PGBD5" 16.0749534409667 0.208463322376644 0.331891120202689 0.628107562050271 0.529933479593742 0.796056953503231 0.801467863083262
"MAP3K8" 14.9276236827811 -0.154807923109703 0.246518098522383 -0.627977921449231 0.530018403515595 0.796072417671199 0.801487742911042
"MDM1" 27.4052169456741 -0.114228224205918 0.181945678440895 -0.62781498953285 0.530125145449636 0.796120642898953 0.801540605834886
"ST7L" 26.5979901867062 -0.119632626875257 0.1906905028196 -0.62736541729314 0.530419731297029 0.796450911281729 0.801877432935639
"SLC4A2" 91.3942822536569 -0.0751623118834387 0.119944807830858 -0.6266408129098 0.530894709069751 0.797051915784242 0.802474748667195
"CDHR3" 10.4549001683875 -0.213950250638834 0.341477139460505 -0.626543407786686 0.530958574525635 NA 0.802474748667195
"H4C3" 1019.5068142301 0.0484022084535238 0.0772938536218992 0.626210315380242 0.531177002124976 0.797284446834022 0.80262096123234
"MED20" 46.3653652461067 0.0897590742666593 0.143344651371418 0.626176654712328 0.531199077870947 0.797284446834022 0.80262096123234
"ANAPC10" 39.0048211667367 0.0996382427262306 0.159317244817554 0.625407769512545 0.531703464128858 0.797427264013759 0.802790666741827
"CYP51A1" 274.497555968967 -0.122028586183574 0.195065344182975 -0.625577991286391 0.53159177826832 0.797427264013759 0.802790666741827
"MAGEF1" 188.254613182428 -0.0537701790262567 0.0859844285989969 -0.625347867077458 0.531742770125609 0.797427264013759 0.802790666741827
"TRDMT1" 37.8198820360045 -0.106885935067278 0.170896795837427 -0.625441422371415 0.53168138288186 0.797427264013759 0.802790666741827
"VGF" 32.7952613462619 -0.111957748387633 0.178893312773898 -0.625835290607737 0.53142298168734 0.797427264013759 0.802790666741827
"ZNF266" 44.7355481307951 0.0879584766938099 0.140598158373056 0.625601911942726 0.531576084407254 0.797427264013759 0.802790666741827
"AHCY" 238.334768438702 0.0639996863134495 0.102407050359141 0.624953907851102 0.532001309821578 0.797630958755396 0.803004368502823
"TBC1D23" 54.4278310569725 0.0894365394246682 0.143118381641264 0.62491301535848 0.532028149577636 0.797630958755396 0.803004368502823
"CYP26C1" 14.1785888227334 0.159489280363028 0.255405748576863 0.624454544393432 0.53232911358879 0.797970018922376 0.803350031400518
"CEP95" 104.446961208055 -0.0581248348146636 0.0931308115012785 -0.624120351553746 0.532548549327248 0.798016896742139 0.803418801946257
"COTL1" 611.379262364152 -0.0472598265557806 0.0757364279204967 -0.624003902130041 0.5326250224181 0.798016896742139 0.803418801946257
"CYB561D1" 14.8202025413794 0.180122661482496 0.288630664050788 0.624059339207291 0.532588615837289 0.798016896742139 0.803418801946257
"GTF2F1" 128.184367179716 0.0643657278538692 0.103162905357757 0.623923178885435 0.53267803715705 0.798016896742139 0.803418801946257
"TTYH1" 123.136816776124 0.0828298494853392 0.132774763996524 0.623837294017012 0.53273444470805 0.798016896742139 0.803418801946257
"RNPEPL1" 23.0005878756021 0.125078690687355 0.200548011245619 0.623684522775773 0.532834789428107 0.798055138841564 0.803461614956684
"ADAL" 35.5602892902707 -0.104090519095826 0.167175297253013 -0.622642943103546 0.533519184852234 0.798119978673235 0.803574253630543
"ADO" 64.6765622986707 -0.0771037308795389 0.123885032796067 -0.622381325163494 0.533691157108401 0.798119978673235 0.803574253630543
"CHST10" 41.1506974432792 0.0939908797729975 0.151021831586905 0.622366175706926 0.533701116328507 0.798119978673235 0.803574253630543
"DKK3" 164.707001687143 0.0494550609438993 0.0794173949578694 0.622723283357947 0.533466379512711 0.798119978673235 0.803574253630543
"GATD3" 136.467841174409 -0.0576876422751049 0.0925777456299574 -0.623126453150935 0.533201427495296 0.798119978673235 0.803574253630543
"GTF2E2" 71.3443346216779 -0.0725571731626385 0.116569531890472 -0.622436857950266 0.533654650777035 0.798119978673235 0.803574253630543
"IFIT1" 14.582104164318 -0.171751932157734 0.275721516204107 -0.622918133202896 0.533338321284921 0.798119978673235 0.803574253630543
"MOGS" 71.4845481163181 0.0754913630276944 0.12124909135451 0.622613845467688 0.533538310543382 0.798119978673235 0.803574253630543
"PRMT6" 54.3060990041683 0.092211992420934 0.148044721578902 0.622865789725495 0.533372720673248 0.798119978673235 0.803574253630543
"RRP12" 70.3326647840802 0.0766403179363255 0.122954094781912 0.623324648701332 0.53307120327005 0.798119978673235 0.803574253630543
"VPS72" 75.5756298203387 0.0752209169760533 0.120769612968468 0.622846386000199 0.533385472810274 0.798119978673235 0.803574253630543
"U2AF2" 94.116396383121 0.083311422186524 0.133891973035749 0.622228654172418 0.533791526983914 0.798143288244662 0.803602021073532
"MDC1" 94.0154838820793 -0.066399945784174 0.10676824926435 -0.62190722655546 0.534002873017581 0.798263049641713 0.803739786851589
"SLC9A1" 23.3544467573293 -0.146564542484255 0.235718530377414 -0.621777771351228 0.534088004720905 0.798263049641713 0.803739786851589
"STAT2" 47.5965658824036 0.0859883106879003 0.138322343414528 0.621651633172583 0.534170961689561 0.798263049641713 0.803739786851589
"TPP2" 121.566982499852 -0.0558783628579698 0.0898832128538406 -0.621677408759673 0.534154009397217 0.798263049641713 0.803739786851589
"SYNGR2" 39.1001079521892 -0.0948516552510614 0.152631718398507 -0.621441311454103 0.534309297894338 0.798357932573037 0.803839614697949
"BBIP1" 73.6646366163877 -0.0755430523068319 0.121657018477001 -0.620951041317137 0.534631836499678 0.798580639099859 0.804076728844926
"COX19" 52.1093529784546 0.0820380453663794 0.132133295803566 0.620873375385568 0.534682940325414 0.798580639099859 0.804076728844926
"ELOVL4" 42.6751743355671 -0.0938039944709926 0.151048311335947 -0.621019815722157 0.534586585314949 0.798580639099859 0.804076728844926
"ZNF337" 44.0533981014911 0.0937831219279592 0.151174860973815 0.620361886386676 0.535019559281453 0.798971530009135 0.804456678240717
"LIPT1" 11.5138039932874 0.165529841932428 0.266867165134816 0.620270544893772 0.535079683798478 NA 0.804456678240717
"SMAD2" 145.278129163364 -0.0557189707272611 0.0898542824683149 -0.620103674489963 0.535189533173252 0.799113486892369 0.804513506652199
"ZNF761" 13.0723720166858 0.164002188900964 0.264597681980295 0.619817179325016 0.535378157026874 0.799283247166644 0.804688720064891
"KBTBD4" 21.7146068663516 -0.146474562815041 0.236450047997915 -0.619473601529286 0.53560440734869 0.799509125831021 0.804920432362782
"FSBP" 18.0692532573242 0.137614323888559 0.222275020127563 0.619117361049313 0.535839047062711 0.799747462574218 0.805164688400246
"ENSG00000285791" 15.5229189595498 -0.754353563960317 1.21946743926418 -0.618592624675151 0.536184761767122 0.799752004517876 0.805190774673773
"PLEKHB2" 157.427126284601 -0.0516138648182602 0.0834311417340578 -0.618640279223108 0.536153360647137 0.799752004517876 0.805190774673773
"PRKD1" 18.6966358515659 -0.159175450732057 0.257339029862776 -0.618543758468881 0.536216962249165 0.799752004517876 0.805190774673773
"PYM1" 44.9091406016563 -0.0997944772167452 0.161283468639417 -0.618752052263065 0.536079713415019 0.799752004517876 0.805190774673773
"TUBG2" 18.1123472302956 0.138636363262491 0.22411794271852 0.618586631578226 0.536188710877677 0.799752004517876 0.805190774673773
"ENSG00000291224" 32.0597773188904 0.126340296832848 0.204408813299255 0.618076563302998 0.536524870545256 0.799990395724374 0.805439386966277
"TRUB1" 80.7291525997865 -0.0784213576415636 0.126880280165664 -0.618073648160067 0.536526792070139 0.799990395724374 0.805439386966277
"METTL8" 33.3222126155156 0.108847652541832 0.176149411643848 0.617927993775578 0.536622804986257 0.800021727573501 0.8054752306058
"RAB3IP" 46.6973743736301 0.0874804993325864 0.141620892827789 0.617708994667636 0.53676718177297 0.800125143651799 0.805583649418949
"RAB4B-EGLN2" 36.8407761113955 0.90146217090896 1.45982303994617 0.617514689275078 0.536895295397588 0.800204291743198 0.805667634512763
"LSM14A" 218.758700982151 -0.0460319333536346 0.0745671582045089 -0.617321813812279 0.537022481413604 0.80027679918407 0.805749228405887
"MALSU1" 124.921443597473 0.0586263240019302 0.094985503993118 0.617213380329886 0.537093991315155 0.80027679918407 0.805749228405887
"PDE7B-AS1" 15.7812075359964 -0.192713904658113 0.312482922267957 -0.616718197779971 0.537420615990831 0.800651635582988 0.806130923986247
"FAM168A" 43.5420432652917 -0.096484665523095 0.156553329970987 -0.616305418357923 0.537692963430103 0.800945516116312 0.806431112110212
"TRIM27" 157.164277601909 0.0490938409600808 0.079733206510676 0.615726409466641 0.538075104055173 0.801402839284631 0.806895865146396
"ASAH2B" 21.3248244614189 -0.131484817703154 0.213636867975478 -0.615459395885946 0.538251376513328 0.80143762968168 0.806952366169575
"ENSG00000274769" 17.8549020539436 -0.487296370056593 0.791859534873851 -0.615382335623732 0.538302254226277 0.80143762968168 0.806952366169575
"FANCD2" 137.362135010916 0.0622790023206487 0.101246578489235 0.615122044121918 0.538474125051899 0.80143762968168 0.806952366169575
"FBXL3" 57.3949763293256 -0.0850176297228481 0.138201309359452 -0.615172389588027 0.538440879726566 0.80143762968168 0.806952366169575
"HIVEP2" 15.5947192637583 -0.152617701306574 0.248033392374412 -0.615311107289112 0.538349283655094 0.80143762968168 0.806952366169575
"ENSG00000289731" 13.8189411167411 -0.336243596627832 0.546898276876949 -0.614819265015688 0.538674085124433 0.801623390907133 0.807143697597882
"AASS" 98.761873187939 -0.0619046102188205 0.100709897765052 -0.614682484965272 0.538764429023751 0.801645998660392 0.807170751976279
"MRAS" 31.5702378482354 0.111743752991018 0.181857922146461 0.614456338619248 0.538913816464349 0.801756440756654 0.807232930254088
"IGBP1" 106.975938678579 -0.0649250090692572 0.105686258507519 -0.614318360647029 0.539004971959843 0.801780230915583 0.807232930254088
"NMRK1" 11.7701170067663 0.179114091620032 0.29157840094682 0.614291357104671 0.539022812822361 NA 0.807232930254088
"C1orf174" 53.9354213749606 0.0855997258413289 0.139409722079507 0.614015468680947 0.539205105398986 0.801966098618375 0.807397640724833
"TRIM8" 112.861072045085 -0.0577798402285106 0.0941212758775798 -0.613887133273275 0.539289913219035 0.80198041325909 0.807416354385056
"FANCG" 64.0299958634653 0.0764772459160774 0.124746270092685 0.613062385426479 0.539835090315146 0.802487838394656 0.807965744098107
"SNX33" 26.6365139218724 0.120104635788139 0.195928099159023 0.613003628900913 0.539873940239654 0.802487838394656 0.807965744098107
"TFPT" 54.3651328322237 0.0897965955170241 0.146464488814184 0.613094656896301 0.539813752954366 0.802487838394656 0.807965744098107
"ATP1A1" 159.905605471532 -0.0723380213181601 0.118204036281142 -0.611975898573446 0.540553703675206 0.802487838394656 0.808000224156092
"COMMD3" 39.8525158223612 0.0949028544712814 0.154953008369023 0.612462161723692 0.540232025204165 0.802487838394656 0.808000224156092
```
