## Supplementary Tables 16-35 for "Transcriptomic Convergence and the Female Protective Effect in Autism": CLASP1_vs_NTC_withDedup_manual_adjustment_Cutoff_Of_10.txt (part 2 of 5)

```
"ENDOG" 39.1392337606895 0.096080778168931 0.157098135783796 0.611597188531636 0.540804298679495 0.802487838394656 0.808000224156092
"ENSG00000183889" 34.3720200583896 -0.12957197010439 0.211899156317355 -0.611479405374949 0.540882248428955 0.802487838394656 0.808000224156092
"FBRS" 58.469404758663 0.0792944647957068 0.129524836007994 0.612195060342042 0.540408709371691 0.802487838394656 0.808000224156092
"KCTD5" 37.6334335064197 0.0956620719122862 0.156386093152902 0.611704467984601 0.540733305243711 0.802487838394656 0.808000224156092
"RAB5A" 94.5438061850467 0.0606382000146323 0.0991460830795382 0.61160459527167 0.540799397032732 0.802487838394656 0.808000224156092
"RMDN3" 31.2678436004581 0.110863516134993 0.181316219363693 0.611437391117328 0.540910055128675 0.802487838394656 0.808000224156092
"SALL2" 143.92455674414 -0.0565773752510845 0.0924311482537468 -0.612102914655624 0.540469669275184 0.802487838394656 0.808000224156092
"SUPT6H" 94.6914334002954 -0.0637897272335301 0.104310753902117 -0.611535482653968 0.540845135377754 0.802487838394656 0.808000224156092
"TRAF3IP2-AS1" 20.42256348871 0.138042420774428 0.225540098927487 0.612052674583643 0.540502907547377 0.802487838394656 0.808000224156092
"UQCRH" 628.942995637616 -0.0815417515432201 0.133355396534091 -0.611461955515051 0.540893797350625 0.802487838394656 0.808000224156092
"XPA" 74.009628990054 0.0720485608884222 0.117691912048681 0.61217937268808 0.540419087453714 0.802487838394656 0.808000224156092
"XRN2" 248.679206512933 -0.0428430584751502 0.0699422586514758 -0.61254896969568 0.540174609056971 0.802487838394656 0.808000224156092
"ENSG00000272831" 33.4337478079187 0.109817722361665 0.179751072011079 0.610943351452703 0.541237083723406 0.802861350587898 0.808380588129421
"COQ7" 37.9902309034328 0.0970356720750833 0.158958614294754 0.610446137226335 0.541566313388595 0.802968056385439 0.808505162607686
"GTPBP10" 34.4726556917788 -0.102139497062611 0.167255549337266 -0.610679271733163 0.541411931271739 0.802968056385439 0.808505162607686
"MAP2K2" 155.409854307367 0.108258548153696 0.177362545076811 0.610379988101842 0.541610121467445 0.802968056385439 0.808505162607686
"TUT7" 45.5308701055823 -0.0916052058734892 0.150058896960177 -0.610461676909431 0.541556022297148 0.802968056385439 0.808505162607686
"ABCF2" 97.311950970987 0.0645268673634745 0.10582101957441 0.60977363120284 0.542011771255871 0.802998000320169 0.808560982356736
"ACTN4" 413.566676267338 0.0733837881291224 0.120366873103594 0.609667645565275 0.542081991216418 0.802998000320169 0.808560982356736
"PPTC7" 45.3120622058894 0.0907285514641595 0.148772455578974 0.609847778011552 0.541962648561809 0.802998000320169 0.808560982356736
"SERF1B" 175.422825149822 0.068901050631162 0.112913643177861 0.610210145488169 0.541722609947696 0.802998000320169 0.808560982356736
"SLC25A13" 140.320583099833 0.0547724439260366 0.0897842307570524 0.610045254764677 0.541831829894977 0.802998000320169 0.808560982356736
"SPOCK1" 118.334191779369 -0.056433270926281 0.0925490888035249 -0.609765818938367 0.542016947056074 0.802998000320169 0.808560982356736
"MME" 19.6775347578984 0.132608104942865 0.217551507913602 0.609548084564546 0.542161210874798 0.80300383732317 0.808571134049418
"BAP1" 98.8069011495464 0.0689910669100305 0.113319908693961 0.608816824026503 0.542645860792666 0.803531218928125 0.809110722729985
"DYNC1LI1" 172.107400351001 -0.0459911239578315 0.0755459411435139 -0.608783519824879 0.542667938610501 0.803531218928125 0.809110722729985
"CTNNAL1" 177.822318581212 -0.0503955223745646 0.0828567288312819 -0.608224860978801 0.543038348039203 0.803968085847909 0.809554899092889
"COQ10B" 39.2119547045174 0.0924966801965212 0.152162614696918 0.607880459866958 0.543266760178627 0.80419463375318 0.809787297310713
"AKT1S1" 11.922838994778 -0.175814821734754 0.289434567824476 -0.607442376549073 0.543557372909323 NA 0.810112336613121
"SUN1" 124.47645458429 -0.182601503984299 0.300722120030954 -0.607210084730394 0.543711500456972 0.804741303645695 0.810233900187181
"C1orf54" 26.9117084528367 0.120465579377178 0.198680708317525 0.606327511097122 0.544297293560891 0.805470358512078 0.810985101754896
"RIOX1" 32.5128698332221 0.117979229710982 0.194681019663634 0.606013004836444 0.544506117486697 0.805470358512078 0.810985101754896
"SMARCAL1" 58.889550922588 -0.0760369325454102 0.125463246229797 -0.606049459346382 0.544481910606451 0.805470358512078 0.810985101754896
"YPEL5" 104.235564709099 0.0579605623241666 0.0956119079796822 0.606206523318031 0.544377621567925 0.805470358512078 0.810985101754896
"BSDC1" 41.0263032703845 0.0919452684714795 0.152007778012269 0.604872130056781 0.545263962471712 0.805655217274804 0.8112221029285
"CHMP1A" 95.2659133064739 0.080361528723825 0.132885627657014 0.60474206383886 0.545350394346077 0.805655217274804 0.8112221029285
"CIR1" 129.193983854403 -0.0559763222985791 0.0924691005497818 -0.605351646828701 0.544945371737521 0.805655217274804 0.8112221029285
"GTF2H2C" 67.437538431649 0.0955913506180045 0.15810610283241 0.604602535294477 0.545443121703927 0.805655217274804 0.8112221029285
"ICAM1" 25.754966269751 0.13501970605481 0.22308486343628 0.605239207963457 0.545020067773413 0.805655217274804 0.8112221029285
"KLHL36" 43.4032279442516 0.093317927851264 0.15429569587073 0.604799293490637 0.545312363140879 0.805655217274804 0.8112221029285
"NMD3" 61.6188503760683 0.0731412971747507 0.120887355154492 0.605036788845925 0.545154552822664 0.805655217274804 0.8112221029285
"PRIM1" 44.2989325763891 -0.0933177580829744 0.154123653637066 -0.605473305886721 0.544864556216426 0.805655217274804 0.8112221029285
"RAD23A" 142.004252027532 -0.052031507647125 0.0859894778527936 -0.605091564065529 0.545118159139755 0.805655217274804 0.8112221029285
"SDHAF4" 13.8077271132909 0.154717812886436 0.255913594871143 0.604570511247516 0.545464405229015 0.805655217274804 0.8112221029285
"SMIM26" 193.608848584468 0.0541602738324311 0.0894878942284802 0.60522458707263 0.54502978118149 0.805655217274804 0.8112221029285
"XPOT" 152.663042581975 -0.0559719267340852 0.0926009162698848 -0.604442471940077 0.545549505643309 0.805655217274804 0.811240615263442
"ASAP1" 164.109850220439 -0.0552642141688413 0.0915822159346096 -0.603438272429446 0.546217168025817 0.805655217274804 0.811261093133316
"C1orf21" 79.807294599255 0.0652802133038727 0.108065711513608 0.604078873766099 0.545791204487018 0.805655217274804 0.811261093133316
"CSRNP1" 24.3851008580693 0.129805974774143 0.214999512395872 0.603750089140365 0.546009807027529 0.805655217274804 0.811261093133316
"FBXO48" 39.7346010193955 0.119861706940421 0.198408417550309 0.604116037113339 0.545766498026576 0.805655217274804 0.811261093133316
"IRAK1" 262.296173291838 -0.0536786270828025 0.0889092287260099 -0.603746403517041 0.54601225777321 0.805655217274804 0.811261093133316
"SNRNP27" 160.54003559124 -0.0475563927022883 0.0788048557151765 -0.603470335307393 0.546195844115151 0.805655217274804 0.811261093133316
"STAMBP" 104.172610421965 0.0589626614908651 0.0976883324778291 0.603579363013971 0.546123336647112 0.805655217274804 0.811261093133316
"UTP23" 51.3071157089427 -0.0820612903103285 0.135975372215522 -0.603501126514739 0.546175366336969 0.805655217274804 0.811261093133316
"WDSUB1" 15.7899210108393 -0.146701398430961 0.242831830667548 -0.604127547972922 0.545758845636873 0.805655217274804 0.811261093133316
"IER3IP1" 141.566603106654 0.057206948655319 0.0948664571320016 0.603026089355468 0.546491333464718 0.805836750631483 0.811452424131256
"TTI1" 47.3439386074686 -0.0857274653795948 0.142144647425854 -0.603100200620022 0.546442032995046 0.805836750631483 0.811452424131256
"CEP85L" 43.4138398889237 -0.0913962162649469 0.15160137212686 -0.602871959420435 0.546593871198405 0.805876547902334 0.811496764499586
"ANKRD63" 28.5204781663861 0.102047100633304 0.169486321964463 0.602096378341968 0.547109985146937 0.80635944081504 0.812000087048892
"CEP19" 16.9608972500158 0.143772655129475 0.23885459410347 0.601925433626758 0.547223773512709 0.80635944081504 0.812000087048892
"CTSB" 155.111172286609 0.0642952807092429 0.106812966207899 0.601942657262225 0.547212308168421 0.80635944081504 0.812000087048892
"MEX3C" 92.6365682788817 -0.065468908128893 0.108733186668364 -0.602106037125291 0.547103556182937 0.80635944081504 0.812000087048892
"ENSG00000274333" 122.295715170819 -0.224430153486219 0.373143212302329 -0.601458491235746 0.547534650695355 0.806706093780021 0.812353429399991
"FBXO42" 47.6533116511268 0.0873435736943089 0.145287751480017 0.601176443330961 0.547722472605733 0.806768935297914 0.812429498475323
"RAD51AP1" 68.3747230775631 -0.0737651669084006 0.122713208159788 -0.601118396418654 0.547761131275069 0.806768935297914 0.812429498475323
"SMYD5" 29.7823296680841 0.106217923598356 0.176719514754961 0.601053730515491 0.54780419971527 0.806768935297914 0.812429498475323
"MRPS6" 265.824420210579 -0.0397134332029712 0.0661290000084341 -0.60054489252682 0.548143151682111 0.807045272462812 0.812716296863956
"MRPS9" 187.696492336422 -0.0479914105218519 0.0799023386672853 -0.600625855542089 0.548089212902085 0.807045272462812 0.812716296863956
"CCDC174" 93.5295864973461 0.0640426212258887 0.106786051180618 0.599728340151534 0.548687297743976 0.807289297246205 0.812983328902499
"IFI27L1" 33.3133134611597 0.102907016039527 0.171466925774717 0.600156651637486 0.548401840047379 0.807289297246205 0.812983328902499
"NAB1" 58.0321836304487 0.0815062801432498 0.135897347448597 0.599763583863027 0.548663806020799 0.807289297246205 0.812983328902499
"TBCB" 385.11465898525 0.0592331575557708 0.0987173268569406 0.600027973221058 0.548487592925641 0.807289297246205 0.812983328902499
"ZFHX3" 75.473729214977 -0.0720106459066853 0.120039055151888 -0.599893474799256 0.548577231404276 0.807289297246205 0.812983328902499
"PRDX5" 374.877309500665 0.0376389042622645 0.0627741397294948 0.599592514122174 0.548777837333097 0.807298053851552 0.813000656460941
"TM7SF3" 151.95026573369 0.0528848006036388 0.0882159730684719 0.599492345480227 0.548844612968169 0.807298053851552 0.813000656460941
"MRPL15" 174.83567890944 0.051722011242672 0.0863368993339552 0.599071910639376 0.549124932074349 0.80757725822632 0.813290340700798
"PRPS1" 95.8764744016543 0.0637499246373367 0.106430706976916 0.598980561607689 0.549185847114814 0.80757725822632 0.813290340700798
"RNFT1" 19.5499185658182 0.165961960706372 0.277238808916577 0.598624562538468 0.549423272761078 0.807761900010535 0.813484793754779
"ZNF419" 23.368256580876 -0.126654763714674 0.211597269056362 -0.598565209652766 0.549462861767736 0.807761900010535 0.813484793754779
"B4GALNT4" 45.7325822598122 0.09473674065127 0.158355287945392 0.598254355004168 0.549670228099133 0.807844078690197 0.813576056065074
"TUFM" 372.771790228019 0.0530398387140213 0.0886451700031046 0.598338733087925 0.549613936969543 0.807844078690197 0.813576056065074
"MAP3K14" 15.8033896142153 0.153311487824129 0.256381833445062 0.597981088457195 0.54985255184353 0.808000712290251 0.813738050879371
"LINC01206" 14.7863240298732 0.407926605487413 0.682316836404238 0.597855107367946 0.549936616601612 0.808012932409008 0.813754606543016
"BMPR1B" 14.960963809421 0.159583025738919 0.267048231281792 0.59758128699428 0.550119353507302 0.808058819039162 0.813809313892758
"OIP5-AS1" 248.411825312192 0.041571732484114 0.0695645107235473 0.597599725085713 0.550107047713993 0.808058819039162 0.813809313892758
"HS2ST1" 79.4075837868583 -0.0729038591717254 0.122024808875905 -0.597451123614265 0.550206229894355 0.808075155484384 0.813830012319561
"CFDP1" 252.375226762295 -0.0522768353010315 0.0875281404670692 -0.597257465108604 0.550335498040302 0.808153738655823 0.813913400148081
"CDK19" 34.8648455444895 0.103024841592429 0.172603703233333 0.596886623302374 0.550583078768671 0.808406015309761 0.814171719974968
"HGH1" 15.1856127789057 0.184970475159478 0.310111543576543 0.596464333530436 0.550865073833745 0.80869155913175 0.814472033740542
"SHROOM2" 35.7356758182338 0.103691149897413 0.173886282837127 0.596315869231255 0.550964231640635 0.80869155913175 0.814472033740542
"SMG5" 108.962704366769 -0.0673396529284251 0.112937703709879 -0.596254844187476 0.55100499219739 0.80869155913175 0.814472033740542
"COQ6" 23.9750069662712 0.120456276001111 0.202182543407852 0.595779803591258 0.551322337537602 0.809046000070656 0.814833252275958
"HACE1" 18.387321357851 0.139970638757076 0.235132463927143 0.59528419180963 0.551653520964776 0.809126660833048 0.814935695670533
"NSL1" 92.6415310277636 -0.0623972417965924 0.10482750987866 -0.595237279496748 0.551684874315778 0.809126660833048 0.814935695670533
"ORC4" 79.8731818624669 0.0709040606558275 0.119057534507141 0.595544506690374 0.551479558161877 0.809126660833048 0.814935695670533
"PRXL2C" 42.0221338557279 -0.0900596678820289 0.151327720550168 -0.595130010249326 0.551756569879028 0.809126660833048 0.814935695670533
"SUDS3" 103.01560225571 -0.0580661194533834 0.0975350630269429 -0.595335847964166 0.551618998129942 0.809126660833048 0.814935695670533
"CEMIP2" 157.387800047124 -0.0504606173447379 0.0848999527857328 -0.594353891716388 0.552275440669818 0.809155018960852 0.814993899262777
"COX10" 58.827044555647 0.076154512220573 0.128140055015555 0.594306848169594 0.552306899133211 0.809155018960852 0.814993899262777
"GART" 167.616301614274 0.0458413005205993 0.0770897930600066 0.594648120081429 0.552078707343206 0.809155018960852 0.814993899262777
"HSD11B1L" 18.6608374990907 0.133970453206333 0.225372106729823 0.594441145136637 0.552217095813474 0.809155018960852 0.814993899262777
"MTSS1" 16.6298347621296 0.136228743804505 0.229001617970062 0.594881141068247 0.551922924238604 0.809155018960852 0.814993899262777
"PRKAB2" 51.8543104338021 -0.0878239110997072 0.14771026480259 -0.594568774330486 0.552131757824723 0.809155018960852 0.814993899262777
"SNAP25" 12.9835289899895 -0.147549329801265 0.2481370903194 -0.594628274279115 0.552091975990009 0.809155018960852 0.814993899262777
"CDCA7" 37.8471265164203 0.099777343761447 0.167942156219404 0.594117319960424 0.552433647343259 0.809229568279394 0.815073216997203
"ANKRD13D" 46.1622147795192 -0.0949754122149683 0.160018224090675 -0.593528723085629 0.552827366271174 0.809365805765566 0.815231577419653
"CABYR" 16.3289747575011 0.144610157736269 0.243609906846998 0.593613616161731 0.552770571866201 0.809365805765566 0.815231577419653
"ENSG00000293390" 12.5793500611649 0.288087181697928 0.485476524938935 0.593411147396188 0.552906030431581 0.809365805765566 0.815231577419653
"RANGAP1" 166.681846372083 0.0786552481603512 0.132541747510685 0.593437536758073 0.552888374118652 0.809365805765566 0.815231577419653
"TAGLN3" 37.6313729174015 0.101863529133195 0.171629671116827 0.59350768704706 0.552841440055606 0.809365805765566 0.815231577419653
"TBCE" 87.2096344725152 0.0656386989002965 0.110641414522727 0.59325614358278 0.553009744312059 0.809406550847521 0.815276842485932
"CCDC66" 73.0389512447047 -0.0671947607056855 0.113341634986732 -0.592851521098591 0.553280524320299 0.809691775679054 0.81556836099808
"ARL6" 13.4339758358588 0.16888720200164 0.284991876031589 0.592603565944876 0.553446492083728 0.809712485400785 0.815597668022556
"HDAC1" 143.773726082917 0.0503362898040777 0.0849278460877889 0.592694765295774 0.553385445337024 0.809712485400785 0.815597668022556
"THUMPD3" 101.673601451413 -0.0584611907996028 0.0987187657085963 -0.592199369390131 0.553717091666746 0.809886221967528 0.815741040219634
"TMEM80" 14.7865006390604 0.148986423210929 0.251577307337766 0.592209308492601 0.553710436906802 0.809886221967528 0.815741040219634
"GCA" 28.3230543378276 -0.110292056692534 0.18627748817522 -0.592084732153938 0.553793850250258 0.809887441817865 0.815741040219634
"AK3" 200.463912012249 0.0441253746281335 0.0745518753389959 0.591874777495407 0.553934444801745 0.809975153830432 0.815741040219634
"DAP3" 230.779346004955 -0.050770699184631 0.08579488187763 -0.59176839076538 0.554005692542124 0.809975153830432 0.815741040219634
"DVL2" 76.6547597181701 0.067474268966738 0.114063710962352 0.591548954504982 0.554152664301981 0.809995681678637 0.815741040219634
"FIGNL1" 30.2297092407953 -0.102156252625483 0.172734170291201 -0.591407319427678 0.554247537318119 0.809995681678637 0.815741040219634
"SNHG7" 122.543927296614 0.0575472288212721 0.0973001313093323 0.591440402462772 0.554225376225384 0.809995681678637 0.815741040219634
"ENSG00000261611" 11.6363816285611 0.761669277773254 1.28798001837714 0.591367309201707 0.554274339257242 NA 0.815741040219634
"HIP1R" 11.649486954769 -0.176366401788944 0.298223884211183 -0.591389258628436 0.554259635757663 NA 0.815741040219634
"INPP1" 35.7588247166308 0.0990759979653461 0.167661794526963 0.590927696109162 0.554568867813058 0.810299019846957 0.816015555377851
"VPS25" 148.268592776851 0.0598707375970697 0.10132628430906 0.590870749927583 0.554607025771316 0.810299019846957 0.816015555377851
"ARMC7" 12.4933141264447 -0.174490976258536 0.295417032573837 -0.590659836835657 0.55474836360275 NA 0.816115972066971
"DDX39A" 142.95900655486 0.0577508556856718 0.0978578010615084 0.590150760176723 0.555089580399963 0.810669441215094 0.816295305511127
"DGKD" 26.3305513887095 0.117471373026439 0.199021955444338 0.590243286295585 0.555027555658907 0.810669441215094 0.816295305511127
"MXRA7" 471.966864856503 -0.0374124250016077 0.0633770064053329 -0.590315433366061 0.554979194331827 0.810669441215094 0.816295305511127
"RHOBTB1" 87.3549066344472 -0.0639659058235013 0.108409636643312 -0.590038928310047 0.555164551239923 0.810669441215094 0.816298048346719
"RNF213" 35.5994456884026 0.100255178740976 0.170077150673022 0.589468828377298 0.555546816775367 0.811005596625543 0.816645044248782
"ZIC2" 147.168765466633 -0.0533782217726806 0.0905445501757545 -0.589524401734495 0.555509547867232 0.811005596625543 0.816645044248782
"AHI1" 73.8686958378645 0.0728088259654663 0.124058177960165 0.586892594769891 0.557275843532345 0.811530569687306 0.817142753628649
"CDK1" 267.58757747373 -0.0484984403476531 0.0824680249231585 -0.588087812128915 0.556473353385363 0.811530569687306 0.817142753628649
"CLPB" 36.3960246858917 -0.0962526188244849 0.163663062228457 -0.588114492750516 0.55645544597375 0.811530569687306 0.817142753628649
"CTDNEP1" 220.041470811717 0.0476739540247011 0.0811816761076037 0.587250181451179 0.557035694419392 0.811530569687306 0.817142753628649
"DPY19L3" 48.624660831164 0.086083971292036 0.146608530863316 0.587168910193175 0.557090270382286 0.811530569687306 0.817142753628649
"ENSG00000291142" 47.4313487133959 0.0843609929264352 0.143614427692392 0.587413077376376 0.556926313011836 0.811530569687306 0.817142753628649
"FOXM1" 173.359007318386 0.0458845454440594 0.0780019661759057 0.588248574921601 0.556365457398774 0.811530569687306 0.817142753628649
"MNS1" 27.7706093686196 -0.112269445188643 0.191289303253711 -0.586909164699805 0.557264714336319 0.811530569687306 0.817142753628649
"PHF8" 35.4917543742024 0.0929543778109816 0.158362100239242 0.586973636182856 0.557221413084444 0.811530569687306 0.817142753628649
"PPP2R3A" 47.1603478497145 0.0808189453533649 0.137508421319837 0.587738151435718 0.556708063463679 0.811530569687306 0.817142753628649
"PRMT7" 40.1724915815514 -0.0918320347391774 0.156152663538326 -0.588091375826184 0.556470961498524 0.811530569687306 0.817142753628649
"SLITRK5" 17.2065683762475 0.152010510920613 0.258722426146391 0.587542847308499 0.556839182546367 0.811530569687306 0.817142753628649
"STIM1" 24.9306467287523 0.115878199489729 0.197219142117324 0.587560610221063 0.556827256642257 0.811530569687306 0.817142753628649
"SYS1" 63.4837174917327 0.0752906701652734 0.12816034426902 0.587472440049252 0.556886454747256 0.811530569687306 0.817142753628649
"TPMT" 39.8734485327312 0.0911854969946059 0.155197561956357 0.587544648544466 0.556837973202568 0.811530569687306 0.817142753628649
"VPS53" 69.8561444046971 0.0702938501375053 0.119653297486605 0.587479422749504 0.556881766398889 0.811530569687306 0.817142753628649
"WDR24" 14.4733368995448 -0.164636634956823 0.280500581917291 -0.58693865742271 0.557244905812116 0.811530569687306 0.817142753628649
"YIPF5" 109.172226223313 -0.0546313523868873 0.092890553766259 -0.588126027586793 0.556447704147378 0.811530569687306 0.817142753628649
"PLOD2" 11.7646607419627 -0.163762216570339 0.278197059307298 -0.588655455158663 0.556092425225203 NA 0.817142753628649
"ZC3H4" 57.4160250902443 -0.0831743407939182 0.141755695974538 -0.586744259002175 0.557375478094961 0.811564868255385 0.817181537343531
"RECQL" 130.729878482756 -0.0524980894034214 0.0895482834165758 -0.586254558998098 0.557704462658212 0.811933056254286 0.817556522258316
"INTS15" 50.1950399298641 -0.0833423576627971 0.142191226055613 -0.586128694257131 0.557789034906749 0.811940533397545 0.817573164054707
"BAALC" 45.4119470366048 0.0849287886556775 0.144967157008098 0.585848480500539 0.557977341238554 0.811940533397545 0.817581035252644
"LZTS2" 142.981414973765 -0.0627359320195313 0.107071730020192 -0.585924333226895 0.557926364426919 0.811940533397545 0.817581035252644
"ZNF275" 33.3122537327044 0.110780745559824 0.189112173667622 0.585793835538737 0.558014066779545 0.811940533397545 0.817581035252644
"GNB1" 384.475729869567 -0.0353166570854917 0.0603126091537691 -0.585560094000421 0.558171172013397 0.81198251283544 0.81763179210597
"LINC01278" 23.7029808851117 0.117493907368772 0.200664405675712 0.585524408143668 0.558195159522104 0.81198251283544 0.81763179210597
"ACAP2" 92.075667605296 -0.0698449905281004 0.119311591552175 -0.585399872882904 0.558278874221553 0.811983104103349 0.817640868828987
"SCPEP1" 72.4170221926013 -0.0805621067832155 0.137643044460706 -0.585297332668448 0.558347808062066 0.811983104103349 0.817640868828987
"AKAP8L" 26.8371588825583 -0.123124372473152 0.210512896273802 -0.584878050953286 0.55862971806577 0.812070828008613 0.817743731498135
"GNPAT" 175.863865359479 0.05256188084581 0.089842782017207 0.585042890098208 0.558518877880699 0.812070828008613 0.817743731498135
"TMEM184B" 70.3552384783344 0.0715172980930839 0.122279780580469 0.584866097678516 0.558637756033295 0.812070828008613 0.817743731498135
"AMPD2" 89.7634878709389 0.0605116918465314 0.103502212344062 0.584641530611717 0.558788776374165 0.812070828008613 0.817750390169584
"PRKRA" 140.312448306752 -0.0474323377635033 0.0811234465332135 -0.584693325918833 0.558753942503953 0.812070828008613 0.817750390169584
"DYRK3" 19.75387811752 -0.130406929754874 0.223298877558151 -0.58400172531505 0.559219151261458 0.81252350528893 0.818214704863445
"PGBD1" 40.8830975376285 -0.0929240050251557 0.159129526947431 -0.583951996890265 0.559252608590168 0.81252350528893 0.818214704863445
"ENSG00000290960" 20.0835873077655 -0.133118529260346 0.228235855808774 -0.583249852608081 0.559725115573899 0.812666841237546 0.818281546123561
"GPX8" 169.787409680895 0.047793775338834 0.0819346324311573 0.583315918076413 0.559680648661107 0.812666841237546 0.818281546123561
"KCTD20" 142.792289203457 -0.051441256791188 0.0881955399380375 -0.583263698224746 0.559715796314979 0.812666841237546 0.818281546123561
"MOAP1" 38.4582889605348 -0.0925980356252998 0.15881222170399 -0.583066181127376 0.559848748974633 0.812666841237546 0.818281546123561
"THAP4" 91.5316771586717 0.0636743980711083 0.109090881315738 0.583682130927308 0.559434191593089 0.812666841237546 0.818281546123561
"VPS13B-DT" 34.2079316427188 0.101847939885366 0.174692405032274 0.583012981397503 0.559884561381337 0.812666841237546 0.818281546123561
"ZSCAN20" 12.8917510968308 -0.16126850139749 0.276551715958125 -0.583140483647947 0.559798732683527 0.812666841237546 0.818281546123561
"ZNF229" 12.2134778920619 -0.170659090691689 0.292533499515164 -0.583383068860606 0.55963545300707 NA 0.818281546123561
"ZNF605" 59.3154723685215 -0.0748351661406424 0.128384339915809 -0.582899489063211 0.559960964610077 0.812667157754516 0.818286105331255
"CDC6" 136.963762219713 -0.0525326476025805 0.0901839556530814 -0.582505471424014 0.560226257173698 0.812830996364504 0.818459556143074
"KRT10-AS1" 24.8814257118425 0.122210498535078 0.209790792794042 0.58253509082763 0.560206312275474 0.812830996364504 0.818459556143074
"ZDHHC15" 13.5256023102817 0.155380154697841 0.26684887444502 0.582277721879073 0.560379628998108 0.812942948799513 0.818576522421883
"COASY" 75.1504547807859 0.074695422252488 0.128333037035515 0.582043595148587 0.560537316569905 0.813061130792926 0.81869976151989
"ENSG00000286235" 93.0114889016304 -0.147557451151677 0.253745600087814 -0.581517279907953 0.560891875565392 0.81315529563972 0.818811522770351
"NPEPPS" 198.496984037486 -0.0441999142918661 0.0760082267102953 -0.581514872861508 0.560893497352393 0.81315529563972 0.818811522770351
"PDHB" 241.042088961953 -0.0391366670606221 0.0672897003535093 -0.581614524288501 0.560826357468355 0.81315529563972 0.818811522770351
"SELENOS" 169.75404709057 0.0450415496117314 0.077458242757084 0.581494596423853 0.560907159024755 0.81315529563972 0.818811522770351
"NSUN6" 16.7917771308127 0.134416679756755 0.231370440350418 0.580958741113068 0.561268261073271 0.81356822134374 0.819231555966555
"LAPTM4A" 218.545614897095 -0.0514980733806914 0.0887074589965403 -0.580538254203628 0.56155169742291 0.813840309353582 0.819514007965071
"TRIB2" 58.1702617018781 0.0737859608725106 0.127117691601823 0.580453908049512 0.561608560715451 0.813840309353582 0.819514007965071
"ORMDL1" 193.630367952111 -0.046541514535173 0.080262214425849 -0.579868308744096 0.562003428489086 0.814301897812154 0.819983050112261
"PRPF19" 167.598884348055 -0.0548769535401174 0.0946656897039551 -0.579692111384096 0.562122264065982 0.814363464727941 0.820049281494742
"CPT1A" 16.1368618662905 -0.161272063594145 0.278386297276098 -0.579310351019892 0.562379782394881 0.814364277936751 0.820067029065526
"GTF2E1" 49.1918256646733 0.0790911843374805 0.136513477151413 0.579365392984292 0.56234265005274 0.814364277936751 0.820067029065526
"MAVS" 68.1773056477721 0.0811142899694491 0.140016574899057 0.579319198658641 0.562373813531872 0.814364277936751 0.820067029065526
"SARS1" 236.012555329238 0.0415567937102774 0.0717438291692687 0.579238579700429 0.562428202452427 0.814364277936751 0.820067029065526
"JPX" 113.528059250184 -0.0575740875200705 0.0994266789393108 -0.579060752448679 0.562548181132614 0.814427449530618 0.820134872767563
"ENSG00000260257" 45.7706634241138 0.0954839995481176 0.164958122520881 0.578837817071003 0.562698611372154 0.814446630956008 0.820162644973405
"IRF2BPL" 49.0299494543445 -0.0857572750333961 0.14816012471714 -0.578814814020438 0.562714134259471 0.814446630956008 0.820162644973405
"MMP15" 24.2256141000007 0.121762371862491 0.210633627878055 0.578076601961127 0.563212403233776 0.815057211408858 0.820781740343036
"EEIG2" 19.7292417387701 -0.124099695108672 0.214738450648589 -0.577910917834444 0.563324263825326 0.815108508169392 0.820837626239539
"MTMR6" 69.1474005436323 0.0677923437201576 0.117364350020736 0.57762296394246 0.563518699560122 0.81527925786082 0.82101380470881
"NUMB" 49.7748593011066 0.0810106816638883 0.140399496694188 0.577001225583749 0.563938627602246 0.815776151428418 0.821518423458145
"MFSD5" 40.7029369730603 0.0848040592862635 0.147039512270845 0.576743339096877 0.564112850821302 0.815806911566001 0.821557857345853
"PANK1" 44.6705284992828 0.0824477999779687 0.142945460304805 0.576778022905825 0.564089417589371 0.815806911566001 0.821557857345853
"KLHL7" 74.0492137358599 0.0673613370420429 0.116893475436871 0.576262591135137 0.56443770420428 0.815944842220769 0.821709440044979
"POM121C" 125.245223542042 -0.0537655428046269 0.0932908378064904 -0.576321791815727 0.564397695967974 0.815944842220769 0.821709440044979
"TMEM237" 93.8706298400285 0.0644295496712576 0.111767587229208 0.576460056698982 0.564304260904446 0.815944842220769 0.821709440044979
"ABHD2" 34.6263178895968 -0.100831556208346 0.175503204473937 -0.574528291438235 0.565610361428622 0.816134103155573 0.821996458778403
"ATP9A" 23.7316600391174 0.109651235439133 0.191014523520229 0.574046587758657 0.565936275825811 0.816134103155573 0.821996458778403
"CYB5R1" 48.4018557049563 0.0829148376857607 0.1443775611045 0.574291718543073 0.56577041228292 0.816134103155573 0.821996458778403
"DHDDS" 69.6608827522718 0.0696306542289203 0.121242101975379 0.574310846598984 0.565757470593755 0.816134103155573 0.821996458778403
"DNAJC6" 12.6495544599213 0.146243867995754 0.254357309321751 0.574954454368604 0.565322100359875 0.816134103155573 0.821996458778403
"KAT7" 79.1137117542532 0.0682346030653234 0.118810753905917 0.574313358194467 0.565755771305221 0.816134103155573 0.821996458778403
"LINC00863" 38.5350652192667 0.0920980450269401 0.160158297161771 0.575043857602424 0.565261636037006 0.816134103155573 0.821996458778403
"MRPS17" 99.5996769245573 0.0567515214755684 0.0988115922880367 0.574340724215203 0.565737256235188 0.816134103155573 0.821996458778403
"NDUFA1" 486.584953345195 -0.0611107597509498 0.10629517459819 -0.574915653339455 0.565348342860559 0.816134103155573 0.821996458778403
"NDUFA13" 622.365055739607 -0.0437123667335563 0.0761524092643423 -0.574011605881315 0.565959947616726 0.816134103155573 0.821996458778403
"NTAN1" 90.8086901116119 -0.0646396169086294 0.112565930724008 -0.574237839929691 0.565806866321309 0.816134103155573 0.821996458778403
"OSGIN2" 22.0290255671773 -0.120497799489357 0.209870801683206 -0.574152280941133 0.56586475748306 0.816134103155573 0.821996458778403
"PSMG3" 165.392388765079 -0.051384522530118 0.0894861281601299 -0.57421774286813 0.565820464195655 0.816134103155573 0.821996458778403
"PTPN2" 85.1834647684122 -0.0638443830903971 0.110977265459351 -0.575292451351509 0.565093525877315 0.816134103155573 0.821996458778403
"RTKN2" 73.8519956745193 0.0636827275876483 0.110626230833091 0.575656669381883 0.56484726884637 0.816134103155573 0.821996458778403
"SFMBT1" 37.1693916802537 -0.0903362036817468 0.157248732411512 -0.574479694026033 0.565643237711448 0.816134103155573 0.821996458778403
"TMEM185B" 43.0854044586899 0.0857086827738665 0.149018343347978 0.575155251684184 0.565186303427805 0.816134103155573 0.821996458778403
"XRN1" 48.2462093917286 0.0860070268147098 0.149634226458466 0.574781778543044 0.565438891588109 0.816134103155573 0.821996458778403
"BOLA2B" 253.926085303145 0.0573869799978599 0.100109654540357 0.5732412149592 0.566481381809681 0.816134103155573 0.822005342337479
"DHRS7B" 35.1731852737012 0.106614875046545 0.185967840533967 0.573297376258301 0.566443361605925 0.816134103155573 0.822005342337479
"EME1" 24.8550514624881 -0.114130763909485 0.199091910399656 -0.57325666161111 0.56647092457817 0.816134103155573 0.822005342337479
"FAM72B" 18.9543109123968 0.496699191870428 0.865516597410471 0.573875987308038 0.566051723471507 0.816134103155573 0.822005342337479
"NUBP1" 72.6897569619233 0.0663676523746751 0.115711223317138 0.57356279254586 0.566263696049207 0.816134103155573 0.822005342337479
"REEP4" 37.1001629548867 0.100007200278393 0.174350832118048 0.573597493418796 0.566240208360468 0.816134103155573 0.822005342337479
"TUSC2" 122.356282802879 -0.0588964710035199 0.102739208600224 -0.573261871547949 0.566467397523023 0.816134103155573 0.822005342337479
"ZNF576" 26.892194173398 0.108797989401309 0.189959273616172 0.572743764124642 0.566818200633363 0.816509081182456 0.822387217810828
"ZDHHC5" 61.3692028244228 0.0728284310547559 0.127204631514475 0.572529712068452 0.566963162608534 0.816607622946966 0.82249066827165
"NELFA" 74.5104927709494 0.064929064268038 0.11354314494988 0.571844863877067 0.567427080084663 0.816989595577656 0.822887989924586
"RFWD3" 71.1388724661371 -0.0668118381141741 0.116844965607184 -0.571799031023606 0.567458133836585 0.816989595577656 0.822887989924586
"VANGL1" 26.9544894231151 -0.111505504770315 0.194966726457846 -0.571920690243645 0.567375706210008 0.816989595577656 0.822887989924586
"KIAA1671" 38.9706242550808 0.0885123874604593 0.154943250183923 0.571256814061871 0.567825571167405 0.817323429409879 0.823232630034647
"MACO1" 56.1327385481546 -0.0772725506710358 0.135273798067903 -0.571230731854278 0.567843248838156 0.817323429409879 0.823232630034647
"ZNF566" 20.7136694223633 -0.138601269444733 0.242729562471177 -0.571011079300202 0.567992132632793 0.817427425633298 0.823341575097724
"THAP6" 16.5151870252849 -0.13606747906323 0.238362262601439 -0.570843209735533 0.568105929730904 0.817432915999318 0.823355495881166
"ZHX3" 15.7928203850962 -0.153984331912987 0.269779079346761 -0.570779366160796 0.568149211513916 0.817432915999318 0.823355495881166
"ABHD18" 16.7605060189588 -0.14863586801704 0.260681492277597 -0.570181897910727 0.568554332480727 0.817641865790662 0.823600602157377
"AUNIP" 13.7970205901762 0.153196315622858 0.268599852127775 0.570351451831705 0.568439350250069 0.817641865790662 0.823600602157377
"STK33" 40.8692852380583 0.0868708595936381 0.152376044732935 0.570108377244561 0.568604193645928 0.817641865790662 0.823600602157377
"TM9SF2" 182.332184895021 0.0456016557946037 0.0799895976053972 0.570094826824416 0.568613383667492 0.817641865790662 0.823600602157377
"CBS" 121.164991656584 0.138566783044321 0.243219062788238 0.56972007644387 0.568867571004932 0.817641865790662 0.823603673504423
"CEBPB" 27.0192438568992 0.112672055709864 0.197827145581757 0.56954800302317 0.568984303905886 0.817641865790662 0.823603673504423
"DSEL" 80.3819708653655 -0.0622629629228799 0.109271949502607 -0.569798225494224 0.568814559243256 0.817641865790662 0.823603673504423
"EMP3" 78.7236107835073 0.129353432415529 0.227102244306925 0.569582360624805 0.568960995135696 0.817641865790662 0.823603673504423
"MIS12" 52.1709100215117 -0.08008213201057 0.140589036394197 -0.569618613687827 0.568936400947453 0.817641865790662 0.823603673504423
"ZNF740" 27.9731607909012 -0.114092272724757 0.200503423424952 -0.56902905085539 0.569336425179284 0.818037668020936 0.824006548742953
"TOPORS" 105.991066611878 -0.0530978455627621 0.0933699277448212 -0.568682517436212 0.569571614181164 0.818265374878179 0.824240104192182
"ATG2A" 13.0671101430914 0.171297617827287 0.301297972467189 0.568532262014943 0.569673605542745 0.818301690051772 0.824280870738667
"SFT2D3" 33.7559452412859 -0.0996730479351102 0.175363482788595 -0.568379723931854 0.569777155257044 0.818340233624194 0.824323881264596
"MBD4" 93.5359889845928 -0.0630360674219864 0.111029386894703 -0.567742191369283 0.570210038205407 0.818851706722816 0.824843281072882
"AQR" 94.3760663586443 -0.0650847649545689 0.114747558203672 -0.567199563750595 0.570578604404469 0.819270692311546 0.825269520308329
"ACSL1" 12.6491744159585 -0.1636052389099 0.28864629554643 -0.566801796642434 0.570848849804672 0.819438121499992 0.825446549717556
"SNAP29" 80.3039533311337 -0.064408591409622 0.113615742297754 -0.566898478212868 0.57078315814924 0.819438121499992 0.825446549717556
"CRIP1" 15.425740326881 -0.139683128590716 0.246561341860256 -0.56652485558699 0.571037041230996 0.819559705739145 0.825577396641279
"TPRG1L" 50.7830311281218 0.0806901290210451 0.142448551610287 0.566451031680535 0.571087212220781 0.819559705739145 0.825577396641279
"DHCR24" 443.575198957902 0.0519417466767466 0.0917616276061082 0.566050843166267 0.571359218269099 0.819729493110488 0.825756799274238
"SNHG17" 145.522319833519 0.0562185884478089 0.0993020451443507 0.566137267022916 0.57130047120589 0.819729493110488 0.825756799274238
"GABARAPL1" 50.4987679913543 0.0907335543138919 0.160387542701855 0.565714473739128 0.571587894483948 0.819789160786259 0.825837809709076
"GPR153" 21.8552660932704 0.124862064565095 0.220807139099128 0.565480197218804 0.571747189925549 0.819789160786259 0.825837809709076
"KDSR" 80.7996562853193 0.0762942094426256 0.134932622967435 0.565424489384146 0.571785071364935 0.819789160786259 0.825837809709076
"TXNDC5" 31.3042165994283 1.36730818373965 2.41795536176378 0.565481152117824 0.571746540602702 0.819789160786259 0.825837809709076
"ZNF316" 20.9118047177217 0.12294436876432 0.217273726120442 0.56585014193648 0.571495657053687 0.819789160786259 0.825837809709076
"LRRC34" 13.7560810415571 0.143465434944673 0.253804032132204 0.565260660910001 0.571896481970342 0.819838700870534 0.825891893129959
"NLGN4Y" 30.979747274326 -0.0996456159725778 0.176409729066116 -0.564853290689155 0.572173556451531 0.820002432172237 0.826078346436229
"RAB11A" 279.204710929414 -0.044881897421872 0.0794568680917775 -0.564858627073379 0.572169926476274 0.820002432172237 0.826078346436229
"NPC2" 333.702803172107 -0.0369149001625399 0.0654038596295317 -0.564414705365061 0.572471933288333 0.820002432172237 0.826081882540389
"PRRG1" 24.6033339256094 -0.111413975218352 0.197387271207942 -0.564443565871988 0.572452296738031 0.820002432172237 0.826081882540389
"PXYLP1" 15.6494941908801 0.14270028720051 0.252789167431526 0.564503173337773 0.572411741117197 0.820002432172237 0.826081882540389
"SETD1A" 19.1196849935139 -0.12679307041291 0.224550479651426 -0.564652859391498 0.572309904004342 0.820002432172237 0.826081882540389
"ENOX2" 29.8058954168972 0.106659047575217 0.189094080610418 0.564052810277871 0.572718192117115 0.820245026223586 0.826330447497055
"PPP2CA" 284.025894453896 -0.0478053850961593 0.0847911072016379 -0.563801873496893 0.572888976639842 0.820379475609773 0.826470066299803
"SELENOT" 107.100537590204 -0.0585098705279957 0.103810489544019 -0.563621949814481 0.573011445385647 0.820444709789086 0.826539955971597
"MTATP6P1" 328.709889373947 0.0974620767261033 0.173021600176596 0.563294274394801 0.573234516287519 0.820653950508517 0.826754922354228
"RASSF8" 156.555465279142 -0.0476243605955358 0.0846096613873844 -0.562871424073997 0.573522440058099 0.820955967270497 0.827063356023342
"IFTAP" 79.7719151649685 0.0627349669787169 0.111490061304401 0.56269560034981 0.573642180681489 0.82101719325499 0.8271292083535
"NRSN2" 25.3454439738257 0.144701357063879 0.257261722870527 0.562467495938769 0.573797543495001 0.821129379723797 0.827246400344116
"ELOC" 270.07996223511 -0.0489387370466827 0.0870690946836355 -0.562067829285477 0.574069806087311 0.821298634862305 0.827425255553235
"LMNB2" 211.024100765412 0.0513639895333148 0.0913782981760726 0.562102715399054 0.574046038385819 0.821298634862305 0.827425255553235
"LINC01833" 29.8717300159704 -0.106951885355624 0.190427933921738 -0.561639687796958 0.574361534285524 0.821385505593737 0.82752527636544
"LRIG1" 56.9472161968907 -0.0766949203985711 0.136508575160207 -0.561832253457789 0.574230314694559 0.821385505593737 0.82752527636544
"ZNF248" 51.1098957765095 0.0768282462500624 0.136775501397051 0.561710580223243 0.574313224565919 0.821385505593737 0.82752527636544
"ZMPSTE24-DT" 13.7811082056838 0.148425550226669 0.264394085900933 0.561379993508188 0.574538519663992 0.821528470409625 0.827673475753856
"SNHG33" 38.4967264147492 0.0870711224965769 0.155238805918517 0.560885031171132 0.574875915039945 0.821900735254135 0.828052691864812
"PRDX4" 198.794153177822 0.0500886329305602 0.0893435216736308 0.560629713182031 0.575049991393175 0.822039434225543 0.828196595369043
"ENSG00000269918" 13.6937419520591 -0.16710398869974 0.298270442415 -0.56024320528294 0.575313560720711 0.822306009943431 0.828469334409009
"RAF1" 144.024900392126 -0.047514401226944 0.0849225903898566 -0.559502495258544 0.575818828753278 0.822917932249628 0.829090011845145
"RELCH" 37.3098288375693 -0.0895611947921117 0.160171858963195 -0.559156866704603 0.576054667537242 0.823144693719994 0.829322642821151
"CPOX" 50.6136713312361 0.0804006799142956 0.143818405599868 0.55904304862054 0.576132341001651 0.82314541675122 0.829327538948619
"DCLRE1B" 37.9754092283287 -0.0993960248845248 0.177860566878954 -0.558842393391057 0.576269287225566 0.823230813825514 0.829417744413595
"TRAM2" 81.14200463299 0.0635128248477162 0.113674279187477 0.55872643575745 0.576348434751893 0.823233630623787 0.829424748348967
"PPP1R18" 88.5384448198195 0.0646679181130093 0.115780689079818 0.558538031056527 0.576477042360361 0.823307084061852 0.829502919458221
"MGAT2" 67.4321706691057 -0.0716163096429792 0.128306687475483 -0.558165057894302 0.576731678821577 0.823560484335979 0.829762392181643
"BRD8" 134.62646682797 0.0472302357066065 0.0846578219813635 0.557895710062134 0.576915601104187 0.82371285195802 0.829920072394918
"FAM117A" 68.1975718626411 0.0700395137486091 0.125633792139183 0.557489450537447 0.577193064859816 0.823800858921618 0.830025394285415
"JAGN1" 77.6603140116936 0.0643846297106957 0.115479759562265 0.55754038590616 0.57715827399823 0.823800858921618 0.830025394285415
"RAB28" 34.0634655378209 -0.101491786021284 0.182096006075783 -0.557353168850098 0.577286155473807 0.823800858921618 0.830025394285415
"TRIM55" 79.7700489483682 -0.0613713403641942 0.110107268548814 -0.557377738754697 0.577269371863613 0.823800858921618 0.830025394285415
"CCDC25" 176.723263111872 0.0446516943291582 0.0801962013632199 0.556780665045772 0.577677295744206 0.824145095346095 0.830380554630528
"FAM110B" 27.2426056136823 -0.108544255832282 0.194952119569301 -0.556773920037823 0.57768190474386 0.824145095346095 0.830380554630528
"MFSD8" 26.8411620362637 0.105637003654284 0.189873567627399 0.556354446668336 0.577968573342367 0.824384925309261 0.830630520190404
"SMARCE1" 332.042048464204 -0.106923681526402 0.192204461809277 -0.556301765941843 0.578004580143242 0.824384925309261 0.830630520190404
"IFNAR2" 20.0037786593308 -0.130271295885036 0.23426728200922 -0.556079768236303 0.578156325162542 0.824491112367491 0.830741671183238
"CDK6-AS1" 13.5259634079013 -0.162703642527494 0.292773435338484 -0.555732258766535 0.578393900506699 0.82451157190089 0.830774758074779
"ZNF718" 15.6642973989579 0.139944238532151 0.251825272405769 0.555719595556147 0.57840255859514 0.82451157190089 0.830774758074779
"ZNRF3" 47.3628748727061 0.0823493545558284 0.148151964865893 0.555843823133704 0.578317624366263 0.82451157190089 0.830774758074779
"ARHGEF16" 24.875846277379 0.117988406389029 0.212583432443058 0.555021645069322 0.578879855402405 0.824841293161464 0.831131909588457
"FAM20C" 17.6760152695855 0.129806421163836 0.234010668401804 0.554703005851654 0.579097819863711 0.824841293161464 0.831131909588457
"LAMP2" 131.896847097306 0.0474840193912119 0.0855313027755178 0.55516539384226 0.578781536983635 0.824841293161464 0.831131909588457
"OTULIN" 26.3337249376263 -0.111874378789116 0.201653376505058 -0.55478554700179 0.579041354071932 0.824841293161464 0.831131909588457
"TRAF7" 98.0702297130213 0.0577359539592584 0.10404663430148 0.554904580497681 0.578959928688827 0.824841293161464 0.831131909588457
"ZNF547" 16.0087983065915 -0.148308937966488 0.267321377022899 -0.554796401313553 0.579033928909703 0.824841293161464 0.831131909588457
"NDUFB10" 300.708771096841 -0.0450889042101333 0.0813359780644254 -0.554353747051752 0.579336773842992 0.824872225147821 0.831175526337479
"PRKAA1" 36.0349334859434 -0.0921500917350338 0.166191550949163 -0.554481206828752 0.579249563745788 0.824872225147821 0.831175526337479
"ZNF28" 21.9826181666788 -0.114499371803044 0.206553712640917 -0.554332189623213 0.579351524403063 0.824872225147821 0.831175526337479
"B3GLCT" 39.3532081855865 0.0861907943577356 0.155588412942922 0.553966665816913 0.579601659024821 0.82511822992363 0.831427559695677
"NUTM2A-AS1" 100.175554726882 0.0537462245301978 0.0970921604607282 0.553558848367959 0.57988079574331 0.825233846385454 0.831556501752222
"UTP4" 57.4906622950788 0.0739361560233927 0.133569453632785 0.553540903346517 0.579893079927961 0.825233846385454 0.831556501752222
"ZBTB33" 44.2699189025399 -0.0887167955055354 0.160280692333752 -0.553508936190523 0.579914963204778 0.825233846385454 0.831556501752222
"HELQ" 23.6521810688049 -0.118956765320951 0.215089788509103 -0.553056312647389 0.58022485046653 0.82545458521292 0.831787223046511
"PLEKHA4" 20.1879965120111 0.12951670210571 0.23414692044019 0.553142880812707 0.580165575847359 0.82545458521292 0.831787223046511
"ZSCAN29" 83.3037254072994 0.0607069518857032 0.109802173967848 0.55287568262063 0.580348539897809 0.825520452739023 0.831857740243766
"ATG5" 61.8030056275145 0.0677918090419689 0.122655691380534 0.55270006861441 0.58046880636836 0.825581434337506 0.831923333578373
"INTS9" 42.4297132460623 0.0881956194383506 0.159702023835469 0.552251106906529 0.580776323748052 0.825908684898077 0.832257242167704
"NDC1" 95.6565589899871 0.0597543264845009 0.108288706425517 0.551805709541844 0.581081475072083 0.826157008512442 0.832524045638466
"NPPB" 545.362453526722 -0.0570313366692904 0.103372565461711 -0.551706697174064 0.581149320768916 0.826157008512442 0.832524045638466
"TMEM43" 125.068353238844 -0.0563913242093981 0.102242449514667 -0.551545121200453 0.581260044537864 0.826157008512442 0.832524045638466
"ZNF649" 35.2714646394597 -0.0908642027238505 0.164745126398282 -0.551544101548596 0.581260743309823 0.826157008512442 0.832524045638466
"ANKRD6" 28.8796272307152 0.0948773338811069 0.172265102942314 0.550763516583382 0.58179579692816 0.826227477807624 0.832587823653043
"COX11" 91.67595178577 -0.0594190977484009 0.10782084824477 -0.551090987649349 0.581571303164352 0.826227477807624 0.832587823653043
"HIF1AN" 87.6386049900678 -0.0584292009922708 0.106066130566506 -0.550875200973173 0.581719228516667 0.826227477807624 0.832587823653043
"HYLS1" 14.0923577928044 0.144516921534808 0.262414313351552 0.550720422560186 0.581825342521386 0.826227477807624 0.832587823653043
"MOSMO" 38.0264282239467 0.085451778044879 0.15517479497453 0.550680785877016 0.581852518354821 0.826227477807624 0.832587823653043
"PSME1" 179.494666685126 -0.0460723545181644 0.0835959604553215 -0.551131349735351 0.581543636236314 0.826227477807624 0.832587823653043
"SLC25A16" 20.0248561901392 -0.119486238789195 0.216826376411851 -0.551068743418177 0.581586551141375 0.826227477807624 0.832587823653043
"ARL2" 89.9372806930606 0.0853575336392717 0.155082522090559 0.550400731743504 0.582044546893508 0.826248131899627 0.832587823653043
"CEP85" 43.490182127411 -0.0863291086823915 0.157148393543887 -0.54934770082955 0.582766857795178 0.826248131899627 0.832587823653043
"CHTF8" 26.7187161484385 -0.452934831026382 0.822879663353312 -0.550426570491037 0.582026828447198 0.826248131899627 0.832587823653043
"IFT22" 142.132688288791 -0.047503235089662 0.086410943414894 -0.549736332140012 0.58250023323287 0.826248131899627 0.832587823653043
"INAVA" 43.347419044074 0.0820739759596145 0.149264661251361 0.549855372809257 0.582418575534471 0.826248131899627 0.832587823653043
"MTBP" 13.4237496662859 -0.169200407313788 0.308026670133761 -0.549304406791505 0.582796563646085 0.826248131899627 0.832587823653043
"NDUFS3" 251.239780785191 0.0380081273458745 0.0690872402323237 0.550146846480803 0.582218657447862 0.826248131899627 0.832587823653043
"NEDD8" 546.644976795906 0.0343059572721497 0.0623473200242637 0.550239485174324 0.582155124457883 0.826248131899627 0.832587823653043
"PABIR2" 32.5492298244276 0.100210951616202 0.182304875367905 0.549688818875351 0.582532827147969 0.826248131899627 0.832587823653043
"POLR1B" 37.0702883714055 -0.0906205680109032 0.164858604736419 -0.549686612693285 0.582534340600982 0.826248131899627 0.832587823653043
"SEC22B" 96.4878155442806 -0.0596663707124669 0.108585021638939 -0.549489881862953 0.582669306409539 0.826248131899627 0.832587823653043
"WIPI1" 26.8626104984933 0.104769225419248 0.190662241431226 0.549501698043552 0.582661199589681 0.826248131899627 0.832587823653043
"DHRS12" 11.9045822987855 0.158076216585666 0.287364184512914 0.550090182092829 0.582257520321618 NA 0.832587823653043
"ENSG00000276529" 17.9636756733932 0.136388641133185 0.248545896443046 0.54874630032139 0.58317956708564 0.82650023345361 0.832883160187171
"GPX1" 489.159303564177 0.0558797192174508 0.101858191192697 0.548603097729631 0.583277859517831 0.82650023345361 0.832883160187171
"KMT5B" 128.607848771159 -0.0497132663192937 0.0907077957839821 -0.548059468203641 0.583651070179669 0.82650023345361 0.832883160187171
"L3MBTL1" 13.2773587608655 0.143320877821579 0.261303821949347 0.54848366454189 0.583359842840383 0.82650023345361 0.832883160187171
"MAN1A2" 212.760594955927 0.042492025320426 0.0775520018109959 0.547916550548682 0.583749203978578 0.82650023345361 0.832883160187171
"PIP4K2A" 72.5087151764313 -0.0637410315486524 0.116131057469406 -0.548871533056042 0.583093615264777 0.82650023345361 0.832883160187171
"PKP4" 142.590542366442 -0.047896817072608 0.0873486084624414 -0.54834092855873 0.583457829101431 0.82650023345361 0.832883160187171
"PML" 42.9309155602528 -0.092065781603861 0.168003673237057 -0.547998623065544 0.583692848295021 0.82650023345361 0.832883160187171
"TXLNGY" 48.1296168920922 0.0764881780707199 0.139528913543655 0.548188731124814 0.583562318965296 0.82650023345361 0.832883160187171
"WHAMM" 52.7350984349202 -0.0759683366599828 0.138545537769596 -0.548327559898171 0.583467006893213 0.82650023345361 0.832883160187171
"IL27RA" 14.4472430195477 0.150664859706074 0.275060209838638 0.547752289560385 0.583862002578351 0.826550229794728 0.832937667150871
"MED30" 22.2857821988097 0.130830916625489 0.239065224673862 0.547260342042516 0.584199885380848 0.826809098760449 0.833100372945409
"PODXL" 232.030550306503 -0.0375330720331443 0.0685807916668281 -0.547282571707301 0.584184615485404 0.826809098760449 0.833100372945409
"SLC2A11" 10.5515411914206 -0.166373676564581 0.303900985005869 -0.547460142524276 0.584062646054941 NA 0.833100372945409
"ABCB10" 28.4042108887468 0.0988294754346621 0.180678445060893 0.546990956233622 0.58438494536166 0.826961291081564 0.833257859776311
"ABI2" 329.939445468789 -0.0358760270188865 0.0657020405546553 -0.546041290590396 0.585037554673293 0.827719146716014 0.833981306075788
"ADGRL3" 150.204509164493 -0.0500698564762605 0.0918934885366536 -0.54486838266336 0.585844043037292 0.827719146716014 0.833981306075788
"ANKRD36B" 44.6290763742905 0.117470084214959 0.215776568284091 0.544406119483272 0.586162035651333 0.827719146716014 0.833981306075788
"ATP5PD" 396.679027457653 -0.0436092219112114 0.0799756578057064 -0.545281190648735 0.585560138530129 0.827719146716014 0.833981306075788
"CUL4A" 121.022396424753 0.0513011864720266 0.0939798391907816 0.545874380226208 0.58515229030124 0.827719146716014 0.833981306075788
"LRP2" 204.896286661482 -0.0397781964074471 0.0729482576152448 -0.545293303881932 0.585551808741643 0.827719146716014 0.833981306075788
"NFIB" 42.5970336568871 0.0864848518972013 0.158757113789753 0.544762057161962 0.585917177667493 0.827719146716014 0.833981306075788
"NKIRAS1" 34.0201199057906 -0.0935457696418261 0.171636049167317 -0.545024020860759 0.585736996942791 0.827719146716014 0.833981306075788
"RAB11B" 43.6063639975636 0.0947601018523391 0.174002181682877 0.54459145819816 0.586034530824276 0.827719146716014 0.833981306075788
"RAD1" 69.2651361159971 -0.0673402085965333 0.123674109797271 -0.544497216975473 0.586099363003516 0.827719146716014 0.833981306075788
"RBMS3" 14.2970000205138 0.146264178013223 0.268624344596176 0.544493382508212 0.586102000952174 0.827719146716014 0.833981306075788
"SERPINB1" 13.2327776681333 0.15191496675373 0.278606727436629 0.545266685235677 0.58557011339791 0.827719146716014 0.833981306075788
"SLC39A4" 14.1000596693438 0.147412126272753 0.270081106527375 0.545806880637211 0.585198693071403 0.827719146716014 0.833981306075788
"SMAP2" 35.1384686150653 -0.0910027430570628 0.166936289738428 -0.545134573193489 0.585660965883234 0.827719146716014 0.833981306075788
"TPD52L2" 109.611369530749 0.0619104075885378 0.113516822454101 0.545385311622603 0.58548854047554 0.827719146716014 0.833981306075788
"WFS1" 46.70494668171 0.0774808559082811 0.141985324736543 0.545696226367397 0.585274766338918 0.827719146716014 0.833981306075788
"PAXIP1-DT" 11.6402624628643 -0.164802255243174 0.302540167090926 -0.544728512672645 0.585940251692624 NA 0.833981306075788
"CPA4" 46.3654715246709 0.0808198656211331 0.148486036619208 0.544292698904716 0.58624007033193 0.827719765748603 0.833986065145411
"XRCC3" 24.7442435524702 0.123012831357374 0.226164435116748 0.543908821446103 0.586504218241 0.827727080606677 0.834009966410033
"ZMIZ1" 60.4961747641319 0.0741565261148414 0.136358727359888 0.543834102522254 0.586555639102453 0.827727080606677 0.834009966410033
"ZNF567" 16.0606777884316 -0.139836787825888 0.257119189447458 -0.543859787853225 0.586537962463282 0.827727080606677 0.834009966410033
"ZRANB1" 87.7074030915479 -0.0647570616215809 0.119037185617313 -0.54400699483744 0.586436659412015 0.827727080606677 0.834009966410033
"SNX7" 85.4691500522474 0.0588067992136382 0.108190666521128 0.543547804118153 0.586752686314771 0.82789562234387 0.834158604364907
"NFIL3" 41.9440734056387 -0.0828066109225934 0.15238791426527 -0.543393557959246 0.586858860204251 0.827935916122041 0.834158604364907
"DNASE1" 25.9659896861947 -0.104836794149238 0.19305398222379 -0.543043934870561 0.587099552906458 0.827946976580274 0.834158604364907
"ENSG00000260912" 15.1462022521524 0.146401620097606 0.269555626485613 0.543122108064845 0.587045731791163 0.827946976580274 0.834158604364907
"SUPT5H" 150.468545640728 -0.0483236615432986 0.0889735027069614 -0.543124189484311 0.58704429879515 0.827946976580274 0.834158604364907
"PTPRJ" 109.77697409655 -0.0549783485681072 0.10126369970497 -0.542922574706296 0.587183112153696 0.827955354572832 0.834158604364907
"MBNL3" 11.1045872412239 0.144252999284718 0.26569090084882 0.542935414136741 0.587174271651891 NA 0.834158604364907
"ANKRD54" 70.5537103680549 0.0668799742252461 0.123258722437708 0.542598307872659 0.587406404287995 0.828136628998415 0.834353650316121
"PHTF1" 84.0746082627743 0.0577172823144876 0.106411373860762 0.542397680063883 0.587544577506328 0.828136628998415 0.834353650316121
"SS18" 88.7694247240817 -0.0620482453835908 0.114393184433753 -0.542412082421955 0.587534658040539 0.828136628998415 0.834353650316121
"ARAP3" 39.8644275039353 0.0889603385222817 0.164448731577344 0.540960928485129 0.588534513559678 0.828765367147337 0.83486033336713
"DDX59" 38.795708057598 0.0853460869407674 0.157710263496008 0.541157468441665 0.588399050108641 0.828765367147337 0.83486033336713
"GABPA" 44.5709674207144 -0.0772054261208248 0.142613727192275 -0.541360412078248 0.588259188095783 0.828765367147337 0.83486033336713
"GAS2L3" 37.0831936292121 -0.0863238955247262 0.159568707108897 -0.540982609239385 0.58851956958202 0.828765367147337 0.83486033336713
"HARS2" 43.2837607354364 0.08072317501778 0.14913296395433 0.541283247361062 0.588312365645358 0.828765367147337 0.83486033336713
"PHF20" 144.010373263151 -0.0488397789337935 0.0902023992083398 -0.541446561981002 0.588199821090025 0.828765367147337 0.83486033336713
"PPM1E" 19.4929349885897 0.12211632628649 0.225649839973546 0.541176214885888 0.588386130038011 0.828765367147337 0.83486033336713
"ARF6" 143.64009345473 0.0455416608052409 0.0843052347173432 0.540199679864862 0.58905933343243 0.828784273752577 0.83486033336713
"CHP1" 157.94412708275 0.0466154065921412 0.0862512428527676 0.540460694250105 0.588879360617467 0.828784273752577 0.83486033336713
"GALNT7" 38.5668563111577 -0.0856671475682284 0.158625049407763 -0.54006065175754 0.589155205480745 0.828784273752577 0.83486033336713
"GOLGA3" 105.985195398421 0.0517048614549953 0.0957626448498354 0.53992724967103 0.589247204662937 0.828784273752577 0.83486033336713
"NFYA" 43.6415986542995 -0.0850702963876812 0.157538022019718 -0.539998505103953 0.589198063365947 0.828784273752577 0.83486033336713
"PDCD6" 114.148598113473 -0.0675210490668421 0.124882838147868 -0.540675164564195 0.588731499544641 0.828784273752577 0.83486033336713
"PPP6C" 80.7500212642994 0.0610819118870656 0.113116281419391 0.539992219692918 0.589202398022545 0.828784273752577 0.83486033336713
"PROS1" 51.0197690698931 0.0823146436921644 0.15233732299581 0.540344559516964 0.588959433892796 0.828784273752577 0.83486033336713
"ZNF850" 14.3111199944737 -0.140423300962513 0.259889758467789 -0.540318717406932 0.588977252349984 0.828784273752577 0.83486033336713
"C14orf28" 10.641112141179 -0.167641555903093 0.310172397448802 -0.540478641174912 0.588866986911968 NA 0.83486033336713
"C2CD2L" 11.035743751591 -0.182990192072437 0.338221447898663 -0.541036629135549 0.588482335840905 NA 0.83486033336713
"NIF3L1" 80.7094685624448 0.0661172739407953 0.122543683034162 0.539540450423409 0.589513993679779 0.829050200472274 0.835132358973409
"TMEM68" 36.1869457643709 0.0925910335970997 0.171740084181708 0.539134669918612 0.589793934584245 0.829334550515442 0.835422944763121
"CXXC5" 144.19879170377 0.0474784294386152 0.0881040564212143 0.538890391284901 0.589962487696558 0.829394218152 0.83549549402898
"FAM117B" 14.8054462089756 0.135756463171565 0.251991108150058 0.538735133029866 0.590069627969957 0.829394218152 0.83549549402898
"KDELR2" 257.51008209775 0.0369587666388443 0.0685948270655195 0.538798160443535 0.59002613307096 0.829394218152 0.83549549402898
"GRAMD1A" 53.2277995605932 -0.0771641238121987 0.143282185235736 -0.538546530995768 0.59019979010015 0.829467873649315 0.835573837486785
"LYSMD1" 16.1157943214869 0.15508177294532 0.28803969892697 0.538404162770077 0.590298053107964 0.829496684561014 0.835607005705315
"KIAA1191" 172.062495213983 0.0464554176395823 0.0864714986476184 0.537233867414437 0.591106080045864 0.830211862362164 0.83634403638628
"RAB23" 28.4865271630644 0.100704254984822 0.187390068872538 0.537404439790889 0.590988277202039 0.830211862362164 0.83634403638628
"USPL1" 50.5238514621387 -0.0733628654471032 0.13656116928461 -0.537216148861513 0.591118317675132 0.830211862362164 0.83634403638628
"ZNF428" 36.6328086838287 0.120175845224365 0.223696471989701 0.537227271201209 0.591110635822582 0.830211862362164 0.83634403638628
"NUP35" 43.7369660962222 -0.0775476322865709 0.14446063701135 -0.536808046059482 0.591400213265212 0.830498430081624 0.836609979224187
"ACVR1B" 19.2486192648012 -0.122349982534232 0.22818616968975 -0.53618491734439 0.591830756393682 0.830556331857835 0.836609979224187
"ATF6" 89.0652842353305 0.0584257964535698 0.108959391838864 0.536216249627877 0.591809104301166 0.830556331857835 0.836609979224187
"ATP6V1C1" 78.0988628661405 -0.0582446572835585 0.108582554300014 -0.5364089807892 0.591675925937899 0.830556331857835 0.836609979224187
"COPS5" 182.251311047754 -0.0423354232424153 0.0788986609924058 -0.536579743051536 0.591557939715687 0.830556331857835 0.836609979224187
"YBEY" 14.0328248377176 0.141846718918718 0.264457285637385 0.536369109956055 0.591703475788177 0.830556331857835 0.836609979224187
"ZNF16" 12.0567925202855 -0.159288427813519 0.296889973456144 -0.536523433106268 0.591596845230565 NA 0.836609979224187
"DCHS1" 40.8176197955643 0.0886375220498542 0.165367630169198 0.536002855934767 0.591956576651645 0.830623625775204 0.836681915809148
"RABIF" 46.6442992207292 0.0801887732558546 0.149648732817437 0.535846657343103 0.592064533240942 0.830665839284642 0.836728588554405
"CHEK2" 38.2282736993409 -0.0895711478565594 0.167426001260764 -0.534989471062223 0.592657137980303 0.831105616531551 0.837094766802363
"CSRNP3" 17.9485090201022 -0.120967095122286 0.226194942478946 -0.53479133439752 0.592794155910291 0.831105616531551 0.837094766802363
"RECK" 23.7620681994761 0.109766291522179 0.205190835852019 0.534947338492938 0.592686272802827 0.831105616531551 0.837094766802363
"SAV1" 51.2200938687015 -0.0817367418088302 0.152804402151247 -0.534910910013747 0.59271146375596 0.831105616531551 0.837094766802363
"SYTL2" 239.692112677387 0.0391897570746741 0.0732655053411474 0.534900522315299 0.592718647127519 0.831105616531551 0.837094766802363
"UBE2E3" 452.654354389624 -0.0352108579231986 0.0658633797105534 -0.534604480941276 0.592923384438464 0.831105616531551 0.837094766802363
"ZSCAN9" 37.4036479218599 0.0891848395063222 0.166820074410752 0.534616950755741 0.592914759867489 0.831105616531551 0.837094766802363
"TTLL3" 10.1424642912439 0.167135505131233 0.312230360853367 0.535295493604242 0.592445542006514 NA 0.837094766802363
"EIF3L" 504.607727502248 -0.0489870498826153 0.091714108281497 -0.534127745452858 0.593253154910965 0.831458599846966 0.837454453569638
"DBN1" 212.511600418282 -0.0657068954207569 0.123101983062431 -0.533759845180022 0.593507698618162 0.831706072143974 0.83770787040455
"AKTIP" 40.6788880987189 0.0842976222104985 0.15827883678323 0.53258934626837 0.594317878572508 0.831948463484177 0.837933513399911
"ARFIP2" 34.2838003479465 0.0915192066025494 0.172160833524579 0.531591330785952 0.595009070364953 0.831948463484177 0.837933513399911
"ARID1B" 105.853241954857 -0.053912926599758 0.101342286683619 -0.531988455797025 0.594733991037973 0.831948463484177 0.837933513399911
"ATF7IP2" 16.574980454369 0.127919710968006 0.239965824062967 0.533074705398214 0.593981867959002 0.831948463484177 0.837933513399911
"ATP6V0A2" 43.4641248899896 0.0783105912919469 0.147278701199543 0.531717014436774 0.594922005918405 0.831948463484177 0.837933513399911
"CEPT1" 26.5754313381733 -0.0982121122364011 0.184906512239025 -0.531144690617733 0.595318517087721 0.831948463484177 0.837933513399911
"DDX18" 327.204176709686 0.0316934760203926 0.0595243974975729 0.532445137671236 0.594417729882844 0.831948463484177 0.837933513399911
"DUS4L" 21.2590155608495 -0.111426527683612 0.209763868132178 -0.531199813751523 0.595280322029337 0.831948463484177 0.837933513399911
"EBP" 227.676436653442 -0.0412745632177869 0.077394386865823 -0.533301766306951 0.593824705176363 0.831948463484177 0.837933513399911
"EPG5" 15.8746860799695 0.120710314954964 0.227211390222934 0.531268766220419 0.595232546139171 0.831948463484177 0.837933513399911
"GLRX" 41.8681608908904 0.0808508907126906 0.152050731359249 0.531736282949308 0.594908658615678 0.831948463484177 0.837933513399911
"IKBKB" 37.3500736961728 0.0857603231549085 0.161084021478943 0.532394972310268 0.594452466620806 0.831948463484177 0.837933513399911
"PRR13" 253.502135198509 0.0404370158487321 0.0761267461847927 0.531180142003887 0.595293952540221 0.831948463484177 0.837933513399911
"RANBP9" 80.3632165769817 -0.0609703528364448 0.114779266905609 -0.531196569556287 0.595282569915308 0.831948463484177 0.837933513399911
"SEC61B" 574.287755203783 -0.0658176265775969 0.123509098204173 -0.532896989246848 0.594104889480541 0.831948463484177 0.837933513399911
"SEH1L" 81.3635342051952 0.0617634807423948 0.11584320914398 0.533164448730262 0.593919748820167 0.831948463484177 0.837933513399911
"SLC38A7" 45.6837886511716 -0.078569593725163 0.147440119490822 -0.532891549440544 0.594108655294205 0.831948463484177 0.837933513399911
"STARD9" 14.3830507670339 -0.155096963465366 0.291526186421276 -0.532017261877256 0.594714039991228 0.831948463484177 0.837933513399911
"TBCCD1" 12.9373591888013 0.14442105521038 0.271218446205507 0.532489796438662 0.594386806936992 0.831948463484177 0.837933513399911
"THAP1" 20.9093129634188 0.117619567155539 0.221358367658967 0.531353607272478 0.595173763745148 0.831948463484177 0.837933513399911
"TOM1L1" 37.8645416173651 -0.0864622857655433 0.162668679333051 -0.531523868762215 0.595055805523192 0.831948463484177 0.837933513399911
"EPPK1" 12.3394771349681 0.141421110652325 0.265928753539703 0.531800750275811 0.594864003079096 NA 0.837933513399911
"AAR2" 56.7759399223807 -0.0699816950537347 0.131826182661797 -0.530863396335114 0.595513444528029 0.83211185653399 0.838102233627423
"ELAPOR2" 63.9735520354145 0.0645979437406379 0.12177307013168 0.530478074263748 0.595780506960845 0.832158002848151 0.838161161739296
"FLAD1" 72.3340241393892 -0.0724144982450027 0.136507237148853 -0.530481018863775 0.595778465884342 0.832158002848151 0.838161161739296
"NME2" 427.645140320953 0.293883114745865 0.553827014048067 0.530640628375631 0.595667835858443 0.832158002848151 0.838161161739296
"TSC22D2" 89.2507033666143 -0.0564145367888047 0.10640097916654 -0.530206932593207 0.595968464957062 0.832311549580647 0.838319964690168
"ALPK2" 167.735739590876 -0.0422878014683257 0.0799521846762907 -0.528913645568786 0.596865355550106 0.832396395021677 0.838450992294465
"CDC7" 51.8584771136385 -0.0772563378447938 0.146023564547202 -0.529067606891767 0.596758551641135 0.832396395021677 0.838450992294465
"ENSG00000283515" 13.4179783382851 -0.574883730623319 1.08568449587374 -0.52951270171788 0.596449835579661 0.832396395021677 0.838450992294465
"FBXO3" 53.1793938555845 0.0720947588445852 0.136315503055172 0.528881581542531 0.596887599655087 0.832396395021677 0.838450992294465
"FUCA1" 23.3448789557892 -0.123059825180826 0.232495840588291 -0.529299039799783 0.596598021588603 0.832396395021677 0.838450992294465
"MEF2D" 16.3352560893812 0.13237735259239 0.250087817900318 0.529323474065232 0.596581074265152 0.832396395021677 0.838450992294465
"NCOA4" 178.681868699307 -0.0466326588181298 0.0881312796376772 -0.529127218052939 0.596717201351089 0.832396395021677 0.838450992294465
"NRP1" 18.6366099670372 -0.120703530324804 0.227998745804738 -0.529404360970372 0.596524973608653 0.832396395021677 0.838450992294465
"SIRT5" 28.4229726310466 0.103395449285172 0.195346935720597 0.529291380506 0.596603334031161 0.832396395021677 0.838450992294465
"SMC6" 179.654532789622 -0.0418207212334735 0.0789292022874698 -0.529851056661605 0.596215202560912 0.832396395021677 0.838450992294465
"UBAP2L" 216.740359815561 0.0385245240847575 0.0727248434763934 0.529729900309275 0.596299213880843 0.832396395021677 0.838450992294465
"IL13RA1" 42.7863301404337 0.0836818437161953 0.15826015281788 0.52876129730832 0.596971049029203 0.832403945097322 0.838462733768564
"RNF103" 23.6256453998339 0.108967263983737 0.206156028936885 0.528566952640991 0.597105890390523 0.832483143745355 0.83854664471143
"ANAPC13" 152.996918909263 0.0472834414410444 0.0895472652696329 0.528027754936689 0.59748007223469 0.832895965829514 0.838861119900987
"NCOA7" 11.7100488469902 -0.155241603521599 0.293979417999064 -0.528069633507788 0.597451006348168 NA 0.838861119900987
"S1PR3" 96.5032239476347 -0.0556507238000342 0.105569303830979 -0.527148723923893 0.598090313336472 0.833311046546518 0.839295769600986
"TFPI" 87.3556823180332 0.0537173542440318 0.101897668961273 0.52716960840829 0.598075811623708 0.833311046546518 0.839295769600986
"TLN2" 58.8424867156673 0.0704125656825877 0.133551750554051 0.527230570849689 0.598033481598936 0.833311046546518 0.839295769600986
"ZNF830" 51.1091181632721 -0.0740345888625756 0.140395723055519 -0.527327950248874 0.597965867831763 0.833311046546518 0.839295769600986
"WDR73" 75.0449965657756 -0.0610241564254916 0.115799686079406 -0.526980326903875 0.59820725024492 0.833365121896638 0.839354380024476
"SLC25A5" 530.992293383988 -0.0548085545073899 0.104031094662798 -0.526847811080372 0.598299278117108 0.833384486768763 0.839378029834857
"CYB5R4" 28.747385010324 -0.091308391683 0.173488976871235 -0.526306589212118 0.598675205565035 0.833741405209804 0.839745807122964
"FAM171A1" 130.561822667608 -0.0475323721838842 0.0903221350879998 -0.526253859450665 0.598711836871388 0.833741405209804 0.839745807122964
"CHMP7" 49.4595170242049 0.0743760335217192 0.141367961315213 0.526116616733834 0.598807183999141 0.83376533503705 0.839774053822458
"TXNRD3" 13.7780053255104 0.147319629627754 0.280107931280706 0.525938801354824 0.598930728557387 0.833828514946705 0.839841832860955
"ENSG00000286130" 17.6352587541953 0.145940388790249 0.277598881393792 0.525723980073333 0.599079999901893 0.833927490402387 0.839945665357174
"GNL3L" 52.6650723601803 -0.0762786582184822 0.145135473241355 -0.525568673976991 0.599187926850957 0.833968895579222 0.83995593793771
"CENPVL3" 21.9657397886248 0.120784902779706 0.230069906755696 0.524992183823343 0.599588624492933 0.834017661542288 0.83995593793771
"CTTNBP2NL" 157.14062807033 -0.0437137760549575 0.0832306864177282 -0.525212249669088 0.599435650293305 0.834017661542288 0.83995593793771
"DYNLT3" 39.6796513153598 -0.0826011934694289 0.157320978735845 -0.525048815060599 0.599549256776018 0.834017661542288 0.83995593793771
"GTF2IRD2B" 16.8642300295874 0.260510311162276 0.495854251332242 0.525376782516934 0.599321290253509 0.834017661542288 0.83995593793771
"LDAH" 70.3462119824096 -0.0641417777050163 0.122185094804684 -0.52495582875758 0.59961389766268 0.834017661542288 0.83995593793771
"CEP72" 12.127707812646 0.142084035516264 0.270586845903136 0.525095870946835 0.599516546341391 NA 0.83995593793771
"TMEM14A" 71.6441974907521 -0.0788436752402456 0.150286681888862 -0.524621837739097 0.599846102775041 0.834123110194416 0.840070435668645
"WDR74" 99.0749879638899 0.0527060356212626 0.100445721592923 0.524721558921786 0.599776768001002 0.834123110194416 0.840070435668645
"BIVM" 62.1938931764597 -0.0648852119501933 0.12383341294432 -0.523971765030558 0.600298178311777 0.834159169970181 0.840131623493022
"CNDP2" 169.93687160878 0.0432113344264131 0.0824706778430857 0.523959976521958 0.6003063777344 0.834159169970181 0.840131623493022
"MRPL20-AS1" 20.7371485438593 0.119084342564716 0.227299295120308 0.523909862992251 0.600341234448399 0.834159169970181 0.840131623493022
"SETD3" 87.649759808062 -0.0568885416020386 0.108566831173041 -0.523995597802482 0.600281601732648 0.834159169970181 0.840131623493022
"STX7" 87.781413429755 -0.054784773668224 0.104490360166387 -0.524304572986318 0.600066716743474 0.834159169970181 0.840131623493022
"TMEM9" 129.438180749146 0.0542302676310583 0.103458807630702 0.524172555947426 0.600158527237708 0.834159169970181 0.840131623493022
"ZNF251" 22.6191702030628 0.110993155021389 0.211928004304989 0.523730478118676 0.600466013987148 0.8342238826779 0.840200941376002
"L2HGDH" 28.9806711031734 0.0980924604421624 0.187818958736065 0.522271346312851 0.601481416614589 0.83490060248042 0.840911497099546
"NAA20" 161.061354560315 -0.047814695014174 0.091496266225942 -0.522586297632079 0.601262177980032 0.83490060248042 0.840911497099546
"PKP2" 58.6313202350507 0.0658887676520314 0.12614329610955 0.522332693723254 0.601438709654477 0.83490060248042 0.840911497099546
"SNX30" 27.841514665009 -0.0938646548196434 0.179665100051541 -0.522442337397281 0.601362384690277 0.83490060248042 0.840911497099546
"XPO4" 40.967951406993 0.0777483560269328 0.148794683128648 0.522521063200299 0.60130758491732 0.83490060248042 0.840911497099546
"ZNF134" 48.4977940764299 -0.0729190200301276 0.139626551590033 -0.522243220932864 0.601500996537173 0.83490060248042 0.840911497099546
"ZNF594" 24.4258527502494 -0.104610787087229 0.200224227027782 -0.522468178002825 0.601344397209344 0.83490060248042 0.840911497099546
"HACD2" 59.1410563393552 0.0666333093910497 0.127676735523521 0.521890766691589 0.601746387442852 0.835063327837374 0.841087804022907
"SLC37A4" 39.031077020936 -0.0884668748859807 0.169562028178027 -0.521737536620507 0.601853085629861 0.835063327837374 0.841087804022907
"TEDC1" 17.4522255012823 0.145823078702349 0.279445289207884 0.521830513284726 0.601788342479955 0.835063327837374 0.841087804022907
"WDR37" 25.2646542243604 0.0991325987011823 0.190061416331278 0.521581921332173 0.601961453437912 0.835105062273664 0.841133974357117
"SLC25A23" 60.5948479123014 0.072832101033179 0.139698253118905 0.521352983356115 0.602120897892392 0.835217635607041 0.841251494728034
"PHAF1" 24.0553766924829 -0.106820372271638 0.204997611478027 -0.521081057976558 0.602310305764368 0.835371737301848 0.841410843758906
"MVB12B" 24.3855891698469 0.119038908231839 0.228580071415812 0.520775531718576 0.602523150131116 0.835558299850313 0.841602888962227
"ARHGAP28" 16.6330290071708 -0.140459667944012 0.269840036202701 -0.520529384447978 0.602694652858953 0.835657202181035 0.841714903881162
"CDCP1" 38.1041419718726 -0.0826218801257896 0.158773262239576 -0.520376535446628 0.602801161223208 0.835657202181035 0.841714903881162
"KLF11" 20.170949233775 -0.112718329654009 0.216626093504367 -0.520335883044196 0.602829490089347 0.835657202181035 0.841714903881162
"LINC00294" 13.315913510565 -0.145789238184929 0.280284759975909 -0.520146861347223 0.602961218842874 0.835731200805215 0.84179356959234
"CCDC51" 67.8114624314643 0.0615236484889005 0.118465864953698 0.519336506874336 0.603526099617813 0.83593270366113 0.842021302452921
"GDI1" 177.584168547173 0.0467319822059252 0.0899288468092495 0.519655081367269 0.603303999771564 0.83593270366113 0.842021302452921
"MAP1S" 72.6793321140594 0.0675809771091554 0.130147677459594 0.519263796544789 0.603576796062438 0.83593270366113 0.842021302452921
"MAPK12" 39.9817209830675 0.0847517771049083 0.163182909704203 0.519366747771168 0.603505015062454 0.83593270366113 0.842021302452921
"MEGF8" 16.1348175652463 0.134930534604148 0.259846781226534 0.519269601752409 0.60357274837759 0.83593270366113 0.842021302452921
"RPL23AP7" 155.267235078968 0.0440808837988036 0.0848128841662441 0.519742775312291 0.603242868838097 0.83593270366113 0.842021302452921
"TVP23C" 13.6807859903752 -0.230607456193778 0.444500865270683 -0.518800916289213 0.603899578891324 0.8362711681207 0.842366358263651
"COQ5" 79.0877149159171 0.0592227327335653 0.11425606119647 0.518333400551311 0.604225672898029 0.836322853857643 0.842434915876273
"CYYR1" 40.0745037477474 0.0766556332317811 0.147898823057335 0.518297790659664 0.604250514172763 0.836322853857643 0.842434915876273
"PPM1G" 251.260581547822 0.0418139718628449 0.0806508883246299 0.518456432798836 0.604139849772535 0.836322853857643 0.842434915876273
"ZNF274" 44.4814905818225 0.0795512755675834 0.153408331278425 0.518559030690474 0.604068285146915 0.836322853857643 0.842434915876273
"RRP1B" 164.525337085062 -0.0396766321655459 0.0766637765869818 -0.517540798691665 0.604778696253986 0.836945297475515 0.843066032755556
"CLCC1" 48.4494049254513 0.0678219153533843 0.131232321956701 0.516808011487915 0.605290186900787 0.837327249860031 0.84346315074681
"NME1" 501.747926316025 -0.047826950693497 0.0925140499826383 -0.516969592212993 0.605177385755385 0.837327249860031 0.84346315074681
"ZNF667-AS1" 49.8348790434261 0.0785996788348068 0.152080334309376 0.51682999772286 0.605274837533122 0.837327249860031 0.84346315074681
"CDK5R1" 21.5447226455976 0.112517597872077 0.218003933420508 0.516126457475615 0.605766090320575 0.837768298385787 0.843915678667441
"PLCL2" 16.9305974070398 -0.126934241794191 0.245892713274981 -0.516217988339661 0.605702168039155 0.837768298385787 0.843915678667441
"CLRN1" 13.7670633436079 0.143022305998618 0.277360259542685 0.515655365460196 0.606095133952255 0.838114699749638 0.844268745722415
"CHRNA7" 27.6992867519463 0.0988434149350453 0.191970833229952 0.514887669506783 0.606631517790935 0.838227247688222 0.844406844991559
"HDAC8" 35.6506829992038 -0.085036206961398 0.165094591244057 -0.515075668564393 0.606500144537231 0.838227247688222 0.844406844991559
"INSIG2" 41.8027924445765 -0.0827453580243488 0.160672958900164 -0.514992433018946 0.606558307751398 0.838227247688222 0.844406844991559
"KATNIP" 19.7555981663778 0.112779357553796 0.218932431490386 0.515133170476612 0.606459964890428 0.838227247688222 0.844406844991559
"RAD51D" 24.4493860652554 -0.116861719793403 0.226761975444054 -0.515349716655802 0.606308663229744 0.838227247688222 0.844406844991559
"RTL8A" 85.6196330457945 -0.0556726561030016 0.108130785930177 -0.51486406599274 0.606648012763952 0.838227247688222 0.844406844991559
"ABCC9" 20.1561126229712 0.1123847076453 0.218620950601213 0.514061929271824 0.607208693478917 0.838324662291537 0.8445337801411
"ECD" 75.5214091497784 -0.0646046507590399 0.125647318623079 -0.514174528091944 0.607129974749854 0.838324662291537 0.8445337801411
"EHD2" 14.1849776523337 -0.147822923346467 0.287333554290611 -0.514464534820592 0.606927249729851 0.838324662291537 0.8445337801411
"FASTKD2" 77.7856777141558 -0.0578317924801673 0.112398677542437 -0.514523780391746 0.606885838687989 0.838324662291537 0.8445337801411
"PDXK" 117.370606359176 0.046069567051397 0.0895768590430646 0.514302103730259 0.607040791115226 0.838324662291537 0.8445337801411
"SFSWAP" 134.544525458585 0.0443542204342925 0.0862555171789816 0.514218937928999 0.607098928733345 0.838324662291537 0.8445337801411
"YDJC" 41.4075641315281 0.0860161256352547 0.167354305028358 0.513976175400324 0.607268647747886 0.838324662291537 0.8445337801411
"GAS1" 16.4102608018612 0.122444469917578 0.238302035999906 0.513820494247166 0.607377497980315 0.838366429989132 0.844579967926301
"PSMD2" 439.312013650656 -0.0473231138997007 0.0921752132914731 -0.513403899051009 0.607668818730785 0.838660019329963 0.84487984434665
"USP10" 145.215087141351 -0.0426967797754309 0.0832574868636976 -0.512828111726824 0.608071563479482 0.839107292061531 0.845334546540326
"TRPC1" 19.2245262994155 0.110395045731668 0.215345892834524 0.512640590812183 0.608202754019807 0.839179766799804 0.845411670781173
"IMMT" 204.929956320369 -0.0368863947607995 0.0719754643181706 -0.512485679810854 0.608311140019855 0.839220761845809 0.845457081088088
"GPATCH2" 68.347663775116 -0.061836582839177 0.120745763579526 -0.512122173118315 0.608565507169646 0.839463114571139 0.845705345744402
"KIF7" 19.3177257251292 0.11947698995077 0.233374198891914 0.511954579889551 0.608682798023816 0.839516344261707 0.845763081475103
"CPNE3" 123.906452128726 -0.0478206124117626 0.0935066513213803 -0.51141401960171 0.609061180073558 0.839720381664459 0.845980964630472
"STAM" 71.581418787149 0.060732702765863 0.118719790270102 0.511563427021633 0.608956587220184 0.839720381664459 0.845980964630472
"TVP23A" 13.9469749185273 0.137055974135218 0.267998446428246 0.511405853137709 0.609066897247391 0.839720381664459 0.845980964630472
"AARSD1" 53.6986331489394 0.27740429475953 0.543881576419551 0.510045397356022 0.61001965751298 0.840433497827249 0.846651718333104
"ARG2" 42.2231000097165 -0.0841197446773835 0.164923374425165 -0.510053501940402 0.610013979716003 0.840433497827249 0.846651718333104
"ARMH4" 35.9820818844257 -0.0817722873119973 0.160483994061378 -0.509535469815904 0.610376942638406 0.840433497827249 0.846651718333104
"ARRDC3" 57.3552514442294 0.0777582645805275 0.152454533469654 0.510042324166145 0.610021810491728 0.840433497827249 0.846651718333104
"BDH2" 99.4061281146517 -0.054779274242932 0.107536291391668 -0.509402672660669 0.610470003350179 0.840433497827249 0.846651718333104
"CERS2" 173.726716070827 -0.0405823973750944 0.0797151254509917 -0.509092812003968 0.610687169931472 0.840433497827249 0.846651718333104
"GTF2H1" 99.6151584488222 -0.0534187372968586 0.104804215714845 -0.509700272384103 0.610261462141202 0.840433497827249 0.846651718333104
"PGRMC2" 159.160627738089 0.0410014002404244 0.080460412453788 0.509584763363888 0.610342400634396 0.840433497827249 0.846651718333104
"PITPNA-AS1" 49.4122832941474 -0.082834679310417 0.162702209888723 -0.509118341828732 0.610669275997513 0.840433497827249 0.846651718333104
"RPTOR" 13.599438822891 0.134169321894889 0.263113470129482 0.509929506189335 0.610100849501516 0.840433497827249 0.846651718333104
"TOR1AIP2" 136.292908695547 -0.0469024047550557 0.0920410137284341 -0.509581575159968 0.610344634712961 0.840433497827249 0.846651718333104
"TRIM36" 26.5476107456906 -0.0987623918107978 0.193510657160682 -0.51037184855814 0.609790975441536 0.840433497827249 0.846651718333104
"TSFM" 70.9968398945376 0.120110899404603 0.235435600044106 0.51016456042375 0.609936178273305 0.840433497827249 0.846651718333104
"ZNF32" 43.1893917958814 -0.0763249547032906 0.14986187091215 -0.509302027518612 0.610540536980647 0.840433497827249 0.846651718333104
"SPEN-AS1" 11.8595877984153 0.154130965519532 0.302579418292006 0.509390117773268 0.61047880180685 NA 0.846651718333104
"PXDN" 358.549375019935 -0.0393607696303758 0.0773529386298428 -0.508846468247689 0.610859844987931 0.840562689175215 0.846785975063344
"HNRNPH2" 175.316866981136 -0.0398636074635821 0.0783828969885137 -0.5085753269546 0.611049926942337 0.840715796555386 0.846944325252996
"LRRC8D" 64.3354439392901 0.0667626699074269 0.131326741716298 0.508370717455648 0.611193384541926 0.840804724388538 0.847038020577777
"ALKBH5" 112.170182585119 0.0473479748576803 0.093233146331663 0.507844867631592 0.611562141412948 0.840878236974983 0.847128504033864
"DDX55" 83.402817901693 0.0592537817527595 0.116640003575947 0.508005657888875 0.611449375356457 0.840878236974983 0.847128504033864
"G6PC3" 53.2957015449863 0.0836795385011194 0.164728237381126 0.507985393588064 0.611463586688498 0.840878236974983 0.847128504033864
"PICK1" 21.5699782748989 0.105086352013324 0.206895147691106 0.507920814896141 0.611508876630599 0.840878236974983 0.847128504033864
"RNF168" 147.455684734551 -0.0460049016434755 0.0906348335924205 -0.507585216632678 0.611744260314811 0.841016795101072 0.847275664931181
"MAP3K13" 146.710832191413 -0.0425494190796476 0.0838451206871139 -0.507476388977122 0.61182059904231 0.841016795101072 0.847276300248844
"TAMM41" 39.7718325664687 0.0823747059659405 0.162364417995332 0.507344570830222 0.611913070427465 0.841035526639578 0.847299273858268
"SLX1B" 83.2193517889627 -0.0593553707175793 0.117040398573762 -0.507135753473807 0.612059569973849 0.841128502049865 0.847397043810043
"AMZ2" 156.946529882663 0.0428034207585143 0.0844618244228903 0.50677831139667 0.612310375853996 0.841174769359306 0.847455956780201
"FKTN" 31.3555556310429 -0.0859815247264398 0.16967226452374 -0.506750616948413 0.612329810075467 0.841174769359306 0.847455956780201
"PDZRN3" 27.4254104780704 0.0941511678391535 0.185769812441205 0.506816293788054 0.612283722644838 0.841174769359306 0.847455956780201
"FAM200A" 38.5401696682047 -0.0776400683478806 0.153277432852828 -0.506532937711896 0.612482573165126 0.841276282249858 0.847562326429768
"FCHO2" 24.4640457627221 -0.0971522328528808 0.191988290512953 -0.506032074108844 0.612834133542213 0.841650792132714 0.847943734217144
"ENSG00000291124" 27.1311139616798 -0.126658067656652 0.250438882893117 -0.505744420329122 0.613036080441632 0.841819756703255 0.848118061480766
"ENSG00000224945" 11.2804366608321 0.143832218274011 0.284485639947274 0.505586919257748 0.613146666278363 NA 0.84816596576613
"SHISA5" 258.072295888045 0.0441835511465397 0.0874953962751676 0.50498143933865 0.613571872374442 0.842339307040621 0.848544590755361
"TMED9" 128.303888594578 0.074244669622176 0.147024755612147 0.504980738196458 0.613572364836001 0.842339307040621 0.848544590755361
"GCHFR" 26.4904210487614 0.104634302623274 0.207379833975636 0.504553893294979 0.613872200440374 0.842642486436427 0.848854116423185
"EMC7" 148.518087632617 0.0444453312478474 0.0881520913388975 0.504189186810996 0.614128438310855 0.842847508131461 0.849072984845182
"PRRC1" 129.300949734247 -0.0466899649633137 0.092638094042462 -0.504003946172648 0.614258603938687 0.842847508131461 0.849072984845182
"STON1" 37.722341578744 -0.0815400771147522 0.161752539482676 -0.504103845142321 0.614188405023748 0.842847508131461 0.849072984845182
"PRKCI" 96.5273416410587 -0.050646920039263 0.100518327026226 -0.5038575704314 0.614361468422216 0.842880229409617 0.849110057730222
"ITFG1" 70.4167172259231 0.0611281604766825 0.121424534335354 0.50342511759491 0.614665415807495 0.843188784776048 0.849425004072585
"CCDC86" 82.2447991791995 0.057475043782291 0.114245279916914 0.503084624801045 0.614904776089519 0.84330023740639 0.849545499853448
"GULP1" 173.124059345361 -0.0439395232897067 0.0873367202330716 -0.503104801421982 0.61489059114642 0.84330023740639 0.849545499853448
"ADGRV1" 69.6784680244886 -0.0714379787617191 0.142059074312265 -0.502875153224559 0.615052051197217 0.843331374917562 0.849585083045055
"UQCRC2" 212.499250369485 -0.0378879063736336 0.0753497192582322 -0.502827439128039 0.615085600155492 0.843331374917562 0.849585083045055
"KLHDC3" 144.608324931062 0.0485178582939554 0.0965182525771471 0.502680653642948 0.61518881369766 0.843364487304066 0.849622547154987
"BRCC3" 86.8185933841492 0.0516622115313048 0.102811690365233 0.502493552511174 0.615320386592376 0.843367127783412 0.849633416565097
"TRIM4" 33.2118585981233 -0.0851264693378202 0.169421736699013 -0.502453055885337 0.615348866179647 0.843367127783412 0.849633416565097
"CENPL" 35.3964044500204 -0.0872441131030549 0.173718533287535 -0.502215344857019 0.615516050110786 0.843379538411273 0.849654124803689
"CLCN4" 14.5567022543404 -0.133464516056062 0.265734385389657 -0.502247821110381 0.61549320814332 0.843379538411273 0.849654124803689
"CPE" 73.5665671111168 0.0566886001401615 0.113066113654619 0.501375684613402 0.616106749118346 0.843755384881936 0.850049173440683
"HCCS" 85.4095058753927 -0.0555094093062987 0.110699093047443 -0.50144412007521 0.616058595617635 0.843755384881936 0.850049173440683
"RHBDD3" 39.1426203848698 0.0928656546692671 0.185178123881139 0.50149365768969 0.616023740311099 0.843755384881936 0.850049173440683
"TMEM250" 47.7828544335608 -0.0833988526607993 0.166261382023437 -0.50161289197658 0.615939849074445 0.843755384881936 0.850049173440683
"GPHN" 14.6230224732034 0.13151272789946 0.26257594454247 0.500855964275848 0.616472495796905 0.844147896362719 0.850448713623455
"LAP3" 99.2693064660488 0.0504315525142715 0.100828419956931 0.500172000471827 0.616953971855566 0.844485394037582 0.850801031832052
"NRAS" 212.984268462517 -0.0341633653797395 0.0683037191048903 -0.500168450963507 0.616956470960427 0.844485394037582 0.850801031832052
"WDR82" 154.787089007188 -0.0401141820950921 0.0801797702725364 -0.50030303103565 0.616861720177945 0.844485394037582 0.850801031832052
"CD46" 136.542136976869 -0.0583572345924614 0.117055638459254 -0.498542704653863 0.618101577346131 0.844762071208155 0.850919038625649
"DNAJB4" 32.0287562322201 0.0916245441978673 0.183619713364633 0.498990781103762 0.617785878615698 0.844762071208155 0.850919038625649
"EFR3A" 46.2520762780617 -0.0699637221479467 0.14029000190301 -0.498707828062589 0.617985229055924 0.844762071208155 0.850919038625649
"EMC10" 169.811457297783 0.0437735853379586 0.0876244603239472 0.499558972187993 0.617385652885242 0.844762071208155 0.850919038625649
"IER3" 148.068688528962 -0.0540555460168136 0.108171184210071 -0.499722235746598 0.617270673356807 0.844762071208155 0.850919038625649
"KIAA1958" 39.9040269686832 -0.0742156526435118 0.148617820182092 -0.499372501578748 0.617516987617278 0.844762071208155 0.850919038625649
"MSH5-SAPCD1" 21.7363005375333 0.111605517124129 0.223513077675002 0.499324327171623 0.617550919739887 0.844762071208155 0.850919038625649
"NBPF26" 17.8683397211616 0.229013590883427 0.459375661709505 0.49853226884329 0.618108930887752 0.844762071208155 0.850919038625649
"PPIC" 30.4473522130837 -0.101417450686149 0.203389387255461 -0.498636885899884 0.618035214733837 0.844762071208155 0.850919038625649
"SIDT2" 17.0744189166264 0.12039370198548 0.241336824826137 0.498861713591423 0.617876807759676 0.844762071208155 0.850919038625649
"UBE3B" 59.9946237429949 0.0671625292021221 0.13468186977586 0.498675354848394 0.618008109385399 0.844762071208155 0.850919038625649
"ZFP36" 25.1847073532324 -0.0992203240540517 0.198754365560975 -0.49921079103851 0.6176308932726 0.844762071208155 0.850919038625649
"AMER1" 11.636343666496 0.152572479594847 0.30570258694002 0.499087957095967 0.617717421179122 NA 0.850919038625649
"AP5S1" 11.6542433749254 0.158954791288105 0.318178658970496 0.499577161467779 0.617372842490655 NA 0.850919038625649
"DHFR" 395.464800228579 0.0356194165476407 0.0714876559855383 0.498259679333259 0.618301023269045 0.844916348348822 0.851078553479063
"CNTRL" 87.4451662648349 -0.0547774133566101 0.110026071160851 -0.497858487344595 0.618583788591548 0.845194475842966 0.851362823051057
"DCLK2" 14.2311126696087 0.133195490714943 0.26763606406827 0.497673925891266 0.618713888871385 0.845263966776519 0.851436934081573
"PLEKHH3" 19.7285381502344 0.112378880100964 0.225973775075521 0.497309389390014 0.61897089151095 0.845506787008234 0.85168564074076
"CDKAL1" 21.9740603993673 -0.116589894942669 0.234755375333447 -0.496644197292884 0.619439980050218 0.845822614848397 0.852016114466708
"CNIH1" 139.3877493107 -0.0455611084965487 0.0917326581444194 -0.496672716327696 0.619419865456879 0.845822614848397 0.852016114466708
"NUP54" 80.2164883184887 -0.0624111765751345 0.125663880364306 -0.496651674245624 0.619434706496936 0.845822614848397 0.852016114466708
"ZNF451" 99.0790035034424 -0.0513889511994357 0.103512469357446 -0.496451794826584 0.619575689750389 0.845899039274614 0.852097813986063
"FBXO8" 20.2852914680736 0.109747225020632 0.221112998045406 0.496339998058801 0.619654550753898 0.845899039274614 0.852101319423402
"ANKRD16" 17.4938310658164 -0.11859759779497 0.23949312289999 -0.495202519215948 0.620457172528233 0.846090775151818 0.85233141357753
"HELZ" 86.2519997899231 0.053763525062135 0.108425959043152 0.495854733834893 0.61999690495466 0.846090775151818 0.85233141357753
"IKBIP" 185.116792407874 0.0380623592583987 0.0768194717573935 0.495478013420932 0.620262738241399 0.846090775151818 0.85233141357753
"KCTD3" 76.2867439816037 -0.0540507888728523 0.10910835337133 -0.495386349465843 0.620327428546836 0.846090775151818 0.85233141357753
"METAP1" 79.549615518997 -0.0571069925314673 0.115273119166519 -0.495405979680075 0.620313574603782 0.846090775151818 0.85233141357753
"NDUFC1" 381.471672128857 0.0368745842675752 0.0744602613425677 0.49522501805261 0.620441292632133 0.846090775151818 0.85233141357753
"SLX4" 16.3471145793169 -0.123168700094496 0.248694810129739 -0.495260435994789 0.620416294665149 0.846090775151818 0.85233141357753
"SPPL3" 94.3535756499259 -0.0500172522395519 0.100867095640741 -0.495872830696927 0.619984136128335 0.846090775151818 0.85233141357753
"TIPARP" 19.8978556275022 -0.108563106995378 0.21926214611436 -0.495129272969697 0.620508871661449 0.846090775151818 0.85233141357753
"GNRHR2" 22.0039437878997 -0.122736875192542 0.247960407872539 -0.494985777147269 0.620610160233597 0.846120728426863 0.852365688704594
"DHX40" 117.505899570267 -0.0437646828495898 0.0884525378305041 -0.494781539603231 0.620754336622998 0.846209138499363 0.852458851645849
"MFF" 143.289893862291 0.0432468920111196 0.0874343222390086 0.494621458755074 0.620867351882394 0.846255052712688 0.852509204515348
"HES6" 97.2714232987033 0.0679992356964541 0.137522441234935 0.49445919579255 0.620981916822366 0.846303067170587 0.852561672597878
"ADD1" 222.499209419018 0.035328224297155 0.0714870023671264 0.49419087564652 0.621171383064511 0.846453135302649 0.852716949016269
"LONP1" 115.87983445346 0.0527682063523228 0.106827452846157 0.493957357836798 0.621336295126852 0.846569710067458 0.85283848449741
"FCHSD1" 11.7273397927911 -0.157507755109371 0.319122071411916 -0.493565845861108 0.621612826557299 NA 0.853113178630629
"EFNB3" 36.5631117519499 0.0870030024479062 0.176401416180006 0.493210339984604 0.621863972575953 0.847180459191276 0.853352970109757
"AMOT" 108.775805354074 0.0479772023409995 0.0974488343901646 0.492332234051244 0.622484496457668 0.847378834969298 0.853493222696597
"BHLHE40" 14.1954210949264 -0.123701374309803 0.251529552491211 -0.491796582487562 0.622863152718213 0.847378834969298 0.853493222696597
"CCDC15" 20.9220312511004 0.105850180868634 0.215108548672449 0.492077983519915 0.622664215694088 0.847378834969298 0.853493222696597
"COIL" 132.759610860162 -0.0499573828948261 0.101425567519396 -0.492552165264173 0.622329054279983 0.847378834969298 0.853493222696597
"LIN28A" 410.763820429013 0.039892659253323 0.08106514355401 0.49210619391236 0.622644273819493 0.847378834969298 0.853493222696597
"OSGEPL1" 25.894183516134 -0.096395876564921 0.196019043745186 -0.491767915622681 0.622883420361326 0.847378834969298 0.853493222696597
"REST" 173.826624334807 -0.0469204917644561 0.0952187274479446 -0.492765373178372 0.622178380044247 0.847378834969298 0.853493222696597
"RFC5" 90.4826034707876 0.0531511683243339 0.108035647905201 0.491978058677196 0.622734854608683 0.847378834969298 0.853493222696597
"TTTY14" 21.8158281279793 -0.112125609610836 0.227602832877589 -0.492637144244772 0.622268997656673 0.847378834969298 0.853493222696597
"UHMK1" 74.6677355047177 0.0619562017346708 0.12595517993056 0.49189085965998 0.622796500214541 0.847378834969298 0.853493222696597
"XPNPEP1" 100.719892587124 0.047343573304847 0.0961968782143284 0.492152907492119 0.622611252684543 0.847378834969298 0.853493222696597
"GPR63" 11.0369784895202 -0.152342263090394 0.309577924587964 -0.492096661262768 0.62265101240101 NA 0.853493222696597
"PPM1K" 24.1144736607801 -0.0956055866845699 0.194458843563343 -0.491649466450865 0.622967167655955 0.847384694897484 0.8535032385333
"SMURF1" 23.4139530767832 -0.11062499594264 0.225117211196893 -0.49141065382995 0.62313603052792 0.847506316159801 0.853629851168538
"CRCP" 33.4334401786723 -0.0818569976321521 0.166648907212492 -0.491194325851636 0.623289011760621 0.847606309083446 0.853734679258967
"CTSL" 97.8113759673607 0.0544459302353803 0.110903042542886 0.49093270109633 0.62347404735406 0.847641812786867 0.853778662344301
"NPY2R" 54.376908952448 -0.0727069011506155 0.148098461352775 -0.490936235842622 0.623471547226268 0.847641812786867 0.853778662344301
"RRBP1" 57.8909982205892 0.065067434317453 0.132627306092943 0.490603603694212 0.623706837111176 0.847742205844153 0.853888001861622
"TMEM69" 49.1627619308702 -0.0810468209719099 0.165186119001797 -0.490639416082099 0.623681503100759 0.847742205844153 0.853888001861622
"SLC35A5" 63.0967063862239 0.0675464339160589 0.13773542344396 0.490407131492512 0.623845831260694 0.847823096197964 0.853973587330748
"DZIP1" 178.751232025505 -0.0419393900458644 0.0855753707393043 -0.490087155726477 0.62407222660339 0.848022731360301 0.854178779388754
"PLEKHA8P1" 11.8518403327088 -0.153442701803778 0.313186396716693 -0.489940506396201 0.624175998594376 NA 0.854216104952176
"MIR34AHG" 27.1517629373173 0.092474568677229 0.188913899563855 0.489506430658226 0.624483202935953 0.848438278719562 0.854500843397098
"RNF40" 93.6399534623 0.0553905798423772 0.11317358855342 0.489430268584545 0.624537111137714 0.848438278719562 0.854500843397098
"MAP3K20" 67.1745427726251 0.0639190336628861 0.130719282646779 0.48897937908368 0.624856295942821 0.848547690492944 0.854623395455357
"RP9" 135.158207760893 -0.0501489674028886 0.102521420388431 -0.489155995038746 0.624731261070748 0.848547690492944 0.854623395455357
"SUOX" 24.9518651610341 -0.102661279577651 0.209942743917396 -0.488996560024214 0.624844132260039 0.848547690492944 0.854623395455357
"UFSP2" 96.5667776475936 -0.0501722510611521 0.102656087886936 -0.488741117004293 0.625024990161009 0.848668733458183 0.854749423164461
"ASXL3" 22.9598742145841 0.11391406270545 0.233248647928497 0.488380377408965 0.62528043824541 0.848799495388622 0.854889356366873
"C19orf25" 30.1397039270758 -0.0924811439890481 0.18934586196711 -0.488424426223333 0.625249243844189 0.848799495388622 0.854889356366873
"IGHMBP2" 27.0482748067851 0.0911654514602946 0.186769673814387 0.488116992434733 0.62546697569075 0.848861181255042 0.854959715741591
"ZNF3" 59.6930568207042 -0.0650438951249383 0.133261685711007 -0.488091492899115 0.625485036529917 0.848861181255042 0.854959715741591
"TRAF5" 25.857397040495 -0.0948841789879991 0.194498948716073 -0.487839032623821 0.625663861500103 0.848995854296095 0.855099470931475
"CYP26A1" 27.1613445083824 -0.107315803918896 0.220313025333883 -0.487106033591337 0.626183190854945 0.849592482428097 0.855704504844733
"SHPK" 13.9653321345542 -0.123671332185081 0.254171751597256 -0.486565998809506 0.626565923822372 0.850003651203516 0.856122749070069
"NSMF" 27.3176551186783 0.0951261235464565 0.195558812153362 0.48643230391406 0.626660691484936 0.850024109367982 0.856147471078037
"ARMCX5" 22.4560705917147 0.107808929881756 0.22171738422513 0.486244821345575 0.626793596130506 0.85009628606791 0.856224283630197
"COX5B" 544.385595802041 0.0488148812279064 0.100474129719266 0.485845275438558 0.627076870920957 0.850296534074595 0.856438319737957
"PHF21A" 66.1170187776264 0.0586995715534028 0.120855788372113 0.485699297849662 0.627180381559849 0.850296534074595 0.856438319737957
"ST7" 31.1325330324874 0.084755808967525 0.174476006729004 0.485773434161452 0.627127811634833 0.850296534074595 0.856438319737957
"KIF3C" 56.0574609678871 0.0725974797320063 0.149585371303501 0.485324728610727 0.627446016870351 0.850548565504643 0.856696285690186
"ASB8" 34.8638523993915 0.087988915348221 0.181375950820661 0.485118974980437 0.627591952846625 0.850638292378012 0.856790774603914
"TRIB3" 31.8485349808669 0.0949618206767269 0.195961049846951 0.48459538643467 0.627963386981611 0.850976097803824 0.857085810639246
"ZNF444" 46.7814817610281 0.0739620171009063 0.152642914720688 0.484542746292841 0.628000735156248 0.850976097803824 0.857085810639246
"DDX27" 158.868104830105 -0.0472977482359296 0.0976556899743697 -0.484331719414846 0.628150468265682 0.85101886432218 0.857085810639246
"TAF1C" 36.3810555360471 -0.0918657279386737 0.189698070260412 -0.484273391988454 0.628191856911301 0.85101886432218 0.857085810639246
"GPR143" 12.1323322275176 0.132348422879121 0.273240474487306 0.484366099595796 0.628126072929415 NA 0.857085810639246
"HDDC3" 20.9739258404849 0.105329070244332 0.217566668675942 0.484123192607303 0.628298442495791 0.851055172838425 0.857126500782896
"NCOA5" 84.373560306341 0.0525698273342501 0.108740803428909 0.483441593924016 0.628782220907206 0.851386132320026 0.857472188403745
"PPA2" 112.659160576656 -0.0472460885344414 0.0976958600822979 -0.483603793391468 0.628667082101429 0.851386132320026 0.857472188403745
"TMEM216" 42.6540033993113 -0.0720127479364875 0.148941202238188 -0.483497829038094 0.628742300864 0.851386132320026 0.857472188403745
"AP1G2" 14.9527253963288 0.127103814304186 0.263103487885422 0.483094372202081 0.629028729836165 0.851611811291073 0.857703602069925
"MCM9" 16.3803111123161 0.110743165233648 0.22932033361246 0.482919083053482 0.629153191504673 0.851672220022886 0.857768563655822
"CEP15" 64.1904735447342 0.0588506999577926 0.121938986696523 0.482624151242603 0.629362627589294 0.851739551953184 0.857844616657966
"ENSG00000256028" 46.8043900443637 0.100055433361658 0.207303817161091 0.48265118670684 0.629343428005873 0.851739551953184 0.857844616657966
"CDC42BPB" 146.960945791372 0.0482986475201389 0.100130764867779 0.482355723377488 0.629553268687674 0.851889473181709 0.857999731254311
"SLC31A1" 47.3554236090741 -0.0760209902586719 0.157642578261329 -0.482236405272754 0.629638017944371 0.851896085415095 0.858010508709647
"ADIPOR1" 85.0721648186331 -0.058183912883651 0.120862907425237 -0.481404213444412 0.630229242673287 0.851939593409701 0.85808312689793
"DHX16" 79.5611191548058 0.0559652880035406 0.116104005364942 0.482027194734831 0.629786627764301 0.851939593409701 0.85808312689793
"EPHX2" 19.9168654883048 0.110895320159867 0.23026459224079 0.48159953330516 0.630090457788161 0.851939593409701 0.85808312689793
"PCDH19" 27.4055678902103 0.0883956964614702 0.183437722058797 0.481883962956849 0.629888379125275 0.851939593409701 0.85808312689793
"PCDH7" 157.670026729609 0.0407028534752742 0.0845495249011266 0.481408423321985 0.630226251199435 0.851939593409701 0.85808312689793
"TP53TG1" 61.4257385200672 0.069713064205104 0.144724700774658 0.481694305339418 0.630023122049009 0.851939593409701 0.85808312689793
"TRMT12" 27.8283114293778 -0.0941657919148245 0.195564994388936 -0.481506376992752 0.630156648548652 0.851939593409701 0.85808312689793
"GPRIN1" 17.9991663200419 0.122187080327378 0.253916910074329 0.481208913150407 0.630368026703517 0.851970035857637 0.858122008116301
"PPP6R1" 49.8891697956901 0.123114868478187 0.255877475758533 0.481147737264567 0.63041150211159 0.851970035857637 0.858122008116301
"MGAT1" 73.7542048786055 0.0660977943305433 0.137464278550826 0.480836149051657 0.630632956025716 0.852161355703866 0.85824922691062
"ANKRD9" 41.6051297666767 0.0768137721170281 0.159959664367749 0.480207134846396 0.631080114003847 0.852167508507713 0.85824922691062
"FSIP1" 15.0745029659672 -0.118867295314846 0.247330867357315 -0.480600325325025 0.630800584193369 0.852167508507713 0.85824922691062
"IL1R1" 17.9233758837508 -0.122467169813228 0.255096361047697 -0.48008199454609 0.631169090723241 0.852167508507713 0.85824922691062
"LINC01128" 26.1383106936421 0.102188738821617 0.212798479202491 0.480213670720731 0.631075467041429 0.852167508507713 0.85824922691062
"PRPF18" 44.2279842742404 0.0709272115766398 0.147648752557759 0.480377994042947 0.63095863906486 0.852167508507713 0.85824922691062
"TMEM165" 136.084828854716 0.0435569489206883 0.0906775645402559 0.48034978819211 0.630978691755601 0.852167508507713 0.85824922691062
"ZNF584" 22.8747616893697 0.101664775828069 0.21178258780345 0.480043127636259 0.631196726794735 0.852167508507713 0.85824922691062
"OTUD1" 10.0320729624871 -0.154138044869889 0.321052552864425 -0.480102224681511 0.631154706416888 NA 0.85824922691062
"DNTTIP1" 114.033466364298 0.0449816720590846 0.0937365989339404 0.479873097281723 0.631317631869155 0.852198624842004 0.858288791204947
"FGFR1" 340.343957001791 0.0348192777303803 0.0725725146345229 0.479786016865078 0.631379556775697 0.852198624842004 0.858288791204947
"COX7A2L" 295.40507394347 -0.0387287872297187 0.0807732856999507 -0.479475198936253 0.631600607718886 0.852389129875677 0.858484770029103
"SPSB3" 33.1844498012611 0.0813760035420648 0.169766894242109 0.479339649260546 0.631697019758988 0.852411399085278 0.858511309959696
"HPS1" 70.6203335186776 0.0556783096181325 0.116187837200052 0.479209450488916 0.631789631774925 0.85242853556073 0.858532679615287
"DZIP1L" 14.7464606624951 -0.126922368861414 0.264988002763837 -0.478974019720166 0.631957111298237 0.852453172789267 0.858573925944704
"HK2-DT" 16.4077533598786 0.127308863909694 0.265927933408365 0.478734453646869 0.632127551960542 0.852453172789267 0.858573925944704
"LRRIQ1" 37.7182215731657 -0.0754242808410952 0.157492862634144 -0.478906025197509 0.632005484405654 0.852453172789267 0.858573925944704
"SKIDA1" 65.3626261291792 -0.0584302553003167 0.122030812541222 -0.478815588321834 0.632069826039276 0.852453172789267 0.858573925944704
"TMEM59" 142.126946755766 -0.0466853294759967 0.0975453349443395 -0.478601354976493 0.632222254223991 0.852473111592379 0.858598113678556
"ZFP82" 36.614969384229 -0.076253557709003 0.159414419487445 -0.478335384930524 0.632411515097765 0.852613052854085 0.858750696531879
"ENSG00000261067" 20.9157353804686 -0.11947328751712 0.249955544429882 -0.477978145232282 0.632665760176156 0.852613052854085 0.858759577645501
"NBR1" 112.055199483655 -0.0445093806746464 0.0931365230093926 -0.477893947900092 0.632725689171551 0.852613052854085 0.858759577645501
"PFKFB4" 24.6507702779076 -0.0968588889868917 0.202660561353612 -0.477936547397042 0.6326953678969 0.852613052854085 0.858759577645501
"TPRN" 16.4287495796235 0.113931114988214 0.238380724133424 0.477937615981255 0.632694607312864 0.852613052854085 0.858759577645501
"MAGED4B" 60.2253846411813 0.273188059659356 0.571975012169787 0.477622367842639 0.632919007689976 0.852684533485756 0.858839774182477
"PEX19" 86.7454979221852 0.050907826104082 0.106592078627446 0.477594834059028 0.632938608431632 0.852684533485756 0.858839774182477
"ZNF880" 21.1343412406 -0.109665797828092 0.229860591458786 -0.477096996627867 0.633293053244617 0.853053028945694 0.85921631014938
"TMEM131" 92.5834320853514 -0.0470967478047679 0.0987382154828644 -0.476986013717671 0.633372081114643 0.853053028945694 0.859219129841587
"HYCC2" 27.0206638068625 -0.0886972986826602 0.186021743572805 -0.476811457516234 0.633496386236767 0.853112732229212 0.859283363547102
"UBE2J2" 106.048983103475 0.0550965821585865 0.115597398144475 0.476624760098201 0.633629348823987 0.853184077746209 0.859359323329119
"MYO1B" 152.116083448347 -0.0394880644922921 0.0828963059634294 -0.476354935643486 0.633821533917675 0.853264364973946 0.859448385886005
"RFK" 71.7304319339659 -0.0579075620642536 0.12157372207154 -0.476316436459665 0.633848957350103 0.853264364973946 0.859448385886005
"NXT2" 14.8364183344643 -0.125178173333814 0.263010361907501 -0.475943884590518 0.634114356508856 0.853513923139428 0.859703849535926
"HADHA" 203.967592515522 0.0402427761529721 0.08460921183689 0.475631143220579 0.634337184095833 0.85353892169871 0.859722418605729
"KSR1" 46.3144369257322 0.0712008068447703 0.149653047570103 0.475772515166569 0.634236452766831 0.85353892169871 0.859722418605729
"ZSWIM6" 77.2784310021957 -0.0531409891460476 0.111739113593582 -0.47558090839464 0.63437297939696 0.85353892169871 0.859722418605729
"JARID2" 156.875771930114 -0.0378052772723057 0.079541171038862 -0.475291937226256 0.634578905147255 0.853615605760972 0.859722418605729
"PINX1" 54.5405110057949 -0.0663533104093904 0.139609959213891 -0.475276339761214 0.634590020969767 0.853615605760972 0.859722418605729
"DNAJC27" 11.0756104877028 0.137416164573716 0.289109762748257 0.475307935876837 0.634567503498044 NA 0.859722418605729
"ICMT" 136.512515963402 0.0411981929954878 0.0867117243339186 0.475116753956334 0.634703757485372 0.853653265692905 0.859772189261393
"C6orf62" 194.853701276212 -0.0443256681926537 0.0934227749288233 -0.474463194081148 0.635169638386761 0.853653265692905 0.859789052826923
"EMILIN3" 17.400965381597 0.125901300146668 0.265361975876901 0.474451170822877 0.635178210350106 0.853653265692905 0.859789052826923
"GARS1-DT" 23.2881787016598 0.0899865294586058 0.189535509095473 0.474773987671501 0.634948075550134 0.853653265692905 0.859789052826923
"MXD1" 23.8733073682016 -0.100114292071878 0.210982203408424 -0.474515340415111 0.635132461304769 0.853653265692905 0.859789052826923
"QRSL1" 39.627411664299 0.0805124989915692 0.169652011009735 0.474574386194273 0.635090366459432 0.853653265692905 0.859789052826923
"SH3BP4" 212.223353524629 -0.033827250893692 0.0712555407655412 -0.474731516037427 0.634978351388452 0.853653265692905 0.859789052826923
"SAR1A" 265.865729872091 0.0309282349090006 0.0652089793891224 0.474294111006432 0.635290190393853 0.853696203191136 0.859836395871244
"BICC1" 25.6111114200662 0.0857901245649022 0.180964064599895 0.474072710262014 0.635448058209794 0.853800785605728 0.859945826926501
"MRPS18B" 146.54106191353 0.0404513846277645 0.085400447654357 0.473667126330347 0.635737299174204 0.853889634520495 0.860047599935542
"SASH1" 30.5081272155701 0.0809986750812963 0.171011993490055 0.473643242372979 0.635754333679739 0.853889634520495 0.860047599935542
"SNHG21" 16.784318903608 -0.115698988286773 0.244225692694499 -0.473737988048215 0.635686760345144 0.853889634520495 0.860047599935542
"CDK9" 68.9310163012469 -0.0582855471339735 0.123221658362021 -0.473013818420888 0.636203320585878 0.854277545404024 0.860395619765567
"IKZF2" 25.2342102483709 -0.0976440383835802 0.20640567632635 -0.473068571182093 0.636164258494697 0.854277545404024 0.860395619765567
"ERI2" 46.4471003875478 0.0682534153310212 0.144334419996279 0.472883843873005 0.636296051972139 0.854294523144973 0.860395619765567
"ENSG00000289027" 133.9962673681 -0.166492853528063 0.352185041251064 -0.47274254731726 0.63639686760199 0.854322349195876 0.860395619765567
"SLC25A30" 12.1920546302609 -0.130109774471062 0.275182574149933 -0.47281254953365 0.636346919912563 NA 0.860395619765567
"ZNF330" 106.127046428069 -0.0532835187073717 0.112753247841319 -0.472567484551393 0.636521784891708 0.854382519119146 0.860460320835449
"AUH" 20.1615639631437 0.1044441383956 0.221130986598777 0.472317968648621 0.636699846611769 0.854428422409526 0.860514754940169
"CA2" 27.6927784057921 0.0878515964242077 0.186009976881363 0.472295077377702 0.636716183531764 0.854428422409526 0.860514754940169
"TNFRSF10B" 169.748622238503 0.0383844913560085 0.0813665430409547 0.47174784526225 0.637106781791389 0.85469476851751 0.86069116424266
"WBP1" 14.9095669030788 -0.74744029939965 1.58395143540084 -0.471883343576441 0.637010057665058 0.85469476851751 0.86069116424266
"ZMAT2" 150.475941330148 0.0392850310076697 0.083287420455379 0.471680246463109 0.63715503883484 0.85469476851751 0.86069116424266
"ENSG00000290927" 10.6085545308677 0.133633236222046 0.283152628100764 0.471947716390225 0.636964107937887 NA 0.86069116424266
"KDM6A" 20.356433888545 0.104502191259772 0.221611162237828 0.471556532642622 0.637243358932932 0.854705760057537 0.860706343999652
"SCD5" 54.0454569356834 -0.0665347118441888 0.141226071165568 -0.47112201943355 0.637553601550762 0.855014366072665 0.861021228219135
"CAHM" 13.2854077346487 0.118143303296088 0.251347661289896 0.470039397580969 0.638326870198371 0.855525915847395 0.861556927201809
"ETFB" 56.9622913572655 0.0658594661752406 0.140009678571869 0.470392238929638 0.638074808043313 0.855525915847395 0.861556927201809
"FOXO1" 66.341630222879 -0.0657745474708388 0.139885563425502 -0.470202541707372 0.638210318398925 0.855525915847395 0.861556927201809
"OR10H1" 22.6220732679205 -0.1801277658512 0.383045758928367 -0.470251299362083 0.638175487176741 0.855525915847395 0.861556927201809
"USP21" 13.7772356593397 -0.164716924234788 0.350441757348985 -0.470026533027443 0.638336061144597 0.855525915847395 0.861556927201809
"MTHFSD" 19.4879721238869 0.109179288530363 0.232439615374468 0.469710330377511 0.638561986300952 0.855721194456313 0.861757691447478
"KCTD7" 23.2588728507248 -0.0991606819102447 0.211286655599535 -0.469318242692005 0.638842177524699 0.855951980731069 0.861998323038732
"NMU" 98.2862019583741 0.0853103312777515 0.181803479916058 0.469244765376002 0.638894691157849 0.855951980731069 0.861998323038732
"FAM104A" 79.9897900201808 0.0540368063062844 0.115223204483143 0.468975034574655 0.639087481063735 0.856018885792759 0.862086228162488
"MBNL2" 102.477575030804 0.0462734858758114 0.098735303462294 0.468662010984579 0.639311245034835 0.856018885792759 0.862086228162488
"SAGSIN1" 32.8305779210973 0.0779001866756038 0.166235448092711 0.468613569304172 0.639345876358012 0.856018885792759 0.862086228162488
"SRSF12" 50.0603072499126 -0.0632202398377992 0.134862506626593 -0.468775506396624 0.639230109386632 0.856018885792759 0.862086228162488
"TMEM186" 29.6270492883382 0.0859956027896716 0.18339799989791 0.468901530210481 0.639140022486935 0.856018885792759 0.862086228162488
"PITRM1" 83.3454978967308 0.053195499809562 0.113595164590558 0.468290177678776 0.639577091612994 0.856220988483409 0.862293866813655
"EDF1" 525.200945420047 0.0394980073820704 0.0844166752630996 0.467893425783091 0.639860805080672 0.85637582704377 0.862462110326413
"RCOR2" 18.2879920479552 0.119939879039459 0.256388618158297 0.467805005935975 0.63992404044217 0.85637582704377 0.862462110326413
"STN1" 48.7656866600337 0.0734028291532268 0.156913512533514 0.467791638642652 0.639933600578034 0.85637582704377 0.862462110326413
"PPP1R3D" 15.7451487375582 0.119848575006852 0.25638838699903 0.467449311607491 0.640178449337707 0.856545012121042 0.86264069896653
"TRMT2A" 29.4787017337914 0.0867768938883923 0.185662569096765 0.467390353966098 0.640220622634393 0.856545012121042 0.86264069896653
"RNF19B" 40.4609286315413 -0.0733895250730264 0.157177836651985 -0.466920315461026 0.640556889875347 0.856887427175863 0.862989651586405
"VOPP1" 153.667244622499 0.0445659547691114 0.0955518676005024 0.466405899625525 0.640924989406843 0.857272333793453 0.863381400858585
"CNR1" 16.3156102833915 0.114911257558179 0.246547254625276 0.4660820812336 0.641156748804514 0.85727465215802 0.863400132243912
"GABRA5" 21.773699251951 0.0998637467256458 0.214245275532939 0.466118781276426 0.641130480534084 0.85727465215802 0.863400132243912
"LNPK" 59.4984227482912 0.058151216477024 0.124796990054727 0.465966498483039 0.641239480770438 0.85727465215802 0.863400132243912
"SIPA1" 21.7696324358435 0.100804123888855 0.216339064345356 0.46595433050378 0.641248190641121 0.85727465215802 0.863400132243912
"DNAJB1" 267.329935809624 -0.0405408593484306 0.0870465355308832 -0.465737770046541 0.641403213430013 0.857374445821798 0.863504736093504
"CDC27" 133.354202540266 -0.0432352582813732 0.0929864417291485 -0.464963036302745 0.641957927361903 0.857429620688623 0.863593049084259
"CENPA" 61.8856927804733 0.0638558350508019 0.137388771292542 0.464782052056012 0.642087541957507 0.857429620688623 0.863593049084259
"DCTN4" 82.5267267975101 0.0528985594722433 0.113685143903147 0.46530758246926 0.641711205581377 0.857429620688623 0.863593049084259
"GID4" 21.8569331546357 -0.0983656969493047 0.211474329248706 -0.46514249412098 0.641829416710205 0.857429620688623 0.863593049084259
"PLRG1" 132.160745998506 -0.0402361437398265 0.0865497430391727 -0.464890389352346 0.642009953260033 0.857429620688623 0.863593049084259
"TCEAL5" 22.4582503644389 0.0889453701905909 0.191346360517729 0.464839623549305 0.642046310082317 0.857429620688623 0.863593049084259
"ZBED3" 23.591790553013 -0.0988590793816436 0.212586312612789 -0.465030312472225 0.641909749299834 0.857429620688623 0.863593049084259
"ZNF140" 32.9783901707243 -0.0840335442245861 0.180695157395768 -0.465056980141041 0.641890652366252 0.857429620688623 0.863593049084259
"EGLN1" 69.7741682611471 0.0563847531962999 0.121405635528645 0.464432750183133 0.642337730583761 0.857656348996993 0.863825496772043
"GDAP1" 72.534183362414 0.0523969225741835 0.113030133767463 0.463565960931974 0.64295874654917 0.857968853580529 0.864160689873351
"GDE1" 209.9182826461 0.0358033608002911 0.0772381956412959 0.463544759209117 0.64297393976964 0.857968853580529 0.864160689873351
"LINC00641" 23.1528404882684 0.107803716938231 0.232506128577406 0.463659678984939 0.64289158969018 0.857968853580529 0.864160689873351
"SLC25A28" 34.0128452847052 0.0786715930959061 0.169611510482554 0.463834045649856 0.64276664909049 0.857968853580529 0.864160689873351
"UMAD1" 13.4134105990711 -0.144810871793904 0.312361577113777 -0.463600142923971 0.642934251941949 0.857968853580529 0.864160689873351
"CHTF18" 70.5137260993034 -0.0716138783542358 0.154539298080364 -0.463402378836967 0.643075973854785 0.857997675185615 0.864193804797512
"COX8A" 497.641477614043 0.0324874654758781 0.0701762431172591 0.462941075679901 0.643406603896094 0.858259288090109 0.864465477146485
"DMXL2" 35.9548614552568 -0.0777629246841485 0.167989207704478 -0.462904288595413 0.643432973362389 0.858259288090109 0.864465477146485
"CAB39L" 24.3565812670615 0.0881910307849986 0.190993095844354 0.461749836532669 0.644260727812978 0.859175439442601 0.865404599305522
"DNAJB12" 51.3895324969188 0.0618755702532775 0.134046551201125 0.46159762932236 0.644369894957857 0.859175439442601 0.865404599305522
"EPHA2" 200.68769682256 -0.0354101325217458 0.0767288269526255 -0.461497118203162 0.644441988467259 0.859175439442601 0.865404599305522
"ZNF737" 17.74538632803 -0.108503233679805 0.235013420610783 -0.461689521380578 0.644303986560462 0.859175439442601 0.865404599305522
"SDHA" 129.838125813105 -0.0535725891371447 0.116113095005833 -0.461382836573716 0.644523963199485 0.85917734509484 0.865410602824128
"B9D2" 20.8128656437191 0.0997269515719476 0.21632869504872 0.46099733347667 0.644800518201099 0.859438601480836 0.865677838912285
"HSDL1" 60.1439220943735 -0.0615107690418217 0.133474876177252 -0.460841551635054 0.644912288052359 0.859480181990819 0.865723804807964
"PGGT1B" 64.3684844504851 -0.0603383795933639 0.130997805072035 -0.460606035041459 0.645081280970704 0.859598004261649 0.865846566091944
"POM121" 132.709979710911 -0.0455841363707075 0.0990415878200209 -0.460252479529541 0.645335006122322 0.859828692269149 0.866083014226184
"SMARCD1" 151.399855483338 0.0378781146378953 0.0823564446467099 0.459928968526794 0.645567206345799 0.860030646945252 0.866271444348561
"EGFL8" 14.9407692399037 0.317240351900956 0.690445434406443 0.459472010519816 0.645895247105708 0.860086625132215 0.866271444348561
"HSPBAP1" 12.9868276423499 0.121327297593258 0.264272570676167 0.459099093344535 0.646163007727334 0.860086625132215 0.866271444348561
"IPPK" 23.1035586986683 -0.0966941367886868 0.210382487084264 -0.459611149810003 0.645795354573138 0.860086625132215 0.866271444348561
"MIR22HG" 44.159287587249 0.0664699877478874 0.144788200291776 0.459084287351715 0.64617363961841 0.860086625132215 0.866271444348561
"TNC" 15.5083768827864 -0.120128379765514 0.261487515703537 -0.459403881834688 0.645944161190089 0.860086625132215 0.866271444348561
"TSR3" 254.773614445776 -0.0464703732580418 0.101213951409611 -0.459130116064506 0.64614073115907 0.860086625132215 0.866271444348561
"ZNF253" 23.9372571936831 -0.0994903127199673 0.216431160225202 -0.459685715386107 0.645741824197551 0.860086625132215 0.866271444348561
"SLC35F2" 11.5024849223366 0.129620842204333 0.282067572270792 0.459538262980097 0.645847681555583 NA 0.866271444348561
"FAM156A" 20.9930582607493 -0.140512666758875 0.306181075313615 -0.458920155711617 0.646291504148651 0.860134717661315 0.866325442415827
"CHFR" 33.605888276481 0.0767536975492639 0.167370762494421 0.458584859179466 0.646532311447307 0.860134717661315 0.866336228203604
"GAR1" 146.584238357232 -0.0408444699056107 0.0890338445386193 -0.458752175841335 0.646412141323432 0.860134717661315 0.866336228203604
"VPS13B" 42.9891730547839 -0.0773615401856377 0.168668307643213 -0.458660795656299 0.646477771230211 0.860134717661315 0.866336228203604
"PHF2" 40.8927427416521 -0.0699598206438153 0.152610164299279 -0.458421763485026 0.646649458864092 0.860183286906505 0.866389231782632
"GTPBP1" 26.67445945935 0.086901472627983 0.189760040196824 0.457954543737694 0.646985099196086 0.86033399444309 0.866553275351555
"NSUN7" 24.9079350547305 -0.0924101710694097 0.201800991492904 -0.457927240028746 0.647004715798488 0.86033399444309 0.866553275351555
"UQCR10" 848.922920026373 -0.0394281201380763 0.0860652227547871 -0.458119073837908 0.646866896215532 0.86033399444309 0.866553275351555
"PNMA6A" 17.5533738508966 -0.113219838888714 0.247305447470743 -0.457813768546722 0.647086243062596 0.860335155770748 0.866558526029857
"ADGRG6" 27.7268901736082 -0.0929074259087378 0.203102516303138 -0.457441038150755 0.64735407309769 0.86058398526085 0.866813236624152
"RAD9A" 14.9796178868704 0.116245630966982 0.254212084339508 0.457278147374505 0.647471134621343 0.860632348038115 0.866866029877928
"COX5A" 395.677570824173 0.0519844849458569 0.113760823850243 0.456962978874788 0.647697655349326 0.860826176128988 0.867065342240807
"NUP107" 149.328265283318 -0.0373962762662356 0.0818832359262294 -0.456702472041125 0.647884913784551 0.860967780657756 0.867212053142927
"BRPF3" 59.9415833828904 -0.0565327263378252 0.123866888125498 -0.456399019894228 0.64810307041208 0.860980777211086 0.867237378394485
"C12orf4" 50.194014492252 0.0653279484319782 0.143104259833038 0.456505966406572 0.648026181395995 0.860980777211086 0.867237378394485
"TTC39C" 22.5724323893889 -0.0977076466850938 0.214105854582273 -0.456352054808236 0.648136837068062 0.860980777211086 0.867237378394485
"CCNL2" 162.736751174561 0.0348301910208652 0.0764602481584671 0.455533324305699 0.648725598893102 0.861445798883452 0.86772616149895
"ENSG00000266340" 55.75775493779 -0.0807250527993001 0.177228373006793 -0.455486056943071 0.648759596296723 0.861445798883452 0.86772616149895
"HRAS" 296.865708074814 -0.0540258553005616 0.11864336661002 -0.45536347158914 0.648847770138722 0.861445798883452 0.86772616149895
"INKA2" 24.409365546137 0.0911670623206443 0.200233474079993 0.455303803420118 0.648890690356102 0.861445798883452 0.86772616149895
"SIRT6" 20.0343711872107 -0.130838970067255 0.287344601189908 -0.455338188103917 0.648865956790075 0.861445798883452 0.86772616149895
"RPN2" 403.005151369879 0.0265599387725678 0.0583918310573048 0.454857097159742 0.649212049965834 0.861765173840909 0.86805193987768
"ARHGEF26" 14.3593061787767 -0.125863356218092 0.276916936236314 -0.454516642892088 0.649457015953688 0.86198307691651 0.868275507679464
"C11orf68" 40.5289089824274 0.0735414351088772 0.161998752402875 0.453962972047999 0.649855477940024 0.862297348325195 0.868600223447248
"SLC19A2" 23.1725177895859 -0.0991194146218829 0.218326566119806 -0.453996123254609 0.649831617089871 0.862297348325195 0.868600223447248
"MAPK3" 56.2351558223113 0.0723380048087981 0.15950988646972 0.453501700802288 0.650187518914771 0.862302989172821 0.868626264082595
"MBTPS2" 40.9226115213019 -0.0749099782030476 0.16521991400862 -0.45339557675317 0.650263920962423 0.862302989172821 0.868626264082595
"MRPL9" 177.221438299548 0.037386726704709 0.0824043708651125 0.453698345272331 0.650045958082704 0.862302989172821 0.868626264082595
"PARP16" 13.814795166935 0.126299608173968 0.278536332590163 0.453440335770501 0.650231697086864 0.862302989172821 0.868626264082595
"SNHG9" 187.811702830119 0.055724243725278 0.122883767118859 0.453471154341965 0.650209509897452 0.862302989172821 0.868626264082595
"ZNF607" 14.8971531541017 -0.114925345392931 0.253555800642569 -0.453254648884719 0.650365385058833 0.862330337156317 0.868657881527145
"C5orf34" 15.9505506667706 0.113095881601727 0.250028190939732 0.452332519691701 0.65102945198746 0.862415561706309 0.868676514621125
"CCDC144NL-AS1" 97.2982235464093 0.0489951671897186 0.108286658946517 0.452458018987522 0.650939057972905 0.862415561706309 0.868676514621125
"DCAF16" 97.2385058820042 0.0482797083166674 0.106776890671728 0.452155031045973 0.651157301395201 0.862415561706309 0.868676514621125
"GREB1L" 39.3744767093804 0.0763948671112938 0.168772796167037 0.45264917597078 0.650801382226148 0.862415561706309 0.868676514621125
"MAPK1" 167.221829454877 -0.0364931812848461 0.0806247025629292 -0.452630274900704 0.650814994689895 0.862415561706309 0.868676514621125
"TAPT1" 19.4283751918231 0.0938102382864058 0.207239498167362 0.452665824401133 0.650789392199638 0.862415561706309 0.868676514621125
"TSPAN14" 117.640287443436 -0.0406222181691995 0.0897405250686718 -0.45266303198153 0.650791403264907 0.862415561706309 0.868676514621125
"ZNF526" 30.9439617862739 -0.0899248403823615 0.198816350018149 -0.452301032456098 0.651052132263711 0.862415561706309 0.868676514621125
"ZSCAN5A" 14.9849367184256 0.110376610005622 0.244055500929466 0.452260283358749 0.651081484344487 0.862415561706309 0.868676514621125
"CDYL2" 11.4611737037673 -0.132383144854215 0.292722723579235 -0.452247585139665 0.651090631139909 NA 0.868676514621125
"PRR5L" 28.7634221740603 0.0926434118412218 0.205104177557385 0.45168954111284 0.651492653900898 0.86264549890279 0.868916265343697
"PTDSS2" 50.7729630900227 0.0629347983051319 0.139300829138271 0.451790550669746 0.651419877681321 0.86264549890279 0.868916265343697
"RELL1" 26.771356700127 -0.0829219935509583 0.183644779213539 -0.451534717763677 0.651604208781554 0.862686123255907 0.868961255852721
"DDAH2" 117.994826016647 0.061599013304665 0.136549537796081 0.451111108092181 0.651909472148037 0.862983164482888 0.869264529018985
"SLC25A43" 10.8357651183076 -0.134041334876854 0.297301251768947 -0.45086031114671 0.652090229985279 NA 0.869401732300373
"PIK3C3" 64.9673751933854 -0.0635335150163552 0.140952722090935 -0.450743441303438 0.652174469014686 0.863226834716423 0.869410234123446
"PEX16" 12.2847148836041 0.136813016804401 0.303754703139553 0.450406250143048 0.652417539097602 NA 0.869630445453483
"CHST12" 32.9677028709965 -0.0835668853579295 0.185596226239576 -0.450261770139969 0.65252170130778 0.863579278889589 0.869665471091271
"TAF2" 70.8431064414463 0.0649268279860712 0.144267636958656 0.450044302068092 0.652678496714187 0.86367963335197 0.86977062827433
"AP4S1" 15.3206639418496 0.113616164646693 0.252723367968466 0.449567309742682 0.653022463950566 0.86402761386265 0.870125159006208
"ENSG00000285756" 52.9415554833738 -0.0643384033209343 0.143169105371704 -0.449387478911007 0.653152162157592 0.864092039406553 0.8701941346679
"CCP110" 77.941433852586 -0.0580501930698592 0.129242843768588 -0.449155956161096 0.653319157220397 0.864205784978916 0.870241392758387
"OSGIN1" 10.0369955450514 -0.158210561557824 0.352266179595892 -0.449122199977635 0.653343506671463 NA 0.870241392758387
"RPS6KC1" 30.063425227478 -0.0806085046002163 0.179598334925832 -0.448826569764719 0.653556770288246 0.864367463975911 0.87038407901893
"SFXN1" 133.496241339544 -0.0410428890593292 0.0914655975013441 -0.448724877774139 0.653630136050059 0.864367463975911 0.87038407901893
"TIGD2" 22.9974272374735 -0.0909804382815056 0.202787313333637 -0.448649556946491 0.65368447847508 0.864367463975911 0.87038407901893
"ZBED5" 98.6864508178495 -0.0458295373047835 0.102238666040026 -0.448260321460389 0.653965333117646 0.864631656961568 0.870654215999957
"SLC16A14" 18.8725131394069 -0.108391379562078 0.241907397953093 -0.448069717913692 0.654102881854317 0.864706337927873 0.87073352155285
"GAREM2" 15.5660772608577 -0.111183676253319 0.248244218509795 -0.4478802242435 0.654239641295697 0.864729834691733 0.870765388180127
"GNPDA2" 20.3590537749618 0.0971010216826507 0.216830256342547 0.447820444067784 0.654282787643853 0.864729834691733 0.870765388180127
"ITFG2" 17.805075785741 0.105673727880495 0.236140785856322 0.447503075325546 0.654511867908099 0.864818294930718 0.870862668858655
"PGLS" 101.861025121082 0.0816331727733404 0.18241708748893 0.447508366113423 0.65450804869222 0.864818294930718 0.870862668858655
"KLHL20" 75.0634379343003 0.050930310424326 0.113861085072557 0.447302169936912 0.654656900456153 0.864902793803045 0.870951858750554
"ZNF738" 59.3586978059975 -0.0591404474190604 0.132269928371318 -0.447119372840643 0.654788872047634 0.864970018344534 0.87102365323849
"COL7A1" 26.7786363639254 0.0898517586084772 0.201015875331928 0.446988370744893 0.654883456525969 0.864987844324234 0.87104570286706
"BCKDHA" 18.60493252583 -0.390583199459097 0.874872883044866 -0.446445657453378 0.655275358508679 0.865221352129374 0.871293140154962
"LPCAT2" 17.8998190378898 0.0966088510144893 0.216402727353934 0.446430838445406 0.655286060884669 0.865221352129374 0.871293140154962
"UQCC6" 67.2123908815593 0.0561193086083953 0.125713444366007 0.446406578798425 0.655303581499317 0.865221352129374 0.871293140154962
"USB1" 161.303410430788 -0.0432755281328531 0.0969840005334388 -0.446213064988304 0.655443346339538 0.865298784084635 0.871375211957052
"IST1" 239.071558789863 -0.0303586989281016 0.0680606198438932 -0.44605381199486 0.655558375448236 0.865343545465455 0.871424383363691
"ADPGK" 61.0149053789478 0.0618544504055315 0.138928912942066 0.445223741377182 0.656158071198323 0.8655287625884 0.87164772733001
"DNMT1" 220.90638185622 0.0369672012675646 0.0830422412314254 0.445161410860082 0.656203111675543 0.8655287625884 0.87164772733001
"HINT2" 99.8790218580739 0.0558631840694122 0.125543563286582 0.444970515468737 0.65634106182431 0.8655287625884 0.87164772733001
"PANK4" 28.7818567868777 0.0797813310111331 0.179257108581823 0.445066483791445 0.656271709054901 0.8655287625884 0.87164772733001
"PHC2" 235.296694773143 -0.0449951738716255 0.101139385918163 -0.444882806664789 0.656404448334239 0.8655287625884 0.87164772733001
"RAD54L2" 70.574411293411 -0.0606521953010365 0.136343365413434 -0.444848893945963 0.656428957470719 0.8655287625884 0.87164772733001
"RNF182" 37.4728687880993 0.0727345369432612 0.163267081948303 0.445494193166824 0.65596265528117 0.8655287625884 0.87164772733001
"TMEM42" 26.3224393477985 0.0857200997490233 0.192324202409212 0.445706253686341 0.655809446653877 0.8655287625884 0.87164772733001
"ZNF548" 14.0975373953427 -0.122309739034661 0.274835383445553 -0.445029084324188 0.656298735919111 0.8655287625884 0.87164772733001
"ANKZF1" 36.2488088769443 -0.0753477422255942 0.16973243300711 -0.443920710324337 0.657099910594106 0.866016475729726 0.872175655692343
"CRAMP1" 28.380670188978 0.0872974631412026 0.196914565426663 0.443326591672137 0.657529524415023 0.866016475729726 0.872175655692343
"DDHD2" 63.2786992097266 0.0557742405223496 0.125694284240126 0.443729329933561 0.657238287524878 0.866016475729726 0.872175655692343
"POP7" 117.001109284221 0.0433386622486135 0.0976261951912166 0.443924524188695 0.657097153112105 0.866016475729726 0.872175655692343
"PPP6R3" 107.541267930875 0.0428575497584543 0.096573906249816 0.443779809916676 0.657201787006163 0.866016475729726 0.872175655692343
"TAB3" 18.878324557477 0.10034038739052 0.226246154477818 0.443500963020161 0.657403422810578 0.866016475729726 0.872175655692343
"TJAP1" 36.0487535020775 -0.0749235070558274 0.168982728717397 -0.443379673322282 0.657491135876308 0.866016475729726 0.872175655692343
"TMED10" 236.453445419744 0.0285597158949923 0.0644185353154328 0.443346247398305 0.65751530932951 0.866016475729726 0.872175655692343
"TRIB1" 22.5935168052685 0.0925151496705454 0.208425275327383 0.443876826000242 0.657131639964516 0.866016475729726 0.872175655692343
"AIP" 70.0801143416851 0.0568006872161741 0.128241466552343 0.442919819487484 0.657823731191071 0.866297005014216 0.872462261845765
"GFER" 39.7866876589995 -0.0718082227917736 0.162209138593909 -0.442689132155159 0.657990604350192 0.866409798371003 0.872579939213093
"ARPC1A" 288.511545458998 0.0321647428314795 0.0727482238772404 0.442137843609161 0.65838946102409 0.866586130247229 0.872599463376974
"CCDC181" 54.8366218111623 -0.0590619987916618 0.133831883143096 -0.441314860140699 0.658985069572449 0.866586130247229 0.872599463376974
"GBA2" 52.6113800731162 0.0611720407253142 0.138647483459419 0.441205561031469 0.659064187667127 0.866586130247229 0.872599463376974
"KDM1B" 33.3682798155035 0.0718007681105132 0.162755619709889 0.441156921269433 0.659099397646552 0.866586130247229 0.872599463376974
"LINC01508" 25.1058320110177 0.0857470668479578 0.194028170566404 0.441931017530321 0.658539124558147 0.866586130247229 0.872599463376974
"MIX23" 71.0487864075788 0.0498413140423148 0.112893725954178 0.441488786210712 0.658859177976688 0.866586130247229 0.872599463376974
"SAMHD1" 13.4786764344802 0.121110359405189 0.274507641727378 0.441191212904257 0.659074574096279 0.866586130247229 0.872599463376974
"TADA2B" 35.050237401076 -0.0752769438876382 0.170501828608361 -0.441502267172441 0.65884942055743 0.866586130247229 0.872599463376974
"TAP1" 45.0266317859197 -0.0662350644702379 0.150101037672644 -0.441269863934521 0.659017640410572 0.866586130247229 0.872599463376974
"TMEM11" 12.6669661739665 0.125757042664906 0.284496176970171 0.442034209402019 0.658464451122204 0.866586130247229 0.872599463376974
"ZC3HAV1" 54.7199580568042 0.0599623537244687 0.135891107795186 0.441252961266923 0.659029875699184 0.866586130247229 0.872599463376974
"ZDHHC21" 32.1162129068027 0.0720688639724571 0.163151557667197 0.441729548910995 0.658684924479523 0.866586130247229 0.872599463376974
"RASA4" 11.672118921607 0.450643824595013 1.01838614748787 0.442507810722535 0.658121779476165 NA 0.872599463376974
"ZNF784" 11.4764159482165 -0.130719500521422 0.29564674456005 -0.442147606651122 0.658382396627665 NA 0.872599463376974
"MPDU1" 30.7330194252935 -0.101188861699562 0.22943575904721 -0.441033525548825 0.659188726324737 0.866596764075175 0.872614264154358
"NUDT17" 10.186120278408 0.141487124348546 0.320980793313289 0.440796232347928 0.659360521373838 NA 0.872738214990549
"EIF5A" 400.138135719755 -0.052652934968109 0.119504581291761 -0.440593443355623 0.65950735037725 0.866908799319054 0.872829094975983
"FAM219B" 94.235220317977 0.0451404779426105 0.10252755170713 0.440276561675387 0.659736814250941 0.867076684340144 0.873010439392771
"NCOA1" 52.6598550666135 -0.0621441283431293 0.141210874756902 -0.440080329862072 0.659878927859125 0.867076684340144 0.873010439392771
"PGAP2" 35.0830501733194 0.088056942762999 0.200089249325043 0.440088325884772 0.659873136796543 0.867076684340144 0.873010439392771
"SFI1" 28.6541759386121 0.079439452379518 0.18057498614492 0.439925008859001 0.659991422033274 0.867114070704721 0.873055824952439
"KLHL23" 137.002607166421 -0.0388927977580884 0.0885665065842728 -0.439136635936759 0.660562534516718 0.867114070704721 0.87308906314767
"LYN" 45.3674877223665 0.0649262418128017 0.147923081643648 0.438918937405667 0.660720274368423 0.867114070704721 0.87308906314767
"MAGI2" 13.2574657631537 0.112367712947065 0.255828845785489 0.439230035229429 0.660494863943702 0.867114070704721 0.87308906314767
"MED17" 93.7100230992994 -0.0516967992993268 0.11770496704564 -0.439206607816996 0.660511837541881 0.867114070704721 0.87308906314767
"MZT1" 110.474074487611 -0.0489171264776164 0.11144490406682 -0.43893551604914 0.660708261296049 0.867114070704721 0.87308906314767
"PCYOX1" 100.724577932144 0.042832075174511 0.0974659505006267 0.439456804704691 0.660330574249219 0.867114070704721 0.87308906314767
"PDHA1" 201.315515706188 0.0333486846085367 0.0759265080341524 0.439223210338294 0.660499808686861 0.867114070704721 0.87308906314767
"TAF5" 28.902020665948 -0.0779139178977663 0.177452584355396 -0.439068938786054 0.660611584856352 0.867114070704721 0.87308906314767
"ZNF598" 98.9605185869125 -0.0530481140451613 0.120808934472825 -0.439107540155433 0.660583615845044 0.867114070704721 0.87308906314767
"AMZ2P1" 38.615746304433 0.0675425494778084 0.153932316975796 0.438780827864942 0.660820353499179 0.867138726876091 0.873117982152625
"ACAT1" 93.7971521158997 -0.0453958466538216 0.103623278930342 -0.438085410174461 0.661324370243153 0.86722340117486 0.87323595215896
"DUSP3" 191.285660937323 -0.0336530959716014 0.076783027276147 -0.43828821505786 0.661177367807472 0.86722340117486 0.87323595215896
"ENSG00000282393" 13.7092104481363 -0.113004254768422 0.258121703093967 -0.437794472196255 0.661535278462533 0.86722340117486 0.87323595215896
"GCFC2" 41.8332837368569 -0.0685206263407697 0.156472049032729 -0.437909689074485 0.661451751651161 0.86722340117486 0.87323595215896
"INCENP" 18.0760515938158 -0.0972855361207917 0.222015306362289 -0.438192923338535 0.661246438061787 0.86722340117486 0.87323595215896
"PDZD11" 89.8998113087474 0.0455185953955189 0.10394932997901 0.437892148075514 0.661464467777511 0.86722340117486 0.87323595215896
"SH3YL1" 19.7978456208027 -0.0924541164213329 0.210921635036326 -0.43833396420149 0.661144208501024 0.86722340117486 0.87323595215896
"ZNF629" 63.0654442829864 -0.0637154570153584 0.145525240689 -0.437830968110363 0.661508820187359 0.86722340117486 0.87323595215896
"FECH" 35.1599002247208 0.0712187305450428 0.162779356498899 0.437516968225173 0.661736473067449 0.867380555199125 0.87339828111952
"WDR55" 40.935730500747 0.0651117482434068 0.148980394185221 0.437049107028514 0.662075734865873 0.867718621920908 0.873742779282867
"RHOBTB3" 141.506582826311 0.0360156244558006 0.0824448403071524 0.436845099361252 0.662223689372405 0.867805908419587 0.873834757212512
"PERP" 100.279985066011 -0.0450444720452623 0.103178884421556 -0.436566767491154 0.662425568025095 0.867963829274498 0.873997860400356
"FYCO1" 18.1616552142299 0.098312668734685 0.225259088987238 0.436442627805597 0.662515616478741 0.86797520031672 0.874013394801704
"EIF3D" 410.526425225444 -0.0595345056205249 0.136499685404465 -0.436151229536663 0.662727010140917 0.868125584401436 0.874172992191807
"HCFC2" 20.0608630075631 -0.0900486094558564 0.206505072596266 -0.436060036316438 0.66279317140389 0.868125584401436 0.874172992191807
"PHKA2" 26.2458776421272 0.0947508030381055 0.217387557710522 0.435861205839011 0.662937433304792 0.868207931376577 0.874259995309001
"BLMH" 129.257459691557 0.0389665958904942 0.0894640240896182 0.435556038161892 0.663158872719467 0.868284729998595 0.874345492122514
"PRCP" 91.8381989427322 0.0483994198479602 0.11111463205296 0.435580975734068 0.663140776115869 0.868284729998595 0.874345492122514
"ARHGEF2" 40.7298342320631 -0.0706071412776811 0.16221600750731 -0.435266176024579 0.663369233203522 0.868428358559128 0.874498283575014
"FGD4" 27.3872581971212 0.0783112213931312 0.179951115375498 0.4351805279435 0.663431395321865 0.868428358559128 0.874498283575014
"RUBCN" 40.618896257439 0.0688422810707932 0.158233428865236 0.435067871337255 0.663513163358864 0.868428823748344 0.874502830744225
"ATP5MC1" 239.606369936564 0.0364117347055224 0.0838023999505474 0.434495130533366 0.663928930116655 0.868505018271275 0.874608084854788
"CNST" 27.2663145129607 -0.085607211364118 0.197154334242876 -0.43421419921034 0.664132902966228 0.868505018271275 0.874608084854788
"LINC02822" 15.8872906032383 -0.118840632182672 0.273450920938079 -0.434595838167181 0.663855816445997 0.868505018271275 0.874608084854788
"MATN2" 149.450162166687 -0.03737684602821 0.0860798753555953 -0.434211200629724 0.664135080248341 0.868505018271275 0.874608084854788
"NDC80" 179.594740707114 0.0365294024920046 0.0841298545901814 0.434202610594645 0.664141317524964 0.868505018271275 0.874608084854788
"RASSF7" 13.6464990006584 0.130068563260208 0.299450541763796 0.434357415064572 0.664028916627946 0.868505018271275 0.874608084854788
"ZNF211" 19.443171115326 -0.099813580920172 0.229763112510228 -0.434419519433211 0.66398382582446 0.868505018271275 0.874608084854788
"BMP2" 29.2389655638607 -0.0818584178613193 0.188753029636327 -0.433680021025554 0.664520816728677 0.868516386034327 0.874639880134588
"ENSG00000260272" 59.5555803010308 0.392847041416532 0.905949778410012 0.43363004305382 0.664557114728806 0.868516386034327 0.874639880134588
"SIGMAR1" 116.953608643153 0.040855741601239 0.0941303965256202 0.434033459001939 0.664264144262384 0.868516386034327 0.874639880134588
"TRIM52" 16.5652349797646 -0.0989084112388971 0.227986843930566 -0.433833854329858 0.664409095618001 0.868516386034327 0.874639880134588
"ZNF318" 59.1263679009635 -0.0570993218884334 0.13165488869731 -0.43370453200345 0.664503015183761 0.868516386034327 0.874639880134588
"COG1" 42.2473691092739 -0.0653954916079796 0.15116035539817 -0.432623298851885 0.665288460308316 0.868637995330427 0.874798917327064
"COMMD9" 64.2810128857056 0.0521437524124642 0.1205655090607 0.43249311365004 0.665383056139957 0.868637995330427 0.874798917327064
"CSNK1E" 205.27151601214 -0.0395330242003217 0.0912952809343028 -0.433023742254215 0.664997521495173 0.868637995330427 0.874798917327064
"ENSG00000263798" 13.7081947024275 0.420898516598858 0.972417313297364 0.432837333152405 0.665132949199625 0.868637995330427 0.874798917327064
"EPB41L4A" 28.1790339732523 0.0759841789969126 0.175526950827764 0.432891807432307 0.665093372069038 0.868637995330427 0.874798917327064
"GRIN2B" 38.0615937207325 -0.0869903402588467 0.200991433426949 -0.43280620858134 0.665155562514314 0.868637995330427 0.874798917327064
"LRP8" 71.1966194974599 -0.0548747702872861 0.126670046876959 -0.433210310094768 0.664861989410946 0.868637995330427 0.874798917327064
"PHF5A" 61.3944808028301 -0.0594933023872873 0.137539159067432 -0.432555373979851 0.66533781555873 0.868637995330427 0.874798917327064
"PTMS" 47.0087735550218 0.10964110488348 0.253477330402726 0.432547970697346 0.665343194984619 0.868637995330427 0.874798917327064
"MAZ" 308.590404665959 -0.040792235128651 0.0944242460461112 -0.432010175741625 0.665734017449674 0.868777191599666 0.874910668178095
"RBM15B" 155.601350066728 -0.037130721145472 0.0859274945427174 -0.432116883461708 0.665656464361618 0.868777191599666 0.874910668178095
"TANK" 39.181417303164 -0.0736525683366468 0.17041072763173 -0.432206172464772 0.665591573605019 0.868777191599666 0.874910668178095
"CMC2" 170.061236009438 0.0378805844148204 0.0877834244157402 0.431523202323697 0.666087985600872 0.868814897440866 0.874910668178095
"IVD" 63.9939161561152 0.0544531538656935 0.126092703053683 0.431850159025543 0.665850321175696 0.868814897440866 0.874910668178095
"MCTP1" 26.6113886265359 -0.0875345157620672 0.202947474535704 -0.43131611251791 0.666238536274455 0.868814897440866 0.874910668178095
"RAB33B-AS1" 13.9722792993839 -0.11860118188412 0.274970383455794 -0.431323477072531 0.666233182141164 0.868814897440866 0.874910668178095
"RIMS3" 13.5013508126917 0.127888138871798 0.296519107368034 0.431298137941125 0.666251604112336 0.868814897440866 0.874910668178095
"SALL4" 79.6498325007662 -0.0492216727959424 0.114080212218575 -0.431465473623375 0.666129952006037 0.868814897440866 0.874910668178095
"POC1B-GALNT4" 10.3485276085884 0.39152280221129 0.907159058561318 0.431592231281043 0.666037805743231 NA 0.874910668178095
"AP3B1" 121.656924340451 0.0381810522318799 0.0886218983814726 0.430830899915162 0.666591330023749 0.868857128779383 0.874969440740546
"FBXO16" 12.5698918207745 0.112313930654352 0.260590145524643 0.430998380342555 0.666469548161995 0.868857128779383 0.874969440740546
"SCG2" 13.7645608487826 0.121977295856159 0.283137740834166 0.430805499460426 0.666609800499716 0.868857128779383 0.874969440740546
"SEPTIN6" 39.3707050519917 0.0656073690989662 0.152195626924404 0.431072629514864 0.666415561367288 0.868857128779383 0.874969440740546
"RAB8A" 193.73031482561 -0.0328372845474013 0.0762915764331673 -0.430418220236507 0.666891443777291 0.869118024529305 0.875236231924922
"BAG1" 167.796213350939 0.0352598233188763 0.082300266935339 0.428429027412256 0.668338794979871 0.869310187858436 0.87549863855236
"DNAJC24" 52.8514185729747 -0.0600715296733986 0.139955729603854 -0.429218080913385 0.667764525976682 0.869310187858436 0.87549863855236
"GALK1" 18.3002935131882 0.106719770639679 0.248416167832074 0.429600744472556 0.667486095445773 0.869310187858436 0.87549863855236
"KLHDC4" 27.841104520667 0.0801743562566482 0.18705463904355 0.428614637234323 0.66820369164821 0.869310187858436 0.87549863855236
"MANBAL" 96.7634639155427 0.0471602743024283 0.109967338944672 0.428857102072427 0.668027220371535 0.869310187858436 0.87549863855236
"MCFD2" 187.834463119144 -0.0337712555364304 0.0788427417522708 -0.428336899324759 0.668405857983458 0.869310187858436 0.87549863855236
"PDCD7" 107.541991335817 0.0456678698551824 0.106322973334854 0.4295202478147 0.667544661965843 0.869310187858436 0.87549863855236
"PIN4" 201.556627913866 0.0375310874521298 0.0873717869704958 0.42955613881176 0.667518548696128 0.869310187858436 0.87549863855236
"PTX3" 152.812596262691 0.0342786265670713 0.0798618814827102 0.429223879160579 0.667760306762126 0.869310187858436 0.87549863855236
"SCAPER" 39.0698535693664 0.063877614296336 0.149138203179458 0.428311545496309 0.668424314316574 0.869310187858436 0.87549863855236
"SEMA4B" 13.1308988791496 -0.123757376733015 0.288872002584334 -0.428415961484135 0.668348305928913 0.869310187858436 0.87549863855236
"SUGP2" 147.775594973573 -0.0370060725909628 0.086291749422174 -0.4288483295189 0.668033604910312 0.869310187858436 0.87549863855236
"TEX261" 59.1854329003151 0.0545155039266451 0.127247638586535 0.428420554850388 0.668344962320158 0.869310187858436 0.87549863855236
"TMEM255A" 32.0684656761367 0.0767422375986153 0.178527926024493 0.429861250884003 0.667296574082553 0.869310187858436 0.87549863855236
"ZMYND19" 93.3796074480762 0.0479678195996802 0.111634485241378 0.42968639570437 0.667423780864043 0.869310187858436 0.87549863855236
"ZNF431" 46.5763884487264 -0.0665072624351914 0.155123985608016 -0.428736163363215 0.668115239948264 0.869310187858436 0.87549863855236
"ZNF606-AS1" 17.5287176384145 0.104918585395061 0.244376034786816 0.429332546812898 0.667681234438867 0.869310187858436 0.87549863855236
"H1-10-AS1" 13.1525479109241 0.118854078269807 0.277592455984804 0.428160332557139 0.668534394019277 0.869347358405903 0.87554011771279
"C5orf15" 155.784136445208 0.0358539273959292 0.0837842665195141 0.427931506538623 0.668700987893765 0.869352033865057 0.875552911681728
"POGLUT1" 52.9080424105529 0.0588552406447233 0.137506682227736 0.428017312985911 0.668638515688236 0.869352033865057 0.875552911681728
"SLC6A15" 11.9468334304478 0.119185707439984 0.278622857377753 0.427767156512911 0.668820650908013 NA 0.875606916172925
"PRKCQ-AS1" 11.8831207470592 0.125959832758042 0.294841169550155 0.427212498682668 0.669224558557747 NA 0.876032991893998
"SMARCA4" 419.42557973965 -0.0435842062246553 0.102073032744801 -0.426990411205108 0.669386311830501 0.870030923394171 0.876039329336542
"THAP5" 69.8862408537571 -0.0497855361138177 0.116593367083794 -0.427001444070463 0.669378275886615 0.870030923394171 0.876039329336542
"CCDC136" 37.8981809985786 -0.0740426352706271 0.173558719509983 -0.426614320961087 0.669660265126137 0.870174935814411 0.876192467822644
"CLDN6" 81.8687035621299 -0.0725514524785165 0.170024644445126 -0.426711390665087 0.6695895529791 0.870174935814411 0.876192467822644
"PCGF6" 33.4844344443063 -0.0734896122046146 0.172385675315061 -0.426309274655804 0.669882500574345 0.870251690856965 0.876277882077453
"TRAPPC3" 135.537934634442 -0.0457639218144902 0.107334812737342 -0.426366065653635 0.669841124426863 0.870251690856965 0.876277882077453
"TTPAL" 42.9179973173329 0.0635445275119234 0.149169147824602 0.425989746798321 0.670115317263481 0.870448135563754 0.876434775448991
"CAMSAP1" 108.461593508575 -0.0422065911739931 0.0991558536826927 -0.425659097334363 0.670356270823367 0.87049328833008 0.876434775448991
"FIG4" 41.2251037292825 -0.0620620685642794 0.145820440518684 -0.425606097084363 0.67039489674994 0.87049328833008 0.876434775448991
"UTY" 15.7160376148475 -0.104576381672778 0.245697889508822 -0.425629955071402 0.67037750923628 0.87049328833008 0.876434775448991
"PARP9" 12.2730302160667 -0.107869178392865 0.253326889180436 -0.425810219917213 0.670246139339349 NA 0.876434775448991
"SHROOM4" 17.4328570967787 0.10057901745648 0.236619045737528 0.42506729389843 0.670787619284157 0.870791229755885 0.876742895578473
"SNRPB2" 379.995920110867 -0.0285086913024572 0.067053905263798 -0.425160789521514 0.670719465799017 0.870791229755885 0.876742895578473
"ENSG00000277534" 18.9650515223381 -0.100342029036649 0.236206036485925 -0.424807217162834 0.670977216050374 0.870825400122805 0.876785441125626
"ZNF570" 26.3652384634607 0.0837804772015473 0.197198776748872 0.424852925473467 0.670943893029162 0.870825400122805 0.876785441125626
"ELK1" 31.4238214791052 0.0741084006518281 0.174689122813088 0.424230195094185 0.671397941752758 0.870968191321997 0.87695361565632
"ENSG00000286129" 49.2569327582261 0.0638047425318331 0.150305904771035 0.424499241257544 0.671201758553309 0.870968191321997 0.87695361565632
"GNB4" 113.541369107501 0.0418016089392364 0.0985234332871681 0.42428087962989 0.671360981868502 0.870968191321997 0.87695361565632
"MYRF" 16.6469518062468 0.111207879459241 0.262246900678497 0.424057936133922 0.671523561376225 0.870968191321997 0.87695361565632
"SURF4" 281.922778504899 -0.0381375101885262 0.0899502534292537 -0.423984466241905 0.671577141991509 0.870968191321997 0.87695361565632
"TRIR" 391.416179138899 -0.0310920108820034 0.073315093892702 -0.424087445451644 0.671502041093085 0.870968191321997 0.87695361565632
"DERA" 43.2350136879158 0.0649161391550229 0.153949101806216 0.421672737244914 0.673263906461944 0.871396968197794 0.877249564475631
"DHX35" 21.4893086034718 0.0860063117146211 0.203986202618833 0.421628083715699 0.673296504348572 0.871396968197794 0.877249564475631
"DMWD" 29.6750026090897 0.082167504655837 0.19451755669688 0.422416906993542 0.67272073943222 0.871396968197794 0.877249564475631
"DPH2" 46.5317380175072 0.0631292408759653 0.14957868645271 0.422047033391512 0.672990687623242 0.871396968197794 0.877249564475631
"EXOSC8" 199.504181022102 -0.0371267305324031 0.0878458286116204 -0.422635099687499 0.672561513663588 0.871396968197794 0.877249564475631
"GCAT" 33.9017291113056 0.0720770096084275 0.170563238484635 0.422582323417368 0.672600025716158 0.871396968197794 0.877249564475631
"KLHL42" 116.874199734168 -0.0374657062048351 0.0888083100709471 -0.421871626370376 0.673118721247211 0.871396968197794 0.877249564475631
"PPP1R8" 109.189697369675 0.0386446361854873 0.091498207358304 0.42235402529971 0.672766629972031 0.871396968197794 0.877249564475631
"PSME3" 171.969124000254 0.0321225263336192 0.0761622034079664 0.421764666675324 0.673196798242144 0.871396968197794 0.877249564475631
"RELB" 27.2496196673814 -0.0822647123992372 0.194605863098187 -0.422724737526181 0.672496104849077 0.871396968197794 0.877249564475631
"SCML1" 21.7220662833089 -0.0861312106649892 0.203550502614134 -0.423144180725832 0.672190069694498 0.871396968197794 0.877249564475631
"THOC7" 220.722644608468 -0.0361617848616604 0.0855709389980853 -0.422594227491994 0.672591338965351 0.871396968197794 0.877249564475631
"TIMM22" 90.7066418165585 0.0498311150696892 0.117965026397305 0.422422785731923 0.672716449239899 0.871396968197794 0.877249564475631
"UCHL3" 79.0995083997058 -0.0505742052203668 0.11950947612959 -0.423181548930284 0.672162807649636 0.871396968197794 0.877249564475631
"WDR90" 19.8990208543367 0.09687162487468 0.229558472286814 0.42199106793866 0.673031537066599 0.871396968197794 0.877249564475631
"ZC2HC1A" 55.2054128417954 -0.0605181380188408 0.143361040680529 -0.422137965318636 0.672924318045758 0.871396968197794 0.877249564475631
"ZNF747" 15.3523075237878 0.108301694457621 0.256381098696045 0.422424644439249 0.672715092792588 0.871396968197794 0.877249564475631
"CLEC18A" 10.2096233717417 0.143634690674821 0.339706650120413 0.422819778841268 0.672426755819841 NA 0.877249564475631
"MAN2B1" 10.3235448462633 0.564140481382422 1.33487628426569 0.42261630387175 0.672575229302168 NA 0.877249564475631
"ABAT" 32.9814666087889 0.0729314691312309 0.173183093992091 0.421123491040999 0.673664908797476 0.871416606020412 0.877289691018171
"CENPI" 79.6456080719192 0.052885076590311 0.125603483397785 0.421047849627103 0.673720141544046 0.871416606020412 0.877289691018171
"CROT" 31.4462663142524 -0.078621430209878 0.186569229666111 -0.421406200532535 0.673458492199238 0.871416606020412 0.877289691018171
"NCBP2AS2" 84.3376885663722 0.0474406835989873 0.112617328306433 0.421255630127369 0.673568426130416 0.871416606020412 0.877289691018171
"ZNF853" 13.808306741937 -0.116919371251451 0.277596829700225 -0.421184101337581 0.673620652920465 0.871416606020412 0.877289691018171
"ARIH2" 170.900377433066 0.0348459464188971 0.0828893377240651 0.420391179078999 0.674199710945775 0.871449834581153 0.877347541335945
"HSD17B12" 135.226995240956 -0.0385038477678804 0.0915252329226724 -0.420691065603859 0.673980686055164 0.871449834581153 0.877347541335945
"PPT2" 63.5953250304471 -0.0543416094406673 0.129251244069674 -0.420433937265423 0.674168480421455 0.871449834581153 0.877347541335945
"TIMM8A" 50.9136532425119 -0.0638071893132434 0.151752236723847 -0.420469514590137 0.674142495217196 0.871449834581153 0.877347541335945
"TRIM28" 394.738054982586 0.0512814796126739 0.121877327405257 0.420763079601811 0.673928094080852 0.871449834581153 0.877347541335945
"UBE2O" 64.7567860827922 -0.0572191157155044 0.136125311233331 -0.420341486804211 0.674236006824623 0.871449834581153 0.877347541335945
"SWI5" 55.7369794387937 0.0592639819014523 0.1410361186933 0.420204288451308 0.674336222208324 0.871473768148315 0.877375699974149
"EFHD2" 37.4771138127265 -0.0677556054956709 0.161502036692393 -0.419534062129028 0.674825866415497 0.872000910606191 0.87791047703547
"ENSG00000291272" 10.1742976944069 -0.134876707644544 0.321605611272484 -0.419385430219588 0.674934470416697 NA 0.877949475381272
"CDKL5" 16.3473053524042 -0.100433696203077 0.239628574991027 -0.419122369720879 0.675126702953329 0.872178338428384 0.877994964497656
"SHOC2" 148.096450652659 0.0388926445755666 0.0927894592249944 0.419149382919242 0.675106961971304 0.872178338428384 0.877994964497656
"ZNF79" 11.6068040046563 -0.121064605825476 0.28894424402479 -0.418989505169342 0.675223802325279 NA 0.878018979476425
"CCNYL1" 47.3172432109353 -0.06240532948028 0.149027566005613 -0.418750243011616 0.67539867226652 0.872318396545219 0.87804186453929
"DLST" 22.347940172399 -0.096038176739106 0.22933303614008 -0.418771662188454 0.675383016882036 0.872318396545219 0.87804186453929
"TYW5" 31.0678937601573 0.07608803290455 0.181893449638753 0.418311011505163 0.675719739747248 0.872627416935097 0.878356998139438
"HECTD2" 27.8543875495272 -0.0815471938224749 0.195143122358811 -0.417884027050329 0.676031911485754 0.872819220505753 0.878558231337282
"ZNF551" 18.4728154990381 0.0942786990611769 0.225605801163781 0.417891289030881 0.676026601728098 0.872819220505753 0.878558231337282
"AHCYL2" 20.3964232369275 -0.101291637377197 0.242612021798847 -0.417504609318905 0.676309353557942 0.872897451937197 0.878649226526173
"CCDC122" 18.7240843460899 -0.0997152609853363 0.238858722052062 -0.417465437848245 0.676337999461979 0.872897451937197 0.878649226526173
"ENSG00000282936" 32.0499235608827 0.689225274554694 1.65020734511086 0.417659802931245 0.676195865836903 0.872897451937197 0.878649226526173
"BMP1" 17.1747267296771 0.106044361527511 0.254279017793925 0.417039370560463 0.676649610626508 0.872982752364897 0.878747331036937
"CCDC30" 15.6011346973003 -0.115139894265795 0.276030704496027 -0.417127125317509 0.676585425243777 0.872982752364897 0.878747331036937
"FKBP5" 88.1848830024181 -0.0441837980095666 0.105917017929628 -0.417154852668932 0.676565145456548 0.872982752364897 0.878747331036937
"DCAF8" 86.5480614049027 -0.0482540983111595 0.116020818504933 -0.415908963003116 0.677476620599712 0.873204822612026 0.879003479620774
"KIF22" 220.61783971766 0.0404967746516263 0.0973448241279463 0.416013640318451 0.677400021970922 0.873204822612026 0.879003479620774
"MAP3K9" 17.1639752037151 -0.0950340906466887 0.228489152969486 -0.415923860768043 0.677465718813884 0.873204822612026 0.879003479620774
"MMGT1" 59.8502604288644 0.0537502696258431 0.129039402022173 0.416541527498764 0.677013786306968 0.873204822612026 0.879003479620774
"MN1" 44.3004687340057 -0.063157629320395 0.151794559950365 -0.416073074957671 0.677356531588593 0.873204822612026 0.879003479620774
"SDCCAG8" 32.7861104985341 -0.0731307101130263 0.175542259634317 -0.416598887728626 0.676971823046615 0.873204822612026 0.879003479620774
"SF1" 197.890048085407 -0.0328668551726054 0.0790197549172726 -0.415932132502998 0.677459665808695 0.873204822612026 0.879003479620774
"XPO7" 80.1341765309754 0.0453929576542783 0.109037962316068 0.416304163156479 0.677187446577466 0.873204822612026 0.879003479620774
"APEX1" 315.295949165003 0.026232860335373 0.063107897361627 0.415682686828415 0.677642211754392 0.873261444630397 0.879068621687734
"PSKH1" 37.977619368894 0.0827862927665625 0.199184968518884 0.415625201952494 0.677684282239657 0.873261444630397 0.879068621687734
"CRTAP" 92.3256682679171 0.0496792410856184 0.119598313957471 0.415384125760203 0.677860725546419 0.873382221762952 0.879195360837648
"PAFAH2" 14.5454748586201 0.106016790935821 0.255405101613419 0.415092691046902 0.678074049770921 0.873382221762952 0.879206480971792
"PIR" 86.3598700557958 0.0482850563693886 0.11627679329982 0.41525961457232 0.677951862020047 0.873382221762952 0.879206480971792
"SEMA3C" 68.4829894392032 -0.049855400576582 0.120119109025545 -0.415049703423786 0.678105518012634 0.873382221762952 0.879206480971792
"PGD" 390.514940192918 -0.0312685364778788 0.0753953004122884 -0.414727924776363 0.678341087553117 0.873446763187592 0.879283653018976
"TFCP2" 62.1341918748257 0.0521964810444157 0.125882118887941 0.414645713827558 0.678401278054673 0.873446763187592 0.879283653018976
"ZNF529" 18.7910320379602 -0.0961654000671768 0.231911521849097 -0.414664175804732 0.678387760994355 0.873446763187592 0.879283653018976
"KDM4A" 55.0852455122536 -0.0561972367369626 0.135762501902818 -0.413937839604562 0.678919630920607 0.873607976326728 0.879466262058261
"MNAT1" 149.353043754195 0.0436294657846056 0.105297546159756 0.414344563342545 0.678621782008143 0.873607976326728 0.879466262058261
"PREP" 55.6968301499238 0.0569515268850148 0.137579556093769 0.413953413588562 0.678908224972464 0.873607976326728 0.879466262058261
"TADA1" 39.9212479270699 0.0673965709140086 0.162826878386259 0.413915513101774 0.67893598235198 0.873607976326728 0.879466262058261
"WASF3" 118.410939321002 -0.0401268987596341 0.0969289327478556 -0.413982673924797 0.678886795723486 0.873607976326728 0.879466262058261
"EMSY" 54.1312532675187 -0.0562811230136349 0.13615239861525 -0.413368575111765 0.679336594680905 0.874018026228587 0.879883124487529
"MRPL1" 127.304184035931 0.0371847790424117 0.0899979552508705 0.413173598652977 0.679479429803689 0.87409636730776 0.879966053489677
"DTD2" 34.733826454386 0.0677530972155635 0.164170439413994 0.412699737281621 0.679826617347889 0.874332110833124 0.880211503862074
"SNHG11" 24.8734229883716 0.0824765756551196 0.199825287605343 0.412743435245351 0.679794597991795 0.874332110833124 0.880211503862074
"RRAGB" 14.2340587929751 -0.108077096082447 0.262000651389202 -0.412506974732281 0.679967869555432 0.874408350156454 0.880292316690545
"DSC3" 13.2773702963739 -0.1112321307791 0.269936266437657 -0.412068123513108 0.680289492080747 0.874611065689445 0.880504517048061
"TCTN1" 46.8953797319142 0.0773768924743723 0.187770596477352 0.412082050789592 0.68027928425187 0.874611065689445 0.880504517048061
"AGAP4" 16.3638595794403 -0.108880633027515 0.264319826076871 -0.411927605445116 0.680392486376414 0.874638063651145 0.88053575601287
"BID" 46.3328622418252 0.0588786860699199 0.143062067573867 0.411560430157484 0.680661639764116 0.874773218236605 0.880679938540686
"SEMA4D" 13.7399286289669 -0.104957657051079 0.25497565522236 -0.411637954060935 0.680604808419229 0.874773218236605 0.880679938540686
"PCCA" 52.3140120226259 0.061783085410482 0.150307607224061 0.41104430142636 0.681040050433705 0.874943299768317 0.880761316092512
"TNFSF12" 14.2172669084155 0.114767101405891 0.279109212692068 0.411190660096589 0.680932736327123 0.874943299768317 0.880761316092512
"ZSWIM8" 24.4166385006504 -0.0887053354128118 0.215758549546272 -0.411132423717873 0.680975436030083 0.874943299768317 0.880761316092512
"CDC42BPG" 10.2144118736077 -0.128306325978052 0.312050621497433 -0.411171512373055 0.680946775584973 NA 0.880761316092512
"SNRNP35" 28.1043636532676 0.0761454122291586 0.18535670548051 0.410804734750559 0.681215721084475 0.875038958527605 0.880865743292952
"SNTB2" 71.8820713737597 0.0465447819837179 0.113325117725786 0.410719026088662 0.68127857416066 0.875038958527605 0.880865743292952
"ZNF12" 54.8694958669924 -0.0590620708931487 0.143869827533895 -0.410524374050798 0.681421327336968 0.875116939405663 0.880948308561374
"DMKN" 20.4318070723382 0.0877495055991295 0.214009326770001 0.410026548485128 0.681786472655618 0.875118482745192 0.880970173731958
"FMNL3" 23.1797934372161 -0.0882886484189485 0.215357342685278 -0.409963492853703 0.681832728048682 0.875118482745192 0.880970173731958
"HOMER1" 77.3827615407805 0.0469749095761796 0.114498767593554 0.410265634848844 0.681611098174759 0.875118482745192 0.880970173731958
"PRELID3B" 117.463783943997 -0.0455716990918197 0.111139163271707 -0.410041768808431 0.681775307741023 0.875118482745192 0.880970173731958
"ZNF577" 15.7772227921148 -0.11230623113561 0.273755965673907 -0.410242132474246 0.681628336859748 0.875118482745192 0.880970173731958
"NDUFB3" 440.596645675796 0.0428033425308465 0.10449759079831 0.409610807329145 0.68209146778657 0.875345246255937 0.881202514092889
"ZNF569" 24.0944269637099 0.0853613806995505 0.208663286719981 0.409086725515364 0.682476017562509 0.875733390994741 0.881504396443681
"BET1L" 57.0313519618228 0.0643338549099688 0.157307183220592 0.408969594349377 0.682561974892716 0.875738343298124 0.881504396443681
"CDKN2D" 11.2930457285755 -0.134931922305202 0.329883314914561 -0.409029242173552 0.682518201504555 NA 0.881504396443681
"DDX39B" 206.999760872583 0.0451613824938306 0.110475767714397 0.408789940347661 0.682693822939998 0.875800907543405 0.881572710413787
"PPIL2" 48.2028111691794 -0.058600272280531 0.143389343384567 -0.4086794101802 0.68277494582647 0.875800907543405 0.881575514003049
"IDI1" 409.02882440128 -0.0266237385467403 0.0652293681409208 -0.408155702033211 0.6831593677642 0.876188646860734 0.881969880963702
"BSG-AS1" 22.4686651623434 -0.102897387612486 0.252349460430521 -0.407757509910812 0.683451711110231 0.876352855200485 0.882143313635052
"RWDD2B" 19.8306417308018 0.0904336394023566 0.221757118041215 0.407804900249239 0.683416915742423 0.876352855200485 0.882143313635052
"ZDHHC20" 53.4009824886859 0.0554555213381282 0.136109707488832 0.4074325216126 0.683690345104029 0.876553474906812 0.882151639528993
"ZIC1" 259.375408051632 -0.0335353175706515 0.0823598102224306 -0.407180607629887 0.683875343474571 0.876685288888745 0.882151639528993
"ALDH16A1" 37.9296760331111 0.0785104819307747 0.194418795829678 0.40382145972941 0.686344014726264 0.876720154945408 0.882151639528993
"ARHGAP10" 51.4457097406538 -0.0564551800090564 0.139892146814412 -0.403562181971177 0.686534700138647 0.876720154945408 0.882151639528993
"AVEN" 53.9831209891528 0.055767642284343 0.137795890372099 0.404711941217912 0.685689263633794 0.876720154945408 0.882151639528993
"C5orf22" 51.8979396836803 0.0568135281255828 0.140188578304627 0.405265028097569 0.685282709985827 0.876720154945408 0.882151639528993
"C6orf47" 13.5827858204676 0.121752117278731 0.300073731484573 0.405740671388927 0.684933155116092 0.876720154945408 0.882151639528993
"CAB39" 97.804776200349 -0.042250270961325 0.104256016398256 -0.405254990752092 0.685290087254667 0.876720154945408 0.882151639528993
"CANT1" 131.493319961481 -0.0372299852580848 0.0919304222533726 -0.404980031044282 0.685492189374985 0.876720154945408 0.882151639528993
"CDO1" 45.2949150884166 -0.0606965418823736 0.150283963788237 -0.403879032415595 0.686301675694655 0.876720154945408 0.882151639528993
"CHCHD2" 429.421276356121 -0.0393708157407727 0.0969824496041301 -0.405958149144297 0.684773351071246 0.876720154945408 0.882151639528993
"CYCS" 371.045928292867 -0.0284606995669413 0.07034451956323 -0.404590147799063 0.685778801689141 0.876720154945408 0.882151639528993
"DARS2" 62.9097397872222 -0.0497751644007125 0.122526150224609 -0.406241151864046 0.684565419988985 0.876720154945408 0.882151639528993
"EIF2B4" 86.7468911409814 -0.0453626049185375 0.111529381123584 -0.406732328840523 0.6842045934261 0.876720154945408 0.882151639528993
"FANCA" 39.1273615776721 0.0675274870414213 0.167420122380841 0.403341522399633 0.686696999584596 0.876720154945408 0.882151639528993
"GPATCH11" 53.3335219525451 0.0544269399764525 0.134695982061815 0.404072483405443 0.686159418786186 0.876720154945408 0.882151639528993
"HAUS3" 34.0373049337296 -0.100090053050062 0.247428178676918 -0.404521641735703 0.685829166773721 0.876720154945408 0.882151639528993
"ILDR2" 126.783212109607 0.0380974469491339 0.0940010507774393 0.40528745832145 0.685266224282167 0.876720154945408 0.882151639528993
"KRI1" 40.4646245059567 -0.0667575395920939 0.164227700539505 -0.406493784987482 0.684379822606595 0.876720154945408 0.882151639528993
"LRRC37B" 16.8012190872448 -0.0996280096275829 0.246761352136852 -0.40374235578159 0.68640218948229 0.876720154945408 0.882151639528993
"LYRM7" 48.4053410672718 -0.0584204969561024 0.143568304919113 -0.406917787244313 0.684068371420246 0.876720154945408 0.882151639528993
"NR3C1" 34.1123507666266 0.0714245617596048 0.175960349656978 0.405912820125908 0.68480665796011 0.876720154945408 0.882151639528993
"PRR14" 57.5167981480267 0.0512998507794023 0.126945946013053 0.404107830069086 0.686133427320868 0.876720154945408 0.882151639528993
"PSMG2" 97.0259783225845 -0.040840241267572 0.101248612040538 -0.403365937018678 0.68667904144223 0.876720154945408 0.882151639528993
"REXO4" 94.7341144499711 0.0459633069763355 0.113084280879755 0.406451777548194 0.684410682127278 0.876720154945408 0.882151639528993
"SCP2" 97.8314173444248 0.0478253835740826 0.117986180896425 0.405347331447796 0.685222219631979 0.876720154945408 0.882151639528993
"SLC17A5" 21.6664313898839 -0.0919203407092994 0.22771473696787 -0.40366443530736 0.686459495702718 0.876720154945408 0.882151639528993
"SSH2" 34.3010835280508 -0.0656850299935892 0.162441327605806 -0.404361568337993 0.685946856836964 0.876720154945408 0.882151639528993
"SYNJ2" 88.1250478452034 -0.0463698834388065 0.114530869433465 -0.404867994700278 0.685574545286353 0.876720154945408 0.882151639528993
"TMEM87A" 100.269818808412 -0.0404998583271524 0.0997406281889364 -0.406051767093691 0.684704564346905 0.876720154945408 0.882151639528993
"UBD" 31.1875300919044 0.0859284021215177 0.212040273716937 0.405245666850195 0.685296940182162 0.876720154945408 0.882151639528993
"UBE2S" 436.220487314306 0.0395906311236084 0.0979356857486595 0.404251329032536 0.686027912028666 0.876720154945408 0.882151639528993
"WBP1L" 62.4805632901187 0.0513693423884672 0.12681764326438 0.405064635063249 0.685430000950993 0.876720154945408 0.882151639528993
"ZBTB9" 40.6043812416256 0.065556910057849 0.162043412385784 0.404563870216302 0.685798120583096 0.876720154945408 0.882151639528993
"ZCCHC9" 99.9893066899482 0.0403896629380703 0.0996934757458723 0.405138477075744 0.685375724912123 0.876720154945408 0.882151639528993
"ZNF343" 17.4378191547861 0.0965709185977174 0.237372436224552 0.406832908376785 0.68413071495818 0.876720154945408 0.882151639528993
"ACTL6A" 112.262660861917 0.0366108565014938 0.0912571838919396 0.401183281579737 0.688285188657502 0.876783309716371 0.882151639528993
"ARFGAP2" 82.6996240983546 0.0484823493939339 0.12080854126045 0.401315576598275 0.688187796809389 0.876783309716371 0.882151639528993
"ARMC5" 21.5524222902453 -0.0887120011531814 0.220453674483337 -0.402406543511193 0.687384855109805 0.876783309716371 0.882151639528993
"CEP63" 90.5199484984566 0.0422581891039707 0.10540005037881 0.40093139379055 0.688470635607706 0.876783309716371 0.882151639528993
"EDN1" 201.378908144518 0.0305663255730858 0.0762840724670075 0.400690794088184 0.688647789436667 0.876783309716371 0.882151639528993
"FOXP1" 130.019356163196 0.0357534918017155 0.0889620165965472 0.401896148148953 0.687760457620292 0.876783309716371 0.882151639528993
"FRA10AC1" 85.996878059003 0.0465353454055675 0.116012360423925 0.401124028814869 0.688328810542026 0.876783309716371 0.882151639528993
"KMT5A" 131.450052626892 0.0351316171331077 0.0875322678795851 0.40135618537197 0.688157902816702 0.876783309716371 0.882151639528993
"LPAR2" 41.4847731779767 0.0686595282424495 0.170456576431131 0.402797766328421 0.687097004492071 0.876783309716371 0.882151639528993
"MED8" 89.2087910423773 0.0435537728904917 0.108298948427494 0.402162472700746 0.68756445842644 0.876783309716371 0.882151639528993
"MEMO1" 102.093684242136 0.0416148483371378 0.103403476573747 0.402451152669497 0.687352030670474 0.876783309716371 0.882151639528993
"METTL2B" 45.1974721082344 0.057900830899226 0.144477663244383 0.40075974098008 0.688597022017049 0.876783309716371 0.882151639528993
"MRPS21" 407.676252280062 -0.0345412941511698 0.08592316074494 -0.402002135998051 0.68768245428804 0.876783309716371 0.882151639528993
"MTMR10" 35.8144279495038 -0.0637638903607266 0.15864307060568 -0.401933031914245 0.687733312088235 0.876783309716371 0.882151639528993
"NCOA6" 110.457733337723 -0.0393138199993798 0.0979339731465663 -0.401431890652934 0.688102173965928 0.876783309716371 0.882151639528993
"NIPSNAP3A" 34.5410678259441 0.0697260429292075 0.173262539819955 0.402429994398461 0.687367599336937 0.876783309716371 0.882151639528993
"NUDT5" 192.743013826147 0.0340943311258106 0.0849387288904416 0.401399121121618 0.688126296359515 0.876783309716371 0.882151639528993
"PARP4" 107.585821741152 0.0391612124808803 0.0977851416976472 0.400482238927129 0.688801362653341 0.876783309716371 0.882151639528993
"SLC20A2" 279.616183494767 0.029730012560967 0.0737652590397184 0.403035425456299 0.686922163811068 0.876783309716371 0.882151639528993
"SPIN1" 87.0171639105665 0.0431644400914874 0.107773040151108 0.400512410441115 0.688779144540998 0.876783309716371 0.882151639528993
"SPIN4" 23.2030702088176 0.0898900761501008 0.223913526424482 0.401449959658501 0.688088873097746 0.876783309716371 0.882151639528993
"TBC1D13" 38.7083717407322 0.0636038784210216 0.158243238853164 0.401937415348535 0.687730086016593 0.876783309716371 0.882151639528993
"WDR19" 37.9811265819019 0.061838179307994 0.153474209346291 0.402922286235504 0.68700539580119 0.876783309716371 0.882151639528993
"ZBTB7A" 62.3212205499891 0.058723502292671 0.145936955462649 0.402389525713387 0.687397377350068 0.876783309716371 0.882151639528993
"ZNF175" 16.2298970635042 0.0999902000567127 0.249590675047536 0.400616729922579 0.688702326402774 0.876783309716371 0.882151639528993
"TOMM5" 499.586662866265 0.0329236681233329 0.0822348057026343 0.400361718399223 0.688890115886783 0.876791655669289 0.882151639528993
"BCAR1" 372.476835990798 -0.0365612348859405 0.0913770678480143 -0.400113898891482 0.689072627569032 0.876803995206606 0.882151639528993
"FAM89A" 26.3506406744881 -0.0782293613628103 0.195566690778302 -0.400013729595151 0.689146404407255 0.876803995206606 0.882151639528993
"ING5" 56.7658417975584 0.051241770543846 0.12804675140693 0.40018016842146 0.689023820261973 0.876803995206606 0.882151639528993
"B3GNTL1" 12.409796351912 -0.112010175949096 0.279339677645099 -0.4009819761137 0.688433393960409 NA 0.882151639528993
"EPHX4" 12.118715815 0.11945788971629 0.297402700013778 0.401670494957699 0.687926541505866 NA 0.882151639528993
"MREG" 11.3459365352082 -0.124295471759542 0.310610775907474 -0.400164712239629 0.689035203577102 NA 0.882151639528993
"PILRB" 12.3902679906887 0.240686229147861 0.59634979310185 0.403599082169472 0.686507560728814 NA 0.882151639528993
"PPP1R16B" 11.2196763265368 -0.128310737783892 0.314824725736456 -0.407562453945573 0.683594933963866 NA 0.882151639528993
"WDR5B" 11.9497342684539 0.117033083882037 0.29228041347884 0.400413707128241 0.688851830034631 NA 0.882151639528993
"ZEB1-AS1" 11.8684243507972 0.115064536668519 0.284508826884488 0.404432220710101 0.685894910463491 NA 0.882151639528993
"SH3D19" 72.1362368755377 -0.0468292073651666 0.117135607020655 -0.399786269574793 0.689313944574835 0.876807995084637 0.882163840128666
"TDRP" 28.3545494692432 0.0736489985045249 0.184199997772358 0.399831701385487 0.689280479660035 0.876807995084637 0.882163840128666
"SPTSSA" 104.483065172322 -0.0484467177792076 0.121229220214422 -0.399629047299969 0.689429758650318 0.876850749436383 0.882210942595628
"WASHC4" 64.8469053138964 0.0507500425100884 0.127132331446355 0.399190685270356 0.6897527061081 0.877156904632224 0.882523056766706
"FUNDC1" 58.0316495323914 0.0524135106099404 0.131506656986467 0.398561653159005 0.690216221615276 0.877223452397253 0.88261043638985
"NAA10" 216.8832220015 0.035313330420483 0.0885725593846749 0.398693801622188 0.69011883559943 0.877223452397253 0.88261043638985
"NXPE3" 78.6859601511089 0.0468952796255868 0.117610948634383 0.398732262345491 0.690090493164389 0.877223452397253 0.88261043638985
"SLX4IP" 19.0524199095667 -0.0868749361898242 0.217961761454825 -0.398578794784744 0.690203588907638 0.877223452397253 0.88261043638985
"WRNIP1" 61.2520352258892 -0.0550366393071001 0.137958040818195 -0.398937524632066 0.689939238850543 0.877223452397253 0.88261043638985
"LPCAT1" 28.393910945613 -0.0792858219192077 0.199020312796647 -0.398380551236595 0.690349691920001 0.877288558936222 0.882680025189366
"BST1" 58.2686780127318 0.051829984068711 0.130244748185572 0.397942986498495 0.690672212488083 0.877384838705535 0.882789139725496
"LINC00339" 21.4820795097738 -0.0906896794847517 0.227809821642861 -0.398093808382531 0.690561038227121 0.877384838705535 0.882789139725496
"MRS2" 109.884055306186 -0.0391458904283931 0.0983663991177956 -0.397959982061712 0.690659684336005 0.877384838705535 0.882789139725496
"MRPS26" 102.454140798922 0.053758314020099 0.135150975552694 0.397764898109367 0.690803494104797 0.877447114981647 0.882855879040193
"XPNPEP3" 56.8085165293059 -0.0537822562835385 0.135408062236907 -0.397186514562496 0.691229925880758 0.877884226618651 0.883299765665432
"ARHGAP17" 75.065410918921 0.0448162638507589 0.113009031183787 0.396572410021585 0.691682801336727 0.877915525458787 0.883363869493108
"CDC42SE1" 98.9808555068009 0.0395655279383599 0.0998473087898559 0.396260334083032 0.691912986081562 0.877915525458787 0.883363869493108
"DERL1" 93.1513711477205 0.0428273059533126 0.108038598739633 0.396407454862721 0.69180446740975 0.877915525458787 0.883363869493108
"ENSG00000256861" 19.8723300455145 0.4720365552243 1.19033647180406 0.396557247808166 0.69169398420724 0.877915525458787 0.883363869493108
"ENSG00000290846" 49.1965162810764 0.0589259989510076 0.148510642432106 0.396779638051507 0.691529967317235 0.877915525458787 0.883363869493108
"INPP5F" 169.00181192588 -0.0306533034248809 0.0772902859310786 -0.3965996898008 0.691662681340867 0.877915525458787 0.883363869493108
"RPS6KA5" 24.8245565471986 0.0991879369169191 0.250248047518599 0.396358484713242 0.691840587883197 0.877915525458787 0.883363869493108
"TMEFF1" 107.866033227869 -0.172016563889702 0.433813312227238 -0.396522096121377 0.691719910546116 0.877915525458787 0.883363869493108
"MFSD11" 24.5599184827517 0.0815920560324031 0.206012065316517 0.396054745177401 0.692064642388031 0.87791583440201 0.883372324014077
"TATDN3" 18.1117287263373 -0.0936912612827044 0.236572071685792 -0.396036863586934 0.692077833644559 0.87791583440201 0.883372324014077
"MARS1" 227.253667760774 -0.0384354734380302 0.097087228432119 -0.395885988906392 0.69218913767645 0.877952619690213 0.883413408537575
"UHRF1" 157.34935981073 0.0481454864438599 0.121657627088315 0.395745730014194 0.69229261613843 0.877979471685725 0.883444497348767
"EXOC6B" 47.3601237417152 -0.0591571471198653 0.149528626640212 -0.395624225602005 0.692382262796554 0.877988777609467 0.883457930109281
"CARMIL1" 25.0204432180915 0.0786619758423779 0.199145911881101 0.394996689107747 0.692845331431238 0.878002502273383 0.883472494121687
"CNTROB" 25.5745677951924 0.0831136319735154 0.210742158413351 0.394385407263865 0.69329651589129 0.878002502273383 0.883472494121687
"DAPK3" 86.4239541754019 -0.0539628829573407 0.136666550354196 -0.394850699146838 0.692953076088477 0.878002502273383 0.883472494121687
"EEF1D" 678.485593282818 -0.055060768825144 0.139337671991098 -0.395160677211987 0.692724311052162 0.878002502273383 0.883472494121687
"ENSG00000291079" 31.449071462224 0.068190557216911 0.173591423925745 0.392822154889864 0.694450840131296 0.878002502273383 0.883472494121687
"KLHDC8B" 93.0842185142921 0.0435121617895472 0.110267343083686 0.394606059896848 0.693133640592123 0.878002502273383 0.883472494121687
"LIMD2" 182.313997417842 0.0367174951176169 0.0933558193280603 0.393306977346409 0.694092765469398 0.878002502273383 0.883472494121687
"LINC03072" 30.2180629462043 -0.0718325958201592 0.181968536095341 -0.394752836735045 0.693025304751358 0.878002502273383 0.883472494121687
"NAP1L4" 297.452389299574 -0.0282073758559101 0.0716583370263457 -0.393637042477549 0.693849028771831 0.878002502273383 0.883472494121687
"NELL2" 100.361441237588 0.0381741216032684 0.0971090610646477 0.393105660632998 0.694241443395687 0.878002502273383 0.883472494121687
"NOVA2" 12.8548031402861 0.105706552257601 0.269068144186777 0.392861639482015 0.694421675497819 0.878002502273383 0.883472494121687
"NPHP3-ACAD11" 36.7886110088092 -0.0682059109166852 0.173305403698317 -0.393559055062213 0.693906615746446 0.878002502273383 0.883472494121687
"OSBPL11" 59.3280191804486 -0.0488295303512717 0.123958041728259 -0.393919826987229 0.693640231649409 0.878002502273383 0.883472494121687
"PRIM2" 47.6601471032059 0.060252150738403 0.153306638381414 0.39301723248605 0.694306753732435 0.878002502273383 0.883472494121687
"RBM42" 230.049456144878 0.0348818291644903 0.0882523903680151 0.39525081438624 0.692657794719286 0.878002502273383 0.883472494121687
"RDH11" 286.681008621025 -0.028034987257049 0.0711432087949429 -0.394064138122511 0.693533686861995 0.878002502273383 0.883472494121687
"RPS6KA4" 28.5928081809067 0.0776773065913049 0.197081322289558 0.394138346997586 0.693478900871922 0.878002502273383 0.883472494121687
"SDHAF3" 37.6516091236079 0.0702730781630555 0.178714283924272 0.393214669918789 0.694160935580845 0.878002502273383 0.883472494121687
"SLC35A2" 45.0738242456485 -0.0587982868295931 0.148903002935691 -0.394876434123945 0.692934082507614 0.878002502273383 0.883472494121687
"SRI" 257.131659070012 0.0264426281079614 0.0672390249121524 0.393263110857253 0.694125161074479 0.878002502273383 0.883472494121687
"TBC1D12" 21.5162325081648 0.0801611895194891 0.203885476814171 0.393167727157688 0.694195604306361 0.878002502273383 0.883472494121687
"TEFM" 29.2422301974959 -0.0732694617810833 0.186043413472109 -0.393829915360415 0.693706616388934 0.878002502273383 0.883472494121687
"UBE2M" 151.10635356501 0.0644313784211592 0.163049161258054 0.395165347211969 0.692720864787933 0.878002502273383 0.883472494121687
"USP36" 60.041928458944 0.0560286360236203 0.142388291746656 0.393491875886179 0.693956223186336 0.878002502273383 0.883472494121687
"WDR25" 19.8509864056255 0.0929685196041918 0.23649524885138 0.393109460150787 0.694238637238408 0.878002502273383 0.883472494121687
"BBS1" 10.8250023653295 -0.407207160447361 1.03254887678941 -0.394370832801178 0.693307274566901 NA 0.883472494121687
"CYB5R3" 178.023952935281 -0.037760658868419 0.096194905111074 -0.392543231107902 0.694656875399187 0.878158910865505 0.88363393377846
"PCYT1A" 75.279527013551 0.0444252639091586 0.113282663489857 0.392162953629144 0.694937814904119 0.878380835663468 0.883865354745046
"TMEM115" 74.1173894634684 0.0496113667364897 0.126532917910416 0.392082689277853 0.694997117558795 0.878380835663468 0.883865354745046
"CCDC149" 16.4382731164158 -0.0943840904476264 0.240901889009762 -0.39179472952909 0.695209889602995 0.878525991443485 0.883918875846207
"RPS27L" 717.02294390722 -0.0360970595097618 0.0921538423891124 -0.391704334555523 0.695276686956586 0.878525991443485 0.883918875846207
"SYNJ1" 11.5627627769124 -0.116819112615955 0.298132325531773 -0.391836451842606 0.69517905970292 NA 0.883918875846207
"EDRF1" 48.1799822132802 0.0527420581429911 0.134702464265508 0.391544864680669 0.69539453296573 0.878570825908497 0.883968050443459
"NTMT1" 121.86012407519 0.0446884648626872 0.114324445361762 0.390891595592502 0.695877366480725 0.878977034374048 0.884284238165985
"YOD1" 58.9906773827265 0.0505133289126547 0.129227486441653 0.390886879436922 0.695880852656682 0.878977034374048 0.884284238165985
"ZFP69" 10.8332511101785 0.113469065896281 0.290172947230548 0.391039436926309 0.695768085621439 NA 0.884284238165985
"ARL2-SNX15" 27.1786143267977 0.206417445430352 0.528358920724482 0.390676559690359 0.696036327267691 0.878991782561035 0.884307224623627
"PPP2CB" 270.584624088309 0.024675741063782 0.0631661547340063 0.390648143261086 0.696057334517021 0.878991782561035 0.884307224623627
"CINP" 49.048008426194 -0.056083071625227 0.14417796155089 -0.388985050294469 0.697287205364309 0.879032478242394 0.884312796887505
"CRACR2A" 16.2223960041734 -0.0947956996213914 0.243072233223083 -0.389989832916831 0.696544065047169 0.879032478242394 0.884312796887505
"EZH1" 21.0863645498291 0.0867330394566153 0.222747869526637 0.389377638677005 0.696996811175208 0.879032478242394 0.884312796887505
"FAM107B" 83.9830659458419 -0.0407733010812761 0.104681866266231 -0.389497269542174 0.696908330093803 0.879032478242394 0.884312796887505
"IFT57" 226.859995330339 -0.0319592447924289 0.0821951221413565 -0.3888216716494 0.697408068188373 0.879032478242394 0.884312796887505
"KLHL12" 62.4237868126465 -0.0504929269418016 0.129809063845588 -0.388978438376725 0.697292096521833 0.879032478242394 0.884312796887505
"METTL13" 57.5586384102213 0.0494007145919833 0.126942177037669 0.38915918841792 0.697158391443776 0.879032478242394 0.884312796887505
"MICALL1" 68.1681432073341 -0.0531717587121823 0.136716010095129 -0.388921229307266 0.697334417381609 0.879032478242394 0.884312796887505
"OSER1" 102.047906713559 0.0374533380954265 0.0962300286350089 0.389206348856897 0.697123507299143 0.879032478242394 0.884312796887505
"PHF21B" 21.6528796813553 -0.0844260223367937 0.217015884982684 -0.389031532615829 0.697252820482813 0.879032478242394 0.884312796887505
"PNPLA4" 57.2056348468523 -0.0518446275662121 0.133194282037283 -0.389240639862453 0.697098142958546 0.879032478242394 0.884312796887505
"PRICKLE2" 71.6293174296527 0.0436111139455968 0.111770086184653 0.39018592035035 0.696399072111836 0.879032478242394 0.884312796887505
"PRKACB" 48.6295628738021 -0.0519093969091551 0.1335001087722 -0.388834116964891 0.697398861231613 0.879032478242394 0.884312796887505
"TEX9" 65.3070934310434 -0.0540956603902257 0.138811844058114 -0.389704933014061 0.696754748346253 0.879032478242394 0.884312796887505
"UQCR11" 540.028591593195 0.027558292971813 0.0707994314948546 0.389244551685642 0.697095249486149 0.879032478242394 0.884312796887505
"WIPF1" 53.1966813629237 0.0535434050022905 0.137273895466963 0.390047975400949 0.696501071592154 0.879032478242394 0.884312796887505
"ZNF816" 10.0312724163776 -0.122592748007841 0.3145605387603 -0.389727041068107 0.696738398616789 NA 0.884312796887505
"QNG1" 17.7146383126045 -0.101407471638169 0.260947255679276 -0.388612907134025 0.697562517347698 0.879123271803863 0.884408205825411
"TSNAX" 94.7616500760361 -0.0406967866800053 0.104815271867072 -0.388271536724317 0.69781509862736 0.879337703137395 0.884627996284412
"FABP5" 352.991341353498 -0.0416836440359782 0.107531330286594 -0.387641852145626 0.698281092488354 0.879820979633035 0.885118251643201
"CUEDC1" 51.8379302545354 -0.0550067675901619 0.142431661590555 -0.386197612075105 0.699350322115336 0.880457980903873 0.885816031582828
"GATC" 86.4789178785868 -0.0450269801948583 0.116801794597489 -0.385499044342821 0.699867714373174 0.880457980903873 0.885816031582828
"GTF2F2" 199.642658564492 -0.0308702856474288 0.0799003199987544 -0.386359975127885 0.699230088350566 0.880457980903873 0.885816031582828
"KIF16B" 26.8695643022639 -0.0756331899391269 0.196190600968293 -0.385508732660186 0.699860537794314 0.880457980903873 0.885816031582828
"LHFPL6" 161.901601357734 -0.0318522041979542 0.082375464049729 -0.386671013819424 0.698999777747794 0.880457980903873 0.885816031582828
"MAPKAPK2" 132.077846518797 0.0463769381682256 0.120230104852103 0.38573482261597 0.699693070257507 0.880457980903873 0.885816031582828
"NETO2" 99.3946624174127 0.0375124231237359 0.0971975191748152 0.385940129359348 0.699541009747031 0.880457980903873 0.885816031582828
"RASSF2" 28.1672623713101 0.0745717150772311 0.193252695292959 0.385876714237723 0.699587976893061 0.880457980903873 0.885816031582828
"RASSF4" 31.2136789859021 0.0684150250895251 0.177415515000088 0.385620305470417 0.699777892653346 0.880457980903873 0.885816031582828
"SGPP1" 28.438556531361 0.0715384108995626 0.185312045572352 0.386042961635928 0.699464851514064 0.880457980903873 0.885816031582828
"SLIRP" 689.107866709576 0.0261064207073234 0.0675231445448835 0.386629219999819 0.69903072264035 0.880457980903873 0.885816031582828
"UBR4" 109.213671445436 0.0400320056066468 0.103871731510831 0.385398462357129 0.699942221624153 0.880457980903873 0.885816031582828
"USP49" 23.131334919327 -0.0818621509814228 0.211945612874029 -0.386241309132819 0.699317962646363 0.880457980903873 0.885816031582828
"ZBTB45" 21.1985790779612 -0.0940456831649973 0.243615084637204 -0.386042117650686 0.699465476562556 0.880457980903873 0.885816031582828
"EHBP1" 76.0116487561588 0.0428535122019002 0.111250082388914 0.385199824410833 0.700089373428025 0.880539246121535 0.885901852186914
"TMEM169" 22.8432509883711 0.0801161717200989 0.208055673836495 0.385070833410964 0.700184936519153 0.880555613988423 0.885922379736302
"DLEU1" 22.8834583816209 0.077530418709555 0.201485606122411 0.384793833175616 0.700390168417211 0.880709881705339 0.886081647467321
"ANO10" 32.4275614556794 0.0651932589790902 0.169643792961108 0.384294985635202 0.700759824089146 0.880886760527824 0.886275838365523
"LZTS3" 19.6391784839337 0.0928137104798201 0.241602799532181 0.384158257518276 0.700861154645134 0.880886760527824 0.886275838365523
"SCAF8" 78.4251115449657 -0.0421688735929247 0.109744215859969 -0.384246889573945 0.700795467947568 0.880886760527824 0.886275838365523
"ZNF892" 15.0758897548579 -0.103876032618304 0.270178139805214 -0.384472380678886 0.70062836280789 0.880886760527824 0.886275838365523
"MRPS31P5" 15.4845920824297 0.105727639369544 0.275472182154999 0.383805139751116 0.701122878324889 0.881111892447171 0.886506404639985
"APTR" 29.6926171847299 0.075289559774798 0.196835092675242 0.382500695132744 0.702090013387202 0.881601685560951 0.887027585846303
"GABPB1" 45.8338946380747 0.063672618329141 0.166314908364572 0.382843720717851 0.701835642173763 0.881601685560951 0.887027585846303
"H2AJ" 24.1469823318774 -0.0789173060782788 0.20624839828406 -0.382632334286487 0.701992392197923 0.881601685560951 0.887027585846303
"KDM7A" 19.4535229695218 -0.0814643390318233 0.212686035803677 -0.383026270267317 0.701700285857533 0.881601685560951 0.887027585846303
"STX5" 74.8952082352654 0.0459470096554782 0.120100640838433 0.382570894998711 0.702037953838452 0.881601685560951 0.887027585846303
"TRIP4" 65.7056511811321 -0.0491609153441712 0.128504473075622 -0.382561899734346 0.702044624562322 0.881601685560951 0.887027585846303
"ZNF350" 15.4142209557097 0.101630512322224 0.265701269498088 0.382499159730041 0.702091152042775 0.881601685560951 0.887027585846303
"POLG" 73.341578569029 -0.0432505148589151 0.113110401988135 -0.382374336035443 0.702183723606956 0.881614145446728 0.887044174430962
"ATP6V0A1" 66.1106969594493 -0.0459699438710785 0.120304866295932 -0.382112089780302 0.702378224679118 0.881754563098994 0.887189508684053
"LRCH1" 21.7506471135465 0.0790584538138762 0.207113643802024 0.381715334454 0.702672524599336 0.881951906529572 0.887376048460809
"MCM3" 229.081583306382 -0.032240032181507 0.0844693596749006 -0.381677241375926 0.702700783125043 0.881951906529572 0.887376048460809
"KIAA2026" 59.4591232899268 -0.047627880315206 0.124918955855768 -0.381270240284409 0.703002733717026 0.882019543702601 0.887376048460809
"SLC1A3" 45.8000855935577 0.0545496322222038 0.143036587418791 0.381368384177751 0.702929917321781 0.882019543702601 0.887376048460809
"STX6" 43.6406244649197 0.0587141249391534 0.153993613055116 0.381276364482331 0.702998189880167 0.882019543702601 0.887376048460809
"OMA1" 11.9465974834742 -0.108332824885267 0.284102703371611 -0.381315712943309 0.702968995618383 NA 0.887376048460809
"DLK1" 36.1670752545342 -0.0629190073888006 0.165316891608907 -0.380596361185214 0.7035027817992 0.882440265862402 0.887811503757246
"PDCD11" 155.659062627087 -0.0344083288635578 0.0904151672709782 -0.380559256838341 0.703530318592321 0.882440265862402 0.887811503757246
"ZNF507" 47.0341428128081 -0.0516179310573046 0.135663902541162 -0.380483902426758 0.70358624366361 0.882440265862402 0.887811503757246
"MEAF6" 120.27523196133 0.0334995107662434 0.0881725601543785 0.379931247403843 0.703996451403877 0.882754244323614 0.888135510370748
"SOX9" 39.9782427297377 0.0599681325572885 0.157842591670024 0.379923643693421 0.704002095852722 0.882754244323614 0.888135510370748
"STXBP2" 16.0407215103844 0.110020747684324 0.290047463967458 0.379319805728994 0.704450393856619 0.883108749708374 0.888399943280213
"SURF2" 107.34327745751 -0.0404708868175389 0.106691634158574 -0.379325775040502 0.704445961650953 0.883108749708374 0.888399943280213
"HYDIN" 11.1313579827272 -0.117752349561094 0.310337220559891 -0.379433537970898 0.704365949547969 NA 0.888399943280213
"NDRG3" 56.1165306113791 0.0513538046412517 0.135460113906481 0.379106462856699 0.704608807236647 0.883203542513903 0.88849937228734
"ADCY3" 28.372073175298 0.0744732154340979 0.196560498764422 0.378881901003691 0.704775564882233 0.883304540840071 0.888609110880622
"RPSA2" 40.6329397837723 0.0803422553352793 0.212110798474373 0.378774941743412 0.704854996871724 0.883304540840071 0.888609110880622
"PBX3" 127.044669164632 -0.0328022999994874 0.0866587315008942 -0.378522734309225 0.705042308384437 0.883331724634342 0.888644589165891
"SIKE1" 100.109049819225 -0.0372607633970431 0.0984236864624528 -0.378575165554864 0.705003366838566 0.883331724634342 0.888644589165891
"RNU1-1" 17.5037013405073 -0.100090951454875 0.264711425686295 -0.378113453906937 0.70534631420643 0.883505065011741 0.888827101278523
"TRMT6" 86.5516597344326 -0.0424429008947269 0.112226568554865 -0.378189420217172 0.705289884295808 0.883505065011741 0.888827101278523
"ZIK1" 30.3627113637303 -0.0665115185509744 0.175966521721999 -0.377978253477402 0.705446748895233 0.883527118758418 0.888853351180791
"DLEU2" 24.0854963770935 -0.0779647309622079 0.206668555439145 -0.377245250476264 0.705991355172604 0.88410539864125 0.88942926450885
"CLMP" 10.4657446226156 0.109299422940537 0.289804624166693 0.377148650594578 0.706063138152109 NA 0.88942926450885
"ARPC4" 277.641818564521 -0.0318548181816175 0.0845371497342216 -0.376814433438632 0.706311513735839 0.884402502291372 0.889641778045615
"NLGN2" 32.4331287703512 -0.0724708472114997 0.192591356978067 -0.376293351626122 0.706698821363141 0.88478360651181 0.890029217160031
"MRPS30" 88.5964331701141 -0.0447170962604213 0.118952746968665 -0.375923191350939 0.706973998772479 0.885024251250561 0.890174974097147
"CARF" 11.9516254692688 -0.128767566433195 0.342461835550216 -0.37600559556165 0.706912736109473 NA 0.890174974097147
"INVS" 18.3487339671753 0.0837066207840222 0.222837220778639 0.375640211682474 0.707184391886665 0.885183748915167 0.890339488082817
"JAM2" 72.6315001400813 0.0439601851359835 0.117103363318179 0.375396435169333 0.707365655702375 0.885291387532786 0.890455928000738
"TSPAN3" 352.012825469716 -0.0245948234753862 0.0655335356338328 -0.375301335987871 0.707436372675492 0.885291387532786 0.890455928000738
"UBE2A" 160.002172895221 -0.0315099611301268 0.0839880170891454 -0.37517210457156 0.707532474862248 0.885307789953736 0.890476511982852
"FBXW2" 62.6934973535985 -0.0478664043726821 0.127975860935939 -0.374026820547375 0.708384362095712 0.886193731331749 0.891379890140486
"PITHD1" 65.8087319228154 -0.0484528717388064 0.129569252106474 -0.373953472379312 0.708438932509362 0.886193731331749 0.891379890140486
"STC2" 56.8246474506656 -0.0532275460431006 0.142363350740735 -0.373885173158336 0.708489747895111 0.886193731331749 0.891379890140486
"CAPN15" 20.3273186277868 0.082269538636876 0.220263719145693 0.37350471950607 0.708772833416622 0.886443875490106 0.891635585616269
"MXRA8" 36.5007154760732 0.0634792838561134 0.170223661209136 0.372916922390261 0.709210276815636 0.886679093154289 0.891884440919404
"RNF8" 88.0951922019911 0.0415814224022674 0.111463412964059 0.373049965872435 0.709111256371984 0.886679093154289 0.891884440919404
"SLC39A6" 282.212102198415 -0.0240420816787028 0.0644627448319139 -0.372960874399506 0.709177564053668 0.886679093154289 0.891884440919404
"RSKR" 31.729639810052 -0.0766359449861366 0.205798344392657 -0.372383680793454 0.709607202516737 0.887071373402793 0.892283110732194
"PCDHGB6" 21.4001983462046 -0.158702619084314 0.4263871014377 -0.372203142518143 0.709741606526324 0.887135424984333 0.892351624645078
"MAP4K2" 13.5025478496663 -0.103033896736851 0.277066840033775 -0.371873793068456 0.709986818166935 0.887242784491266 0.892471869413675
"PIK3CD-AS2" 15.005527264277 -0.0970799249959879 0.261141184378808 -0.371752641112192 0.710077027393076 0.887242784491266 0.892471869413675
"RSU1" 150.943724362563 0.0305402482304728 0.0821466029684456 0.371777372732066 0.710058612005086 0.887242784491266 0.892471869413675
"LDAF1" 12.6903855359115 0.101050731392783 0.27214719955308 0.371309098747766 0.710407321789376 0.887551522783705 0.892786511547571
"CDKN1B" 84.6414626457521 -0.0402143935909399 0.108473461951028 -0.37073024929448 0.710838457652557 0.887880187608949 0.893129366688771
"RAMP2" 12.7127162820188 0.107122391353333 0.289035138064564 0.370620652113946 0.71092009771895 0.887880187608949 0.893129366688771
"ZNF8-DT" 25.2286902742445 0.0742045930736078 0.200215196539895 0.370624180162178 0.710917469587893 0.887880187608949 0.893129366688771
"ALKBH4" 31.208224136681 0.0721874020611199 0.194930694482132 0.370323423167903 0.711141523305967 0.888052754519404 0.893307036700914
"WDCP" 61.9798739262441 0.0499298426613891 0.134872310185644 0.370200841022619 0.711232849989093 0.88806283633778 0.893321260177527
"QTRT1" 10.0818994564979 -0.135549903606845 0.366293143341011 -0.370058533912142 0.711338877450021 NA 0.893353942819361
"GIT2" 34.25899091271 -0.0634763098012735 0.171646772563322 -0.369807767739161 0.711525727103287 0.888324547168862 0.893387638461183
"MHENCR" 11.118875904655 0.11007000450151 0.297580901276555 0.369882623613728 0.711469949048697 NA 0.893387638461183
"CDK10" 46.0082059959423 -0.0568779013403174 0.153892547381939 -0.369594904418305 0.711684348368403 0.888418600824547 0.893486331670968
"ETS2" 42.5361685745522 0.0564804132792246 0.153029867680304 0.369080978343511 0.712067366685032 0.888480828217246 0.89356531989268
"FOXK2" 117.606778393607 0.0348321878369219 0.094334967262541 0.369239411934934 0.711949281703754 0.888480828217246 0.89356531989268
"ZNF219" 39.2025492053398 0.0683300710551954 0.185054012354719 0.369243931464817 0.711945913273212 0.888480828217246 0.89356531989268
"ZNF764" 14.9538116998584 0.101700180797679 0.27553679886525 0.369098360787064 0.712054410727015 0.888480828217246 0.89356531989268
"ATXN1L" 55.7042211340119 0.0502095000319449 0.136398942907937 0.368107691757068 0.712792935775381 0.888520360557545 0.893641939436953
"BZW2" 140.657850040349 0.0330378330267804 0.0897552577049209 0.36808799697724 0.712807620594587 0.888520360557545 0.893641939436953
"ENSG00000261884" 23.8323422548379 -0.155425343395346 0.421588486808068 -0.36866600549769 0.712376690261172 0.888520360557545 0.893641939436953
"ETFDH" 34.0426351618332 -0.0626574055237392 0.169990246091933 -0.368594122099531 0.712430277444445 0.888520360557545 0.893641939436953
"JPH1" 14.0061051858284 0.0998891312391892 0.271049978888257 0.368526615087357 0.712480603439861 0.888520360557545 0.893641939436953
"RABL2B" 76.1599481347158 0.0423267323641662 0.115008017822487 0.368032882972533 0.712848715257473 0.888520360557545 0.893641939436953
"SRGAP1" 109.850279041554 0.0406552088686895 0.110229061677266 0.368824774973789 0.712258336823834 0.888520360557545 0.893641939436953
"TONSL" 37.0935398870296 -0.0648076849608664 0.175945752904369 -0.368339012968907 0.712620466052956 0.888520360557545 0.893641939436953
"ZC3H11A" 119.376417981459 -0.325195340742659 0.883583170634485 -0.368041573844308 0.712842235026199 0.888520360557545 0.893641939436953
"CCDC88C" 45.0327054355357 -0.0547043039079133 0.149209562626456 -0.366627332357139 0.713897017554052 0.888631768985812 0.893702826300626
"DTX2" 26.7464993813587 0.0752958981475175 0.20540509026286 0.366572698131094 0.713937776339028 0.888631768985812 0.893702826300626
"FITM2" 15.9634418532766 0.0930252558473815 0.253076104031492 0.367578188400615 0.713187781029691 0.888631768985812 0.893702826300626
"MAP3K1" 75.1203526819923 -0.0413156396219853 0.112407245461406 -0.36755317197209 0.713206437427489 0.888631768985812 0.893702826300626
"OXTR" 66.5301496926887 0.0463944439156129 0.126532722462394 0.366659651454204 0.713872906914503 0.888631768985812 0.893702826300626
"RBL1" 34.0872168106145 -0.0592240011771887 0.161503050627166 -0.366705154776976 0.713838961084932 0.888631768985812 0.893702826300626
"RBM19" 63.659431855058 -0.0467694016796676 0.127213154548943 -0.367645954897485 0.713137243953144 0.888631768985812 0.893702826300626
"SPIN2B" 35.1157580021609 0.0625846859618145 0.170426348967677 0.367224236985116 0.713451761856994 0.888631768985812 0.893702826300626
"VTA1" 133.708292670305 0.0316927065270545 0.0864337802020144 0.366670374163687 0.71386490763956 0.888631768985812 0.893702826300626
"ZFP37" 15.0725676296778 -0.0900067336011609 0.245457889207247 -0.366689104562313 0.713850934604144 0.888631768985812 0.893702826300626
"ZNF579" 69.1336254820577 -0.0486345789334458 0.132524425681064 -0.366985774007356 0.713629629495812 0.888631768985812 0.893702826300626
"ZNF778" 31.6505090328126 -0.0652429160825306 0.177901311774728 -0.366736565524295 0.713815528755738 0.888631768985812 0.893702826300626
"DTWD2" 10.2264394461354 0.108374496289467 0.295210782922356 0.367108867828755 0.713537812848989 NA 0.893702826300626
"CNN2" 335.395690415475 0.0526786764759209 0.143754700758293 0.366448374891714 0.71403052827768 0.888643524108974 0.893718739911285
"ATP2A1-AS1" 25.4531282165424 0.077683383201466 0.212366656741377 0.365798399774547 0.714515514045406 0.88872866001893 0.893824807285571
"B4GALT1" 57.9022602967601 -0.0528909145300357 0.144525366059305 -0.365962847714445 0.714392798581215 0.88872866001893 0.893824807285571
"KLF13" 35.3276991143149 -0.0621291593631291 0.169833403703503 -0.365824143003074 0.714496303270264 0.88872866001893 0.893824807285571
"MPND" 18.990992582976 0.0878820530648562 0.239993217596058 0.366185569513777 0.714226609374549 0.88872866001893 0.893824807285571
"OTUD5" 57.7069761696406 0.0486108867990951 0.132836566375655 0.365945071642592 0.714406063206941 0.88872866001893 0.893824807285571
"GTF3C3" 88.9074631807881 -0.0377979385272254 0.103491133945562 -0.365228760051154 0.714940651544491 0.889064113316889 0.894174444916853
"POLR3A" 67.1323341482105 -0.0484012351169866 0.132569068885177 -0.365102022093168 0.715035251537039 0.889064113316889 0.894174444916853
"TP73-AS1" 30.2862403603321 0.0645120864375823 0.176654148963425 0.365188628832823 0.714970605892675 0.889064113316889 0.894174444916853
"RNF170" 53.7065287702299 -0.0506303445696988 0.138806058683467 -0.364756013173433 0.715293542471716 0.889281610436572 0.89439727830226
"APOL2" 23.1089926841294 0.0798774786804315 0.219271012548299 0.364286540898045 0.715644049235645 0.889396692316939 0.894533441595947
"ENSG00000291078" 14.5492288031854 -0.10936542823752 0.300393679114799 -0.364073666795516 0.715803000238204 0.889396692316939 0.894533441595947
"PIK3C2B" 18.9700235391533 -0.0910702929649244 0.249852778888141 -0.364495817777943 0.715487796258933 0.889396692316939 0.894533441595947
"SAC3D1" 160.05515361162 -0.0370337205069439 0.101667760706878 -0.364262183502961 0.715662236039076 0.889396692316939 0.894533441595947
"TIPRL" 116.500988716584 -0.0348875113773702 0.0958041730429702 -0.364154402352833 0.71574271433966 0.889396692316939 0.894533441595947
"NOLC1" 328.093782007295 0.0225610086278286 0.0620139405824636 0.36380543497035 0.716003303849567 0.889541956925615 0.894683626990182
"ADIPOR2" 92.1558182748382 -0.0356946107834567 0.098223587668354 -0.363401619008027 0.716304892533226 0.889813006713861 0.894960325615531
"COL4A5" 34.2602532523343 0.0673518385516068 0.185456849341737 0.363167166867474 0.716480012689551 0.889865115472841 0.895020897814055
"HSD17B11" 13.1216448383803 -0.100379559794644 0.276434739051142 -0.363122088559476 0.716513684896994 0.889865115472841 0.895020897814055
"PRH1" 10.983329842319 0.10274839902971 0.283158430319972 0.362865406880533 0.716705429276526 NA 0.895160271062829
"MIGA1" 25.9168355805554 -0.0706632586333864 0.195090011323645 -0.362208491116233 0.717196234771965 0.890609107836153 0.895673096685355
"BMP4" 64.571653279686 0.0489795265219846 0.135344376527013 0.361888153603553 0.71743561287355 0.890609960484183 0.895686230082097
"DDIAS" 53.342204563952 -0.0512505925585939 0.141587662502569 -0.361970751213327 0.717373887633417 0.890609960484183 0.895686230082097
"UROD" 186.597043704003 -0.0296355792384067 0.0818951114768561 -0.36187238412615 0.717447397622629 0.890609960484183 0.895686230082097
"DBNDD2" 49.2766755399963 0.246801701769852 0.682733987394333 0.361490282198745 0.717732968240729 0.89086078336326 0.895934100030486
"DAPK1" 66.5000518607761 0.0451791638663543 0.125051429217135 0.361284666230457 0.717886655290414 0.890947871085845 0.895934100030486
"ZDHHC11B" 10.3276186305632 0.10664870742576 0.295137371480873 0.361352772407787 0.717835748264003 NA 0.895934100030486
"ALDH18A1" 82.1795345341548 0.0421939320476459 0.116916977673269 0.36088798126102 0.718183188557928 0.891014976440079 0.896046640527569
"ARHGAP42" 28.6966558475213 0.0641372688674796 0.17793107084705 0.360461321129305 0.718502176496064 0.891014976440079 0.896046640527569
"CBFB" 48.1246176608651 0.0563255617441412 0.15610205575808 0.360825240068791 0.718230093268345 0.891014976440079 0.896046640527569
"IFRD1" 102.134358230413 -0.039767327587819 0.110437684467109 -0.360088386312218 0.718781037456651 0.891014976440079 0.896046640527569
"KCTD12" 133.071891302 -0.036220929714027 0.100356897360991 -0.360921178977243 0.71815837069497 0.891014976440079 0.896046640527569
"N4BP1" 62.073594646092 -0.0443545602819677 0.123212797439622 -0.359983388119265 0.718859556317926 0.891014976440079 0.896046640527569
"PWP2" 79.21392442792 0.0396917213853599 0.110245664955036 0.360029769892072 0.718824871126583 0.891014976440079 0.896046640527569
"RNF32-DT" 18.0724766221841 0.0837578159792735 0.232636196699227 0.360037763545296 0.71881889337582 0.891014976440079 0.896046640527569
"TJP2" 45.6323463630483 0.120493129038123 0.33467900726184 0.360025954492729 0.718827724334519 0.891014976440079 0.896046640527569
"TTC28-AS1" 44.4744984948071 0.0538264926548 0.149390392729119 0.360307591883772 0.718617122567854 0.891014976440079 0.896046640527569
"UQCRQ" 809.035332841328 -0.0301513558508429 0.0836822544636396 -0.360307642810267 0.71861708448816 0.891014976440079 0.896046640527569
"AAAS" 50.7690950236822 0.0691139301965459 0.192165430419663 0.359658498646767 0.719102531213534 0.891125287016372 0.896165755818302
"RND3" 171.377229281843 -0.0311271345227106 0.0865505777167709 -0.359640979226868 0.719115634258641 0.891125287016372 0.896165755818302
"DCAF6" 49.6683386662943 0.0491200382913108 0.136840142671821 0.358959274173761 0.719625556084234 0.89162731565357 0.896682896809026
"NSFL1C" 98.5897733585166 0.036059716383694 0.100510919701634 0.358764167025204 0.719771521054926 0.89162731565357 0.896682896809026
"YKT6" 153.105924375683 0.0331283481864901 0.0923222189271933 0.358833968371315 0.719719299593098 0.89162731565357 0.896682896809026
"FXN" 34.2306750295557 0.0632107600535446 0.176395144177674 0.358347506379628 0.720083270432481 0.891806367781641 0.89687114307296
"MAN1A1" 16.156673440932 0.0924811879375715 0.258074085129941 0.358351315634838 0.720080420101319 0.891806367781641 0.89687114307296
"CIPC" 41.8208195438693 0.0578465800556429 0.161638281226934 0.357876733262392 0.720435563274646 0.892035537254864 0.897109791404561
"SLC16A1-AS1" 14.4628400282021 0.0914677282745204 0.255549748449768 0.357925330896968 0.720399193541152 0.892035537254864 0.897109791404561
"ZNF202" 24.9132319899826 -0.0693008175969373 0.193726840700445 -0.357724398675841 0.720549572270128 0.892073153134338 0.897151708738654
"SRPX" 15.6615246913975 0.0983744552239358 0.275320567514818 0.357308776862961 0.720860660114143 0.892354724548864 0.897438970992811
"THAP11" 104.221531274578 0.0380988205786142 0.106766431617923 0.356842689235468 0.721209575958043 0.892683052534747 0.897773258098942
"B3GNT2" 21.0092436449574 0.0790553097729001 0.221992256521933 0.356117420542051 0.721752631613686 0.892837216910958 0.897848694808202
"MMP24OS" 121.401845113438 0.0382932904758309 0.10750015666168 0.356216136468952 0.721678708351316 0.892837216910958 0.897848694808202
"MOK" 23.512717034304 0.0710098110101973 0.199364231243309 0.356181299761517 0.721704795466626 0.892837216910958 0.897848694808202
"RRAS2" 163.512773113469 -0.027015958274267 0.0758468610220857 -0.356190854970257 0.721697640113181 0.892837216910958 0.897848694808202
"TNFAIP2" 80.0459018202234 0.0426993775745045 0.119792738638941 0.356443788326786 0.72150824153585 0.892837216910958 0.897848694808202
"ACTMAP" 11.1279069955715 0.107309132348645 0.300942135088167 0.356577294559321 0.721408277855248 NA 0.897848694808202
"PEX14" 26.1684071461411 0.0696475935924563 0.19593095367107 0.355470089271249 0.7222374489569 0.893229781799798 0.898251654606009
"SLC35A1" 23.3171984263075 0.0699871564133776 0.196851347946918 0.355533031108581 0.722190303905434 0.893229781799798 0.898251654606009
"AKAP10" 41.9828664412031 -0.0562249126915929 0.158327819353145 -0.355117078737662 0.722501882449539 0.893453232099377 0.898480456557696
"CLN3" 50.8066453910346 0.171011433282768 0.482114758869467 0.354711051957382 0.72280607039839 0.893462524005701 0.89851435414333
"ENSG00000260196" 16.8218899552377 0.085489221108054 0.24112627255369 0.354541295739636 0.722933261689103 0.893462524005701 0.89851435414333
"FDX1" 67.8729122185809 0.046098352683531 0.129961413456573 0.354707997223613 0.722808359116004 0.893462524005701 0.89851435414333
"RICTOR" 40.9657311196268 0.0524953452996092 0.148026360541356 0.354635114364936 0.722862966339231 0.893462524005701 0.89851435414333
"RP9P" 52.1579084699905 -0.0525786659264466 0.148293676511357 -0.354557707134733 0.722920964977352 0.893462524005701 0.89851435414333
"SVIL-AS1" 18.9210703346864 0.0818067769682787 0.230808139028498 0.354436274702506 0.723011953428069 0.893462524005701 0.89851435414333
"FNIP2" 61.9463295254908 0.0445927594369823 0.12592493528215 0.354121757831893 0.72324763686848 0.893564760846236 0.898625347168546
"PARG" 104.837854487498 -0.0345143348387131 0.0974699559393493 -0.354102292404745 0.72326222416297 0.893564760846236 0.898625347168546
"BORA" 47.4834728946161 -0.0522770575641539 0.147715771044649 -0.353903020608086 0.723411563240813 0.893645760867372 0.898710893986084
"STARD3NL" 196.777000779279 -0.0343911218823555 0.0972851424273652 -0.353508470299383 0.723707279799005 0.893804046962602 0.898878252084059
"TUBE1" 22.2184323286549 0.0800838960243968 0.226529934089345 0.353524563304783 0.72369521723933 0.893804046962602 0.898878252084059
"MRPL16" 118.901475730368 -0.0337094477221062 0.0954279018173697 -0.353245194331313 0.723904628820192 0.893944278261749 0.899023366189107
"WDR12" 107.033627221048 -0.0324517150390917 0.0919852959001487 -0.352792418848318 0.724244067693312 0.894259922454516 0.899344890999057
"TAOK2" 21.1063552920543 0.0743177297390934 0.210931783900414 0.352330636781514 0.724590314518055 0.89437686704051 0.899374772333104
"TPRKB" 146.163726620582 0.0335959689812061 0.0953400036203214 0.352380613650882 0.724552838856776 0.89437686704051 0.899374772333104
"UBR2" 54.1326601908799 -0.0507323225237934 0.143952901273292 -0.352423063898371 0.724521007627449 0.89437686704051 0.899374772333104
"NMNAT2" 10.8795103081248 0.119890204201958 0.340002832752004 0.352615309794802 0.724376858406352 NA 0.899374772333104
"SGSM3" 21.4567557992994 -0.0893593812211241 0.253767562997394 -0.352130824624113 0.724740152278885 0.894423008189715 0.899429360424462
"TEK" 43.462401105443 0.0550001505667348 0.156225058851569 0.352057160170385 0.724795395405634 0.894423008189715 0.899429360424462
"BLOC1S3" 13.2808774856902 0.0984039915096482 0.279731938761895 0.351779607095237 0.725003553434806 0.894466764590791 0.89948563916853
"BTN2A1" 61.8825222448797 0.044980155807417 0.127902820790161 0.351674462920657 0.725082414307356 0.894466764590791 0.89948563916853
"C1GALT1C1" 33.7719574214024 -0.0638227954371107 0.181452843453232 -0.351732131734604 0.725039160832062 0.894466764590791 0.89948563916853
"SOGA3" 13.0126237727983 -0.106389287542941 0.303047630646876 -0.351064574620977 0.725539903924427 0.894927631262935 0.899953184539008
"MRPS23" 147.820335331947 0.0301084477558995 0.0857959003640411 0.350931077454122 0.725640055937783 0.894947679117624 0.899958697791229
"KCNH5" 10.2914354658308 -0.105663966334005 0.301170977173709 -0.350843787557457 0.725705544950047 NA 0.899958697791229
"TTC9" 15.83793931622 0.089290089267419 0.254676210490816 0.350602394685148 0.72588665974992 0.895148323647676 0.900083336231827
"EIF6" 226.931573531169 0.0320393724072478 0.0914463483662808 0.350362512879319 0.726066655996146 0.895266792221811 0.900165166010683
"JDP2" 11.6188307028304 0.0988784461669858 0.282354838665803 0.350192143454 0.726194502545606 NA 0.900165166010683
"NRK" 10.6131712958567 0.113108125023205 0.322969836900842 0.350212657963882 0.726179107892911 NA 0.900165166010683
"FRMD4B" 37.010517533117 0.0549691318158887 0.157088623355261 0.34992433342276 0.726395484706046 0.895568728081298 0.900314350341626
"GLO1" 350.020236833072 -0.0223006932526992 0.0637889189665635 -0.349601366726228 0.726637885087801 0.895764049489376 0.900514830731452
"FCHSD2" 35.5704848575817 -0.0564462124139693 0.161638856733391 -0.349211900867824 0.726930232350204 0.895882088087311 0.900649984273511
"RBM45" 25.482236940428 -0.0717349374381805 0.205528758717005 -0.349026276838237 0.727069582504158 0.895882088087311 0.900649984273511
"SIRT1" 50.7263199916375 -0.0487255891772533 0.139537268238153 -0.349194088378536 0.726943604004806 0.895882088087311 0.900649984273511
"THNSL1" 14.6330178881243 -0.0926592212089869 0.265442455227322 -0.349074608768346 0.727033298283194 0.895882088087311 0.900649984273511
"DIAPH1" 122.853461610505 0.0309367588200435 0.0886989092648531 0.34878398253655 0.727251489284584 0.895969544311514 0.900754381835239
"PNMA2" 89.7506412193604 -0.0384207810624914 0.110251125115118 -0.348484253764979 0.7274765372909 0.895969544311514 0.900754381835239
"POLR2L" 469.882903498024 0.023840694176926 0.0683974190618829 0.348561312750062 0.727418676165454 0.895969544311514 0.900754381835239
"RPRD2" 75.1747708558426 -0.039517668904042 0.113356329779656 -0.348614576538047 0.727378683000232 0.895969544311514 0.900754381835239
"WDR20" 32.6548175728286 -0.062407067880067 0.179287596636811 -0.348083576615103 0.72777741797541 0.896236633288351 0.901027015091854
"PIF1" 26.6586002079705 0.0664742141862191 0.191171571757295 0.347720184414304 0.728050336546764 0.896469230052445 0.901264973157557
"ARMC8" 68.6411008816653 0.0412143344908934 0.118615449694603 0.347461773293505 0.72824443212494 0.896501253026744 0.901305401142439
"NT5C" 171.576135695497 0.0326984746292728 0.094105359914709 0.347466655022717 0.728240765240185 0.896501253026744 0.901305401142439
"CMPK1" 148.739064322018 0.0322367698729266 0.0929831305185775 0.346694821879393 0.728820600771769 0.897107009973744 0.901836362291601
"ST6GALNAC3" 11.5478009667624 -0.106337745867064 0.306735513433283 -0.346675690326263 0.728834975221154 NA 0.901836362291601
"DENR" 244.443100282613 -0.0236717558750104 0.0683174374875971 -0.346496542398973 0.728969582238699 0.897186862090713 0.901902975653996
"BBS10" 18.1520494272709 -0.0886861528085677 0.256319559365233 -0.345998381973643 0.729343930726856 0.897335609720601 0.901969115216541
"NACC2" 54.5877064350159 0.0495349811892877 0.143149483553708 0.346036743965638 0.729315100864192 0.897335609720601 0.901969115216541
"PRKCD" 22.4541707183792 0.0800575164650162 0.231455066075532 0.345887941976999 0.729426930897847 0.897335609720601 0.901969115216541
"RCOR1" 45.0936510496705 0.0542943695431096 0.156850722560578 0.346153136286256 0.729227631872305 0.897335609720601 0.901969115216541
"PRDM11" 11.4327258142296 0.100422981191099 0.290268438130514 0.34596589914452 0.729368342571276 NA 0.901969115216541
"B3GALNT2" 66.957116552817 0.0426457224413392 0.123390867673834 0.345614900399817 0.72963214640943 0.897484560164829 0.902122970524604
"YIPF2" 17.1319822350923 0.0959113061846978 0.277825035952408 0.345221969848418 0.729927503345077 0.897736393648818 0.902388230995475
"FAM76A" 28.9747497959326 -0.0612488121225203 0.177702331543769 -0.344670841347033 0.730341841575367 0.897736393648818 0.902400907716117
"MOB1B" 103.975958252382 0.0447563192488818 0.129829792244748 0.344730731483492 0.730296812375921 0.897736393648818 0.902400907716117
"RAC3" 13.9943924792461 0.106586895078078 0.308976417123022 0.344967735953903 0.730118626517899 0.897736393648818 0.902400907716117
"RFC4" 106.959656208691 0.033836941181472 0.0981067079733655 0.344899363972729 0.730170028779884 0.897736393648818 0.902400907716117
"SCO2" 34.5951171513383 -0.0618379708091588 0.179358803445002 -0.344772431692324 0.730265460065641 0.897736393648818 0.902400907716117
"ASB7" 22.6773249124937 -0.0715473465110321 0.20798171210412 -0.344007873515408 0.730840364863271 0.897831875157953 0.902517530863004
"ETV4" 18.544219490028 -0.0866953352413542 0.251823133474891 -0.344270734960093 0.730642690750125 0.897831875157953 0.902517530863004
"NOP9" 35.0555952551402 0.0592871792058809 0.172303819650481 0.344085112716278 0.730782278451271 0.897831875157953 0.902517530863004
"PKIA" 47.8755198807377 -0.048949322499881 0.142194308090483 -0.344242488726996 0.730663931307694 0.897831875157953 0.902517530863004
"STAT3" 111.539675895151 0.0385728826262811 0.112060781796905 0.344213934685813 0.730685403540222 0.897831875157953 0.902517530863004
"KIFAP3" 36.1217914111901 0.0584219528231201 0.169946593615188 0.343766542066772 0.731021863970263 0.89795143055859 0.902641837121747
"HDAC4" 13.4575886546562 -0.087708238087107 0.255390217627897 -0.343428338413876 0.731276243478816 0.898062014700109 0.902761251004068
"MAP3K9-DT" 22.7882565407242 0.0685339131126056 0.199561230665614 0.343422982931196 0.731280271836987 0.898062014700109 0.902761251004068
"PIK3CD" 20.1351091890171 -0.0798126248354017 0.23269283846482 -0.342995621876298 0.731601753834167 0.898209656777112 0.902922038997371
"XKR6" 16.1109473894193 -0.0872457970755218 0.254414804281547 -0.342927359600393 0.731653108440642 0.898209656777112 0.902922038997371
"XPO6" 151.857895492358 -0.0282896370445847 0.0824510613954219 -0.343108221602051 0.731517046209567 0.898209656777112 0.902922038997371
"ZCCHC10" 108.455035841817 -0.034361920387449 0.100240095016748 -0.342796167359057 0.731751809461645 0.898227451268972 0.902944049557822
"ACAA1" 65.1375258120415 0.0401846081606242 0.117367413046727 0.342383010049183 0.732062672754881 0.898311538407752 0.902953578914898
"ASCC1" 34.6892209002403 0.057027461518659 0.166478526084086 0.342551456095036 0.731935927115406 0.898311538407752 0.902953578914898
"GAL" 13.6412596034913 -0.0897067268373373 0.262222783546635 -0.34210119206283 0.732274740386455 0.898311538407752 0.902953578914898
"MGAT4B" 122.342387517141 0.0410119409037912 0.119906171016708 0.342033613082989 0.732325596512029 0.898311538407752 0.902953578914898
"MGME1" 80.1923791892497 0.0372604172265679 0.10886440687335 0.342264458115459 0.732151880422988 0.898311538407752 0.902953578914898
"TRAF3" 46.3987709563337 0.0502170987209162 0.146772998799726 0.342141259847381 0.732244588188707 0.898311538407752 0.902953578914898
"ITGA2" 11.8817620244798 0.0919201787706081 0.268292945486967 0.342611240126974 0.731890944942303 NA 0.902953578914898
"RTTN" 18.4260062300897 0.0819952000763163 0.239826658960519 0.341893601118859 0.732430965353361 0.898337485043613 0.902983787030543
"MNT" 19.8146473868569 0.0712784124736997 0.208568669805716 0.341750333547682 0.732538789489081 0.898366436822261 0.903017015172784
"CACTIN" 23.0135782083108 0.0752760603810395 0.220748496659963 0.341003728315276 0.733100774997023 0.89850074712159 0.903176765064738
"CENPQ" 41.3428406676352 -0.0556965514758465 0.163159548358621 -0.341362500914914 0.73283070141595 0.89850074712159 0.903176765064738
"CP" 14.3954414299844 0.083624162919846 0.244909434425628 0.34144933255007 0.732765342055682 0.89850074712159 0.903176765064738
"EPHB4" 80.4800263760954 0.051032307545421 0.14968408285506 0.340933428404915 0.733153698598136 0.89850074712159 0.903176765064738
"FAM83G" 22.0081897950808 0.0717823901019385 0.210396818898082 0.341176213965053 0.732970928688962 0.89850074712159 0.903176765064738
"KRBA2" 39.6639887099906 -0.0584007095931288 0.171279012650999 -0.34096827561779 0.733127464551301 0.89850074712159 0.903176765064738
"SYT17" 25.2805902042449 0.0690432517349069 0.202925529495866 0.340239357297395 0.733676281429278 0.89895964273868 0.903646293920206
"ZNF496" 56.9272188432694 -0.0459284246520794 0.134999327506596 -0.340212247722755 0.733696695386046 0.89895964273868 0.903646293920206
"AMD1" 230.322935759352 -0.0223595554419557 0.0658403286938102 -0.339602731115432 0.734155721122404 0.899071764643687 0.903783716733093
"C1QBP" 455.195998247554 -0.0245559843812622 0.0722582273806989 -0.339836517880335 0.733979645535742 0.899071764643687 0.903783716733093
"NDUFS2" 160.123763290707 -0.028527790987013 0.0839645175384294 -0.339760077510792 0.734037214762045 0.899071764643687 0.903783716733093
"SAP30L" 90.314208837394 -0.0348149779759696 0.102572195642572 -0.339419252535918 0.734293917087822 0.899071764643687 0.903783716733093
"STYX" 38.977876262661 -0.0498339168639845 0.14676556214603 -0.339547753132989 0.734197129605295 0.899071764643687 0.903783716733093
"VAPB" 107.248143868839 0.0330017505713148 0.0972206037978995 0.339452228047444 0.734269079316109 0.899071764643687 0.903783716733093
"NDUFA9" 161.133123647924 0.029270442467393 0.0863071345335463 0.339142790750584 0.73450216420577 0.899154760584761 0.903875379934351
"ZPR1" 89.8490057553876 0.0356009914564997 0.104985015105819 0.339105456341706 0.734530288153708 0.899154760584761 0.903875379934351
"MTRF1" 20.6211349690662 0.081012726001203 0.239199651886233 0.338682457781058 0.734848957126135 0.899441632319505 0.904075932047521
"DLGAP1-AS1" 12.3703026413128 0.0917261663416334 0.270838977087439 0.338674172115265 0.734855199647439 NA 0.904075932047521
"NFATC2IP" 81.8826992750936 0.0377358889724844 0.111487026400903 0.338477849761527 0.735003116418594 0.899524593928203 0.904158289955935
"CYBRD1" 22.6984710350727 0.0671447470631709 0.198436664390119 0.338368654147334 0.735085392825738 0.899524593928203 0.904159891638267
"HNRNPLL" 100.152748581764 -0.034930192146881 0.103378963101106 -0.337884914871112 0.735449915900102 0.899867429789676 0.904508619995654
"MTMR9" 54.0023101148242 0.0457343507037161 0.13567540127156 0.337086533557965 0.736051668643776 0.900190684409901 0.904850042065001
"PIM2" 16.0379079926094 0.0885802903268437 0.262763198997745 0.337110716663195 0.7360334390708 0.900190684409901 0.904850042065001
"SLC4A8" 15.3353206193949 0.0842505895289041 0.249773276981128 0.337308260303883 0.7358845333958 0.900190684409901 0.904850042065001
"TMEM260" 31.7087930619807 -0.0585536053460669 0.173612324281744 -0.337266410021929 0.735916078733661 0.900190684409901 0.904850042065001
"CSTB" 331.088660340248 -0.0233773279391339 0.0694030008457383 -0.336834541075458 0.736241633046192 0.900319786736642 0.904983935996673
"PLEKHJ1" 114.342879600904 -0.0373304633330586 0.110968039543184 -0.336407342931665 0.736563712979201 0.900610399627365 0.905280178219676
"AREL1" 48.7391187487674 -0.0477139530154262 0.141980940443444 -0.336058860199144 0.736826480837556 0.900700907978846 0.905383523061304
"DCK" 53.5483213784707 0.0521713229188102 0.155238153853469 0.336072812151936 0.736815959998021 0.900700907978846 0.905383523061304
"NDUFB9" 421.693626883679 -0.0270712353682676 0.0805755712004008 -0.335973235621728 0.736891049398274 0.900700907978846 0.905383523061304
"CRNKL1" 96.7218462114757 -0.0328189209937539 0.097817883253329 -0.335510439423018 0.73724007110958 0.90092104920677 0.905613051046157
"PABPC4" 287.403758354203 -0.0242491543664199 0.0722578212300084 -0.335592105513822 0.737178477988757 0.90092104920677 0.905613051046157
"ANKRD18A" 15.5095428456722 0.076618006240472 0.228592357381469 0.33517308766633 0.737494521978605 0.901082459506645 0.905783542095856
"PEX1" 50.6860514343132 0.0444348531829248 0.132597285557817 0.335111333508782 0.737541103773556 0.901082459506645 0.905783542095856
"MRPL42" 162.813596410251 -0.0282461372919649 0.084343795325029 -0.334892889075183 0.737705886387175 0.901180564600549 0.905786664547965
"SENP8" 11.0895381280686 0.0965100682582613 0.288108033285534 0.334978747928953 0.737641117693873 NA 0.905786664547965
"SLC30A6" 37.0344887576993 0.052996419197799 0.15840596299287 0.334560758929159 0.737956450422556 0.90138342570221 0.905994692184526
"PIAS3" 48.6965820935783 0.0485956382316295 0.145386257296688 0.334251937804968 0.738189454758845 0.901516040373587 0.906138693014023
"RGPD5" 23.0133403450137 -0.260263309696445 0.77878799983592 -0.334190190079044 0.738236046063816 0.901516040373587 0.906138693014023
"GMEB2" 25.5158477971464 0.0744700587299296 0.22291030146728 0.334080830898076 0.738318564610824 0.901516040373587 0.90614037067976
"RRP15" 122.9128029016 0.0298723533465503 0.0895114126204895 0.333726755862999 0.738585757712771 0.901739072624715 0.906368674647852
"EDA2R" 54.5743974887858 0.0449328658474422 0.134781602257902 0.333375364995767 0.738850956496903 0.901820592445302 0.906462991691227
"MYO18A" 31.754655001118 -0.0599920873206813 0.179989050894689 -0.333309648684032 0.738900556812892 0.901820592445302 0.906462991691227
"SEC14L2" 29.3959726665299 0.0614920810935992 0.184493459010466 0.333302228834633 0.738906157117459 0.901820592445302 0.906462991691227
"SETD4" 34.7664296425271 -0.0568699696263657 0.170840991516939 -0.332882460593346 0.739223009545338 0.902104089099659 0.906752073446473
"CAND2" 20.8431992568399 -0.0731379023941718 0.219999975043724 -0.332445048594373 0.739553227066985 0.902255598848069 0.906916737615468
"EGLN2" 62.4514957738902 -0.483598258291309 1.45407254313103 -0.332581933807777 0.739449882496243 0.902255598848069 0.906916737615468
"PAXIP1" 49.3849357106261 0.0471536292920544 0.141865821422129 0.332381886062228 0.739600914627123 0.902255598848069 0.906916737615468
"CCDC107" 34.6063799717634 0.0596925617598947 0.179710107008131 0.332160292783054 0.739768224937283 0.902295386969942 0.906964976311337
"RBM14" 103.807391329972 -0.033575437004876 0.101095929507531 -0.332114627843398 0.739802705019135 0.902295386969942 0.906964976311337
"KHSRP" 149.933740650961 0.0421895067126619 0.127203394942733 0.331669659694663 0.740138713078606 0.90230840234442 0.906994538472387
"SREBF1" 38.234016444691 0.0534212199052835 0.161041520033092 0.331723271702268 0.740098226503511 0.90230840234442 0.906994538472387
"UTP25" 30.8573308061848 -0.0609362508206568 0.183686684607703 -0.331740163696664 0.740085470200715 0.90230840234442 0.906994538472387
"ZNF83" 35.0226818697343 0.0531951656574607 0.16039432339521 0.331652420930063 0.740151731556546 0.90230840234442 0.906994538472387
"PCMTD2" 47.9395799549116 -0.0479296608023758 0.144795179559308 -0.331016964433847 0.740631671474617 0.902687161748142 0.907383502708533
"TMEM9B" 47.5321873160961 -0.0486281880489127 0.146874893786813 -0.331085775078046 0.740579696123582 0.902687161748142 0.907383502708533
"EDEM2" 27.8075169401476 -0.0644912217902733 0.194964237384971 -0.330784879602974 0.740806982886752 0.902797679247456 0.907498713210474
"ENSG00000273784" 36.676338869253 0.069789474041454 0.211055493352775 0.330668834687957 0.740894645528815 0.902801368957719 0.90750653926884
"B3GALNT1" 46.6405064217542 -0.0466835910490702 0.141343784326241 -0.330284004150605 0.741185378256809 0.902949341007924 0.907663515421751
"C2orf69" 60.4410952814726 0.0409029776753104 0.123818764454418 0.330345548637487 0.741138879991873 0.902949341007924 0.907663515421751
"RASSF1" 12.6018368800406 0.101324382492098 0.307098038353739 0.329941483948472 0.741444177353281 0.903161475371412 0.907880873377205
"ZNF700" 24.1891000709663 0.0670935615584488 0.203457618447506 0.329766769464863 0.741576198207033 0.903219148923775 0.907905669460804
"EIF3H" 350.588983951086 -0.0278999488009654 0.0846956575260119 -0.329414159071812 0.741842667083533 0.903240331724369 0.907905669460804
"ENSG00000274015" 18.3974872139762 -0.0856015391559658 0.259806241124074 -0.329482227931105 0.741791224802601 0.903240331724369 0.907905669460804
"HSDL2" 86.1725082003765 -0.0384141400687358 0.116661277306126 -0.329279268629425 0.741944612437959 0.903240331724369 0.907905669460804
"LRFN5-DT" 14.4560443325924 0.0804143767485952 0.244140787604904 0.32937706778734 0.741870698893465 0.903240331724369 0.907905669460804
"SENP7" 50.5397231047695 -0.0436468370165296 0.132636333687968 -0.329071498004539 0.74210164687657 0.903240331724369 0.907905669460804
"ZRSR2" 27.0091348394622 0.0730727621364555 0.22203556320586 0.329103865531244 0.742077182575538 0.903240331724369 0.907905669460804
"ADCK2" 25.669132331594 0.0638496174996835 0.194736968356803 0.327876201619285 0.743005268318705 0.903306178627471 0.907905669460804
"CAVIN4" 18.6172682635371 -0.0700017295909517 0.212874801925162 -0.328839904760364 0.742276699265365 0.903306178627471 0.907905669460804
"CFAP119" 12.767997818559 -0.0946328948273433 0.288459320152016 -0.328063224920146 0.742863858839101 0.903306178627471 0.907905669460804
"CLDN12" 45.3996003922311 -0.0498075254180788 0.151992545340827 -0.32769715979419 0.743140651079315 0.903306178627471 0.907905669460804
"HSPA14" 63.7769743905729 -0.0401184909123315 0.122234502344646 -0.328209221969222 0.742753475593033 0.903306178627471 0.907905669460804
"NFE2L1" 175.703082292143 -0.0281020036031522 0.0855748592871577 -0.328390882991139 0.742616135453743 0.903306178627471 0.907905669460804
"PGPEP1" 15.8722357993168 0.0878998298860413 0.268268813414684 0.327655789605957 0.743171934342804 0.903306178627471 0.907905669460804
"RWDD1" 254.52677798707 -0.0287901812105775 0.0876727631123847 -0.328382272766656 0.742622644807392 0.903306178627471 0.907905669460804
"S100A13" 206.539990205944 -0.0318881600689855 0.0972606267943309 -0.327862991633982 0.743015256798588 0.903306178627471 0.907905669460804
"SLC26A6" 41.0562915776993 0.0587460210083019 0.179098332584308 0.328009871228969 0.742904199012143 0.903306178627471 0.907905669460804
"UTP15" 51.6264419399092 0.0463260470725456 0.141360752232972 0.327715057685864 0.743127117202677 0.903306178627471 0.907905669460804
"WRAP73" 46.3090088272207 -0.0502849257117262 0.153041043841319 -0.328571502451749 0.742479590882626 0.903306178627471 0.907905669460804
"SNORA11F" 11.9150181093859 0.102536372896413 0.312593991792881 0.328017734148747 0.742898253895618 NA 0.907905669460804
"UBXN11" 10.1562652860228 0.106575920642835 0.324810072411731 0.32811765919543 0.742822702375291 NA 0.907905669460804
"PRUNE2" 18.4902913462745 0.0765624457685121 0.233761723841978 0.327523447851831 0.743272011232825 0.903324888210156 0.907928593964088
"HLA-C" 182.804848323541 -0.0268146641927875 0.081956597302156 -0.327181277352545 0.743530780811244 0.90353643642214 0.90814534002826
"IPO9" 189.87580608396 0.0239898547135172 0.0734327503606522 0.326691491135702 0.743901236538312 0.903780693639427 0.908399082150786
"NUDT14" 33.3665330395936 0.0569325995150921 0.174261103960809 0.326708589702818 0.743888302831241 0.903780693639427 0.908399082150786
"LITAF" 166.909835432383 -0.0304644132915489 0.0932863863696177 -0.326568693215786 0.743994125527452 0.90379060892852 0.908413166280976
"WDHD1" 101.829489769908 0.032361643163944 0.0991863379894618 0.326271176251938 0.744219194050307 0.903961072982763 0.908588620245542
"ARHGAP11B" 11.390000637179 0.0969048285919179 0.297322696577166 0.325924760226865 0.744481281739101 NA 0.908809226183317
"IGSF3" 32.3861643877125 0.0557559437944414 0.171138028974121 0.325795173221685 0.744579330880711 0.904295539394802 0.908829559315044
"EXOC3" 45.4314778804609 0.0504840154372677 0.155477882236387 0.324702232311811 0.745406444992159 0.904760984334924 0.909342113490926
"MMP19" 13.5729098679659 0.0911080374700873 0.280318104473302 0.325016600840937 0.745168507552452 0.904760984334924 0.909342113490926
"RHNO1" 71.8704717433813 0.0383735311735434 0.118136473175751 0.324823741068139 0.745314475264404 0.904760984334924 0.909342113490926
"SLC45A3" 13.0834488676093 -0.0912567263314849 0.280906718240325 -0.324864876508265 0.74528334075675 0.904760984334924 0.909342113490926
"TGOLN2" 153.701391901964 0.0290579413943732 0.0894893462446679 0.324708388358626 0.745401785405713 0.904760984334924 0.909342113490926
"IFT74" 93.7832736068105 -0.03307476898501 0.101901127123438 -0.324577067189305 0.745501186010033 0.904760984334924 0.909342721701004
"KPNA1" 146.754292551609 0.0258344016239112 0.0796796122078483 0.32422850598872 0.745765042111692 0.904760984334924 0.909342721701004
"LRP11" 17.5324830400432 -0.141731442046959 0.437271080760284 -0.324127179415867 0.745841750548925 0.904760984334924 0.909342721701004
"RABGGTA" 16.7788602165093 0.0862207339565939 0.266055672654696 0.324070271068779 0.745884833643515 0.904760984334924 0.909342721701004
"RNASEH1-DT" 26.8073107677932 -0.0610871501184322 0.188451374793629 -0.324153380071268 0.745821915319659 0.904760984334924 0.909342721701004
"TMEM167B" 65.8680460111719 -0.0400806163906027 0.12368419683489 -0.324056083285301 0.745895574785912 0.904760984334924 0.909342721701004
"CDK11A" 74.5758917672757 0.0439656369847573 0.135867502954915 0.323591999768675 0.746246945616492 0.904911170789861 0.909388221935837
"ENSG00000272916" 16.6882411300023 0.112455838706799 0.347561617646869 0.323556552268833 0.746273786097022 0.904911170789861 0.909388221935837
"TMBIM4" 87.6763011571193 0.0357824337276925 0.110591018615428 0.323556416928606 0.746273888575833 0.904911170789861 0.909388221935837
"B4GALT7" 46.6622382974949 0.054907982268116 0.16987070847687 0.323233962820567 0.746518061637867 0.90504163066497 0.909388221935837
"CCDC71L" 29.5866203310598 -0.05900767944367 0.18264209048084 -0.32307820879799 0.746636012923196 0.90504163066497 0.909388221935837
"MAD2L1BP" 59.6340500840165 0.0452421674710655 0.140000252276006 0.32315775675798 0.746575771142577 0.90504163066497 0.909388221935837
"LRP5" 10.2205471177595 -0.104548285545947 0.323640055371207 -0.32303877042053 0.746665880235335 NA 0.909388221935837
"TRIM9" 11.5920960044163 0.0968208815296686 0.299142777213578 0.323661104010349 0.746194621484045 NA 0.909388221935837
"ZNF674-AS1" 10.039920178204 0.107960238930177 0.334080981097487 0.323155896440192 0.746577179946139 NA 0.909388221935837
"APEX2" 24.2117284332381 -0.0705081434468813 0.21880168563495 -0.322246801903151 0.747265731109011 0.90527820201124 0.909614420880773
"BMPR1A" 67.7155945891002 0.043726814864725 0.135646290098735 0.322359091670674 0.747180671542598 0.90527820201124 0.909614420880773
"CLPTM1" 34.8819588928952 0.0617207802349161 0.191467644261985 0.322356189594434 0.747182869828341 0.90527820201124 0.909614420880773
"ELF4" 21.3793627953269 0.0683880073639369 0.212032553680548 0.322535413439257 0.747047113910299 0.90527820201124 0.909614420880773
"IQSEC1" 39.9991531234712 0.050870945447858 0.157911595978757 0.322148257273654 0.74734038126099 0.90527820201124 0.909614420880773
"MAPKAPK5-AS1" 43.8974428231325 -0.0529410763228981 0.164199956908974 -0.322418332620187 0.747135797728312 0.90527820201124 0.909614420880773
"ARHGAP11A-SCG5" 22.194454833222 0.116852489291658 0.363032140784781 0.321879184137947 0.747544223315036 0.905422303860734 0.909763356679639
"ARL5A" 109.51609623928 0.0298442508664231 0.0927531908763556 0.321759829332523 0.747634648729798 0.905429018846589 0.909774246699752
"KALRN" 42.8771967323278 0.0466095135267569 0.145077918789684 0.321272278480404 0.748004062353996 0.905670752909203 0.909926283935583
"SARS2" 26.4523160137348 0.0677927964778522 0.211012607450308 0.321273677895369 0.748003001944923 0.905670752909203 0.909926283935583
"SH2D5" 11.6819920330481 0.0955281977830936 0.297342141567235 0.321273658955916 0.748003016296323 NA 0.909926283935583
"SNHG16" 299.234374428933 -0.0221868948022333 0.06910181802056 -0.321075413611144 0.748153241794008 0.905748567724059 0.910008616325914
"ADAT2" 27.4090018712638 0.0618290771887129 0.19275234122652 0.320769526301381 0.748385054511477 0.905926393154099 0.910191429983134
"PRMT3" 27.3946781840858 -0.0600106416502993 0.187190081046276 -0.320586653496154 0.748523653152989 0.905991354610568 0.910260848519525
"NFKB2" 47.2800709930455 0.052206225385935 0.162941966035775 0.320397664616817 0.74866689568302 0.906061921516992 0.910335898638419
"NCAPH" 123.722717793445 0.0300796907685321 0.094010379495445 0.319961380115368 0.74899760696464 0.906173106728624 0.910460056421586
"SECISBP2" 107.523637239852 -0.0306350664986856 0.0957524594683441 -0.319940257083564 0.749013619764346 0.906173106728624 0.910460056421586
"TMEM170A" 48.7836575933148 -0.0533480212684645 0.166659854005326 -0.320101212057702 0.748891606876988 0.906173106728624 0.910460056421586
"BTG1" 83.4410663352762 0.0335350486823809 0.105012849072282 0.319342337424805 0.749466931365169 0.90651590394288 0.910812772706081
"PCMTD1" 34.7421299352873 -0.0511498175022405 0.160140938007347 -0.319405007480935 0.749419414123115 0.90651590394288 0.910812772706081
"CFLAR" 136.411792975818 -0.0298964952087687 0.0936581552834736 -0.319208670278434 0.749568282690587 0.906535699712074 0.910836809720655
"PPP1R15A" 61.0700013293542 -0.041552829079817 0.130486480059478 -0.318445474664323 0.75014704834164 0.907132815401913 0.911341741027391
"ZNF530" 12.4847386863912 0.0916179447066234 0.287685949273508 0.318465135116907 0.750132137167238 NA 0.911341741027391
"BCL2L11" 42.5016022288625 -0.047630165175831 0.150056887663364 -0.317414054879533 0.75092944394849 0.90733855558757 0.91148260247898
"CDC25A" 92.9238676087989 -0.0353172544553324 0.111186244027711 -0.317640502781354 0.750757647254936 0.90733855558757 0.91148260247898
"HABP4" 159.954428714505 0.0276816106889584 0.0871904453984157 0.317484450990789 0.750876035996056 0.90733855558757 0.91148260247898
"MZT2B" 324.561056024114 -0.023266980324002 0.0733224416484176 -0.317324134343038 0.750997666380675 0.90733855558757 0.91148260247898
"PABPN1" 311.71370703596 -0.0384901809290072 0.121152763850504 -0.317699569582268 0.750712837738219 0.90733855558757 0.91148260247898
"PAK1" 80.3999787154837 -0.0356526309231047 0.112277498044501 -0.317540304549482 0.750833662001655 0.90733855558757 0.91148260247898
"PNPT1" 81.5837627555939 0.0367503614382462 0.115693713370494 0.317652190145873 0.750748780868256 0.90733855558757 0.91148260247898
"PRPSAP2" 63.5257261098293 -0.0413905445448332 0.13016373432522 -0.317988299578259 0.750493812220489 0.90733855558757 0.91148260247898
"FBXW8" 11.9630053796576 0.0884520509968488 0.278654081770747 0.317426001567131 0.750920380180181 NA 0.91148260247898
"CD82" 37.1012194176562 0.0568226879903539 0.179520595168049 0.316524619011887 0.751604341728646 0.907825385865938 0.911984148338835
"EBAG9" 53.6969816581186 -0.0468359292272373 0.148001094154657 -0.316456641721143 0.751655930249176 0.907825385865938 0.911984148338835
"NAB2" 71.0626779275007 0.0400013009940851 0.126338903713875 0.316619028804285 0.751532695208338 0.907825385865938 0.911984148338835
"DIS3L2" 22.5151813756655 0.0656631248591795 0.207636186472702 0.316241238941327 0.751819408505001 0.90791809886027 0.912083389327123
"MIR4435-2HG" 399.925152346939 -0.0218095655636391 0.0689889683134181 -0.316131203246263 0.751902923533479 0.90791809886027 0.912085610448107
"ATP5MK" 602.561544521855 0.0374818209633285 0.118628865421367 0.315958690409739 0.752033863387789 0.907937884296106 0.912087625481566
"LACTB" 50.3891694052777 -0.0451732442869285 0.143005195349897 -0.31588533672781 0.752089542105596 0.907937884296106 0.912087625481566
"ENPP1" 10.0217794349533 -0.101841907983675 0.322482329336148 -0.315806165855115 0.752149637778458 NA 0.912087625481566
"PSMB3" 381.643902222568 0.029134965757518 0.0923006491448129 0.315652880315147 0.752265995416763 0.908048135465725 0.912129667154259
"CDC42EP3" 190.85265012947 -0.0237861227480353 0.0754184036708577 -0.315388838669181 0.752466440193072 0.908089781448825 0.912184005277974
"NEDD9" 115.26891771082 0.0302820112573012 0.0960326515600806 0.315330366967489 0.752510830703306 0.908089781448825 0.912184005277974
"PHYH" 41.7563735429064 0.0472408572061486 0.149842055554738 0.315271016746639 0.752555889004182 0.908089781448825 0.912184005277974
"EEF2K" 16.8861249633531 -0.077184181506679 0.245168257112833 -0.314821267710677 0.752897362933093 0.908236405232747 0.912343788955756
"SAP30BP" 161.694063177161 0.0248727589338037 0.0789797238618806 0.314925878663505 0.752817932290466 0.908236405232747 0.912343788955756
"TXNDC15" 67.475800483108 -0.0389394639325441 0.123705882251141 -0.314774554159771 0.752932833174574 0.908236405232747 0.912343788955756
"TAF12" 62.3965643662278 0.0427268015809201 0.135787544936137 0.31465920973102 0.753020418018967 0.908239348598861 0.912350910112824
"MIR124-2HG" 16.3111780485247 0.0713280302094793 0.226940489530052 0.314302795227001 0.753291075437464 0.90846307537495 0.912579814292581
"PIGK" 38.4713982854092 0.051752492385903 0.165029677462567 0.31359506472793 0.753828608372937 0.909008564946204 0.913131941971384
"IQCJ-SCHIP1" 116.528212584999 -0.241419119420575 0.770220940350346 -0.313441386455634 0.753945345319524 0.909046569291665 0.913174284178089
"IQGAP2" 16.639293737553 -0.0818585852085952 0.261684963593806 -0.312813484139112 0.754422370292898 0.909518922232634 0.913631908426819
"CDR2" 32.5660642322002 -0.0545439677204791 0.174462438393387 -0.312640177580749 0.754554049886524 0.909574872882761 0.913631908426819
"CRABP2" 93.9778580915432 -0.037128848467098 0.118807262662556 -0.31251328946576 0.75465046493109 0.909588306149145 0.913631908426819
"ENSG00000283384" 11.8309711598347 0.104621817835539 0.334706545855025 0.31257774648021 0.754601487242683 NA 0.913631908426819
"SGO1" 96.8707105105655 0.0300067367326965 0.0960768578092823 0.312320130121882 0.754797243043919 0.909662432668567 0.913710539443669
"SOCS4" 80.7120925886142 -0.0349965482139956 0.112111562599929 -0.312158241330387 0.75492026607951 0.909707916659527 0.91376040011315
"GCNT1" 74.4174808066376 -0.0364885710955136 0.117054311032932 -0.311723427984194 0.755250721560385 0.909900547423157 0.913962236582124
"SCFD1" 138.329175529055 0.0276870388893689 0.0887936561209314 0.311813254447602 0.755182450325304 0.909900547423157 0.913962236582124
"ZNF503" 133.438944621517 -0.0273800568282178 0.087963670092652 -0.31126551222088 0.755598783162373 0.910217077356639 0.91418528689902
"TBC1D3L" 10.8936270356089 -0.126097587223383 0.405070279506515 -0.311298047778288 0.755574051259132 NA 0.91418528689902
"ARHGEF9" 32.816768195359 -0.0557848981000832 0.179474631697238 -0.310823304511295 0.755934952169496 0.91051921124571 0.914492922635384
"PKN3" 27.2574858099719 0.0601228994908189 0.19360783153284 0.310539604802199 0.756150646760718 0.91057337423759 0.914555689095557
"PRR3" 39.5033989298153 0.0551967592896013 0.177711387168478 0.310597762861827 0.756106428109932 0.91057337423759 0.914555689095557
"PLEKHM2" 41.5743213293086 0.0538368797250291 0.173556954944695 0.310197189978268 0.75641100728683 0.91078408564495 0.914771505184094
"IP6K2" 203.975605056087 -0.022256684775201 0.0718024076655977 -0.309971287855083 0.756582790681527 0.9108881070203 0.914880164690268
"RSRC1" 103.546529161114 0.0353016225250964 0.113944987030372 0.309812861847856 0.756703270197954 0.910930344566254 0.914926769358999
"STARD13" 33.1511654639014 -0.0592817258121138 0.191467170261006 -0.309618227142029 0.756851293733483 0.911005726727043 0.915006663688617
"ARHGEF11" 39.3639087937515 -0.0515313110424451 0.166887955736756 -0.308777891220197 0.757490488124675 0.911323779420294 0.915223574022242
"NHLRC2" 72.5370221466483 -0.0430421833728425 0.139224528607112 -0.309156610573318 0.757202397903633 0.911323779420294 0.915223574022242
"OSBPL1A" 225.756492569969 -0.0219609800560806 0.071130015521822 -0.308744204467989 0.757516115127809 0.911323779420294 0.915223574022242
"PIAS1" 109.713811501139 -0.0298454423600281 0.0966781563896468 -0.308709262511591 0.757542697301936 0.911323779420294 0.915223574022242
"ZDHHC3" 105.345238457524 0.0318902153231388 0.103192889597411 0.309035006651649 0.757294897821531 0.911323779420294 0.915223574022242
"IFT122" 21.110573544086 -0.069688155069174 0.225878648683973 -0.308520329279438 0.757686433661258 0.911393909321677 0.915223574022242
"EPB41L3" 11.7886749255932 0.0869088163914741 0.281657252155857 0.30856232433661 0.757654483996211 NA 0.915223574022242
"MON1A" 11.8021250311448 0.0972474747094906 0.315093102738443 0.308630921668302 0.757602296321693 NA 0.915223574022242
"CASP2" 61.1485979249869 0.0391040222726249 0.126980896764723 0.307952009073293 0.758118849999588 0.911481793123519 0.915332807157742
"GPR89A" 55.1673424063572 -0.045303043514944 0.146998515364384 -0.308187082043962 0.757939981445344 0.911481793123519 0.915332807157742
"NOM1" 46.2988605923407 -0.0435473578147447 0.141450538995681 -0.3078627916439 0.758186739512982 0.911481793123519 0.915332807157742
"TGDS" 20.3977842178856 0.0666279666753735 0.216208213131156 0.308165752403475 0.757956210773295 0.911481793123519 0.915332807157742
"TMEM60" 64.6107439542637 0.0382343821407397 0.124113660205826 0.30805941970717 0.758037118941634 0.911481793123519 0.915332807157742
"SOCS7" 65.3928476699783 -0.0376491646630686 0.122391744268659 -0.307611962620828 0.758377616471149 0.911608523202361 0.915464266542362
"BNIP3" 95.4647460480624 -0.0316932829531117 0.103082908033222 -0.307454296331042 0.75849760558767 0.911650023527175 0.915503532943386
"DPY19L4" 57.095959416502 -0.0430648023444187 0.140171051955484 -0.307230357078973 0.758668040556849 0.911733623843979 0.915503532943386
"TSPYL4" 72.6696245552896 -0.0363454516898826 0.118335784397535 -0.307138300345265 0.758738106202588 0.911733623843979 0.915503532943386
"TSPAN15" 10.0886866421676 -0.0975399055441999 0.317371427934639 -0.307336757372776 0.758587060299148 NA 0.915503532943386
"ZNF586" 11.215677710672 0.0887944625144651 0.289368386692594 0.306856127337761 0.75895288429876 NA 0.915663739176656
"C11orf98" 255.290170069613 -0.0271405414606388 0.0885994139768928 -0.306328679191007 0.759354405262875 0.912119509345534 0.915808899119609
"CC2D2A" 45.4061584281746 -0.0470888796315166 0.15370358174403 -0.306361628643995 0.759329320524454 0.912119509345534 0.915808899119609
"DECR2" 15.468681125232 0.0790037631069078 0.257957050926034 0.306267120139938 0.759401271444426 0.912119509345534 0.915808899119609
"SEC61G" 492.024057340673 0.0291945374173758 0.095247697823928 0.306511738177063 0.759215043884609 0.912119509345534 0.915808899119609
"MRPL14" 196.041790888886 0.0258304628831358 0.0843832316316264 0.306108955341959 0.759521689634741 0.91212033944577 0.915818150545969
"ZNG1E" 139.155858856111 0.051350222329954 0.167788379133642 0.306041589978373 0.759572979778454 0.91212033944577 0.915818150545969
"CDK20" 19.4583281539175 0.0684618539768134 0.224120357465349 0.305469145021324 0.760008866348264 0.912315976805198 0.916046956136088
"DCTN2" 268.180887971614 -0.0215966037669446 0.070686255145175 -0.305527626588644 0.759964332228511 0.912315976805198 0.916046956136088
"PDAP1" 205.627226320967 0.0262743797274051 0.086003232032552 0.30550456193856 0.759981896024748 0.912315976805198 0.916046956136088
"ENSG00000264058" 126.393546831986 -0.155300803041011 0.509301267949374 -0.304929150611202 0.760420113412863 0.912315976805198 0.916048223796313
"KRBOX4" 22.3032023797424 -0.0635485607797847 0.20811985799541 -0.30534597415104 0.76010266442376 0.912315976805198 0.916048223796313
"PPP1R3F" 15.2588035372311 0.0746596906741245 0.244808275354281 0.30497208709991 0.760387411511419 0.912315976805198 0.916048223796313
"PXMP4" 15.4310834937693 0.0759839921782393 0.249066311609149 0.305075349963339 0.760308764728738 0.912315976805198 0.916048223796313
"ZNF304" 17.4995095398349 0.0675860341488288 0.221625159134635 0.30495650589819 0.760399278639195 0.912315976805198 0.916048223796313
"SLC7A1" 98.9406645998086 0.0318534153504986 0.104531014450232 0.304726932174414 0.760574135661213 0.912398144972802 0.916134929751144
"DTNBP1" 53.3856591554322 0.0404239899620428 0.13277152754357 0.304462791909789 0.760775335753554 0.912434282267052 0.916179615943074
"IRAK1BP1" 17.7284423673076 -0.0648913608755598 0.213071440354393 -0.304552129406122 0.760707284065032 0.912434282267052 0.916179615943074
"ENSG00000254692" 50.9737543223767 -0.0519529908637026 0.170789079522879 -0.304193868886933 0.760980195576869 0.912577374504605 0.916327495288614
"FASTKD5" 53.5813480696764 -0.0430810318377709 0.141740812420006 -0.303942323331076 0.76117183278645 0.91259644798248 0.916360612926523
"RTRAF" 429.197266096149 0.0333217439169676 0.109598476004439 0.304034737815313 0.76110142612681 0.91259644798248 0.916360612926523
"BAG2" 43.755835397476 -0.0470800346725827 0.15501870707388 -0.303705504717859 0.761352263827891 0.91259644798248 0.916367632741114
"CLNS1A" 234.382430251295 0.0219629471210152 0.072338975939106 0.303611529412627 0.761423866789545 0.91259644798248 0.916367632741114
"NOD1" 13.2450664505973 -0.0840880712553931 0.276911256300998 -0.303664330510244 0.761383635596959 0.91259644798248 0.916367632741114
"PPP1R35" 65.4261213238797 -0.041452197320582 0.13661671784291 -0.30341965445434 0.76157006914957 0.912669130167225 0.916405742607691
"DACH1" 11.0886285993245 -0.0948832843161896 0.312780154060271 -0.303354554579272 0.761619675031289 NA 0.916405742607691
"SEMA3A" 234.749331342172 0.0224119370847681 0.0739137298020909 0.303217509720828 0.761724105945436 0.912751183792402 0.916432643786956
"IRF1" 17.5946815679348 -0.0731341444526923 0.241333159904042 -0.303042252800119 0.76185766153593 0.912800505388739 0.916494575383559
"TPI1" 641.924157449979 -0.0306929046242843 0.101327944759225 -0.302906613740331 0.761961030966779 0.912800505388739 0.916494772767106
"UPF3A" 166.357343421216 -0.0243338077257052 0.080355572706328 -0.302826635492188 0.762021983733639 0.912800505388739 0.916494772767106
"MILIP" 12.8238543995492 0.0929755238120731 0.307347235870947 0.302509712015477 0.762263530952738 0.91298732143194 0.916686546754795
"ITPA" 104.382056464768 0.0334293641172591 0.110595923554537 0.30226578921577 0.762449455559179 0.91310748203096 0.916811395732694
"RGMB" 55.854390147647 -0.0410339599648157 0.135861628234773 -0.302027588642673 0.762631031758625 0.91322240859556 0.916930989621708
"SERPINE2" 36.9674293210479 -0.0515905669587969 0.171146277753056 -0.301441361367123 0.763077958344745 0.913655020952228 0.917369561033314
"TRMT5" 48.2112709540356 0.0433019285525638 0.143731853907088 0.301268837599181 0.763209501662557 0.913709961193546 0.917428926209938
"PDE3A" 29.6719476945617 -0.0546113860239761 0.181384892283746 -0.301080124901173 0.763353396300969 0.91377967437352 0.917503124122349
"DCTN6-DT" 10.9875205249649 -0.0906491415468625 0.301340277692023 -0.300819864643212 0.763551859823494 NA 0.917642887395236
"VAMP2" 37.9550924184403 -0.049429857220318 0.164596010560103 -0.300310177944857 0.763940570455999 0.914277354993171 0.917912451276411
"ZNF654" 24.2240514076446 -0.0584559600890639 0.194628837354953 -0.300345832012833 0.763913377079267 0.914277354993171 0.917912451276411
"RALGAPA2" 26.4610971936413 -0.0590873603441999 0.197049288142962 -0.299860816047866 0.764283323965179 0.914482357457831 0.918087649258978
"TALDO1" 311.259575834959 -0.0244441213878549 0.0815144730004477 -0.299874617207187 0.764272796359482 0.914482357457831 0.918087649258978
"TIRAP" 12.5129404491682 -0.083350356403437 0.278023916586182 -0.299795634227748 0.764333045630616 NA 0.918087649258978
"ALDH1B1" 24.6241552955715 -0.0619224473778934 0.207835101306238 -0.297940275673899 0.765748747540304 0.914622806436913 0.918146175754813
"CCNC" 110.4688975043 0.0277777656109878 0.0930625494366417 0.29848489837364 0.765333100465035 0.914622806436913 0.918146175754813
"CDC25B" 75.8030677919789 0.0346923860600276 0.116112631713154 0.298782187158863 0.765106243058565 0.914622806436913 0.918146175754813
"CSNK2A1" 211.096572432124 0.0199437910975632 0.0669513406963124 0.29788486518929 0.765791039691849 0.914622806436913 0.918146175754813
"DPH3" 165.200699000414 0.0254018153789001 0.0849095765950454 0.29916313798204 0.76481557363814 0.914622806436913 0.918146175754813
"ERCC6L2-AS1" 14.3011464679701 0.0807337537959251 0.270434483447473 0.298533503445045 0.765296009157233 0.914622806436913 0.918146175754813
"HUNK" 22.3807359914193 0.0581221588892258 0.194904814440692 0.2982079178291 0.765544479019338 0.914622806436913 0.918146175754813
"METTL21A" 46.630851996449 -0.0439444277427182 0.147231833531726 -0.298470967104061 0.765343731739015 0.914622806436913 0.918146175754813
"PDCD2" 218.628009679715 -0.0268969820486599 0.090133608453927 -0.298412351508247 0.765388463139941 0.914622806436913 0.918146175754813
"PEAR1" 22.4334127675744 -0.0714097441255526 0.238662801256697 -0.299207684438207 0.764781586393533 0.914622806436913 0.918146175754813
"POT1" 22.2897394620518 0.0629290413648501 0.21006676804555 0.299566856530134 0.764507568362223 0.914622806436913 0.918146175754813
"PPP1R14B-AS1" 14.6976350102252 0.0817158613084247 0.274334558942125 0.29786936659943 0.765802869143237 0.914622806436913 0.918146175754813
"RLIG1" 56.0060101371843 -0.0390282255219222 0.130840781682251 -0.298287926899603 0.765483418057163 0.914622806436913 0.918146175754813
"SAMD5" 37.2315902967791 0.0483084103016428 0.16227290305729 0.297698564526129 0.765933239124925 0.914622806436913 0.918146175754813
"SLC39A13" 44.0910862786455 0.0450207710520545 0.150917937184905 0.298312923512166 0.765464341553679 0.914622806436913 0.918146175754813
"STRIP1" 51.1877619275821 0.040181730434248 0.134980993451108 0.297684358418968 0.76594408267563 0.914622806436913 0.918146175754813
"TMUB1" 16.6957822112487 -0.081140799432506 0.27128352884169 -0.299099616474897 0.764864038905307 0.914622806436913 0.918146175754813
"WBP2" 95.9850268995022 0.0300661751904057 0.100704436534506 0.298558596076385 0.765276860779347 0.914622806436913 0.918146175754813
"PIGV" 11.7623748724839 -0.0960355590216467 0.321410388154861 -0.298794197577009 0.765097078479907 NA 0.918146175754813
"SLC38A9" 29.5774644757129 -0.0615060244645966 0.207015561897038 -0.297108216894281 0.76638389130185 0.915045552777797 0.918574767097087
"ST3GAL5" 25.2096976926868 -0.0638141542013387 0.215093795798577 -0.296680589806956 0.766710377286423 0.915332914886881 0.918855300860325
"TASP1" 12.4626343992094 -0.0820921959361809 0.276790439067353 -0.296586096733656 0.766782526725462 NA 0.918855300860325
"LYPLA1" 217.599694157147 0.025381476122213 0.0856357043028531 0.296388945812259 0.766933066262556 0.915496309066997 0.91893707671292
"CPEB4" 25.3403277095024 0.0570909195815329 0.192899645704442 0.295961764849516 0.767259281187678 0.91568077337536 0.919130687023025
"SNHG15" 83.647810510947 -0.0344674872598293 0.116427271300104 -0.296043073714108 0.767197186839251 0.91568077337536 0.919130687023025
"ANKRD40" 87.7066293760502 0.0314585393089133 0.106389855863441 0.2956911545147 0.767465952962238 0.915824960314151 0.919279642863801
"ENSG00000203644" 14.9301081773725 0.0756599525388954 0.256087998057169 0.295445132582922 0.767653860320626 0.915844282299532 0.919307486522963
"HIGD1A" 303.297320759805 0.0203899903132061 0.069012947253098 0.295451667039054 0.767648869237784 0.915844282299532 0.919307486522963
"ENSG00000271976" 13.4549435586779 0.0792699634386079 0.268526581232843 0.295203413660832 0.767838494416083 0.915962113613997 0.919429986986593
"RIC8B" 111.430865864339 0.0276638595978615 0.0937628150548448 0.295040838755535 0.767962682716174 0.916007820254213 0.919480089557023
"CXorf38" 24.0004999431147 0.0603368675023776 0.204828905855813 0.294572034402464 0.768320828007317 0.916067881988996 0.919557262551149
"GINS1" 81.222317112056 -0.0370047295167071 0.12564194834174 -0.294525276033256 0.768356551997333 0.916067881988996 0.919557262551149
"IDH3A" 32.7816925587452 0.0503744574961917 0.170939433924826 0.294691846928338 0.76822929195644 0.916067881988996 0.919557262551149
"SP8" 22.5423558847581 0.0609406076722577 0.20669091048303 0.294839320847934 0.768116627204095 0.916067881988996 0.919557262551149
"EIF2S3" 233.254382908981 0.02026340325608 0.0689556936716816 0.293861205320623 0.768863963561471 0.916365575341923 0.919868747147475
"HMGXB3" 57.8617786319917 0.038291535556612 0.130276466505259 0.29392519296696 0.768815066755358 0.916365575341923 0.919868747147475
"KCTD21" 21.8805836652055 -0.0717172111738869 0.243887700960995 -0.294058334599483 0.768713328180064 0.916365575341923 0.919868747147475
"TTL" 194.787420851477 0.0214889337982335 0.0731580213293746 0.293733119181632 0.768961844640148 0.916379845467149 0.919887289184904
"ZNF222" 13.4565458948519 0.0852590476968115 0.290440862629085 0.29355045610677 0.769101438782787 0.916443816744414 0.919955722061982
"FANCF" 34.783451703104 0.0481581934747488 0.164259376728785 0.293183831777619 0.769381641743189 0.916646744349062 0.92016785996236
"PTPDC1" 15.2893897028168 0.0740755777175948 0.252729034131221 0.293102761114236 0.769443606346817 0.916646744349062 0.92016785996236
"ENSG00000279738" 30.198438026469 -0.121732351058298 0.415859297753565 -0.292724851207813 0.769732473012552 0.916780673034824 0.920327583109891
"ENSG00000284820" 129.65505568181 0.025333942533802 0.0866611296119618 0.292333398459477 0.770031725247025 0.916780673034824 0.920327583109891
"NEIL3" 17.4384458939297 -0.0711546789614094 0.243117856594923 -0.29267565927897 0.769770076676447 0.916780673034824 0.920327583109891
"PLS1" 20.6217252961622 0.0637798346901396 0.218214015604811 0.292281109961543 0.770071700608608 0.916780673034824 0.920327583109891
"SFRP4" 16.6099249414832 0.0772457355037725 0.264053925238159 0.292537728549583 0.769875517608055 0.916780673034824 0.920327583109891
"TRIM61" 16.6412627696974 -0.0708830423340171 0.242388224792952 -0.292435997642069 0.769953288368438 0.916780673034824 0.920327583109891
"STAG1" 68.741455078808 -0.0341227778361483 0.116838563647706 -0.292050644674441 0.770247902147675 0.916888112064418 0.920439648478268
"COMMD2" 126.014710747676 0.02606102965609 0.0893884435063524 0.29154808646196 0.770632172628513 0.917140844073228 0.920664553590485
"OXA1L" 154.50582186605 0.0247455013441442 0.0848517611674364 0.291632147685354 0.770567893072601 0.917140844073228 0.920664553590485
"PRKAB1" 66.4269552706892 0.0365323937117724 0.125380080506186 0.291373187545289 0.770765918588918 0.917197685585451 0.920664553590485
"RALGDS" 12.2231114178681 0.0800202677995674 0.274595669719577 0.291411251609634 0.770736810253359 NA 0.920664553590485
"FBXO38" 46.2503311148986 -0.0457786994298707 0.157260293666779 -0.291101449466143 0.77097373139729 0.917342642812593 0.920814277974344
"EOLA1" 16.9956253510502 0.0846334193039843 0.290872073799199 0.290964403005598 0.771078544476001 0.917365027205611 0.920840965520752
"AGAP6" 17.3127817266728 0.155670984604309 0.535676695041318 0.29060622955102 0.77135249512347 0.917401032340168 0.920888909146719
"DSG2" 104.177165095236 0.0287062882084056 0.0987262938299091 0.290766391553827 0.771229990937408 0.917401032340168 0.920888909146719
"PIGU" 88.5655623722667 0.0319507089902322 0.109952109678382 0.290587502901858 0.771366819073682 0.917401032340168 0.920888909146719
"APBB2" 22.1733007868481 0.0575086148770586 0.198943772486377 0.289069691191247 0.772528046863739 0.917439419508088 0.920888909146719
"C8orf76" 46.3263329756058 0.0429411417182375 0.148237292882908 0.289678399295625 0.772062282982157 0.917439419508088 0.920888909146719
"CLP1" 44.6361920585504 0.0417514706010791 0.144365234501183 0.289207237084057 0.772422793992937 0.917439419508088 0.920888909146719
"GSK3B" 101.196848551676 0.0315755662950859 0.10900463734395 0.289671770527095 0.772067354660844 0.917439419508088 0.920888909146719
"GTF3C1" 92.44248746453 0.0321967567676998 0.111198374767393 0.289543411358751 0.772165564333051 0.917439419508088 0.920888909146719
"LACC1" 20.5604935507187 -0.0616830659006579 0.213338143243112 -0.289132852489328 0.77247971405423 0.917439419508088 0.920888909146719
"LFNG" 25.767159702777 0.0628975495948468 0.217653448666545 0.288980257286016 0.772596485723784 0.917439419508088 0.920888909146719
"LMBRD1" 44.4837116033312 0.0426676323253783 0.147159904315805 0.289940609323947 0.7718616735914 0.917439419508088 0.920888909146719
"NFKBIB" 57.969925635014 0.0412256092654624 0.142012597136607 0.290295439254632 0.771590227648357 0.917439419508088 0.920888909146719
"PPAN" 34.6169770779737 0.0517033373950002 0.178593801982714 0.289502417334755 0.772196930291789 0.917439419508088 0.920888909146719
"RND2" 71.7229006663217 0.0341423829567302 0.1180864127906 0.289130494778211 0.772481518225521 0.917439419508088 0.920888909146719
"SGCE" 64.1942292862362 0.038279345746495 0.132467552948312 0.288971486937872 0.772603197285193 0.917439419508088 0.920888909146719
"TMEM131L" 30.5211822327243 -0.0539273204305555 0.186062977609859 -0.289833695683574 0.771943468318086 0.917439419508088 0.920888909146719
"ZNF542P" 27.5450187210053 -0.0646777600838254 0.22340214666922 -0.289512706337555 0.772189057781596 0.917439419508088 0.920888909146719
"SHANK3" 10.7591140498628 0.0869679189168589 0.300849386160161 0.289074609813431 0.772524282963413 NA 0.920888909146719
"CCDC152" 58.3430019311843 0.0357377736441489 0.123740980995484 0.288811138853451 0.77272590761441 0.917482998277261 0.92093686459841
"CEP89" 126.341732270288 0.0279314017627133 0.0967571817037261 0.288675230829275 0.772829919034053 0.917504367984001 0.920962526780601
"SMARCC2" 193.014543198388 -0.0234875690836488 0.081417508827053 -0.288483023148511 0.772977023964951 0.917576887896076 0.921039531489984
"MED16" 39.5776091684347 -0.0513529404533556 0.178204773661144 -0.28816815284086 0.773218025584485 0.917760841093769 0.921228390277034
"CNOT6L" 34.2590621765276 -0.0478740275429698 0.166254253857795 -0.287956707465175 0.773379878073365 0.917827842558954 0.921304065627923
"CNOT8" 86.8095133657878 0.0310138409481398 0.107735730022228 0.287869594810755 0.773446561991416 0.917827842558954 0.921304065627923
"AIFM2" 22.2152684497257 0.0562844481575397 0.197350408446963 0.285200565838535 0.775490486879643 0.918146556660213 0.921685588055602
"CCDC134" 26.7076650274881 -0.0521685945281014 0.182768684939641 -0.285435081755553 0.775310833562663 0.918146556660213 0.921685588055602
"CREBZF" 99.4105232318221 -0.0295903048058717 0.103706452822054 -0.285327518208 0.775393232226125 0.918146556660213 0.921685588055602
"CYP27A1" 19.9325154513023 -0.0663988682561051 0.233399841098672 -0.284485490408001 0.776038351869008 0.918146556660213 0.921685588055602
"DGKE" 15.4246513285254 0.067380186649186 0.236792188087518 0.284554094429342 0.775985785105677 0.918146556660213 0.921685588055602
"DSN1" 45.1799047564536 0.0407752405616089 0.143323243391528 0.28449844977496 0.776028421877223 0.918146556660213 0.921685588055602
"EIF1AD" 40.0087759428895 -0.0480086027868379 0.167233115071634 -0.287075934489849 0.774054178469532 0.918146556660213 0.921685588055602
"ETV1" 35.9122637917453 -0.0470284943045025 0.163905543761355 -0.286924366469114 0.774170232818762 0.918146556660213 0.921685588055602
"FAM111A" 43.2402026808956 -0.041432974806956 0.145187752696171 -0.285375136935008 0.775356753761886 0.918146556660213 0.921685588055602
"HDAC3" 148.374305739666 -0.0294255816188838 0.103338170051331 -0.284750364790351 0.775835401665295 0.918146556660213 0.921685588055602
"HEATR5B" 27.740095295319 0.0511292512659168 0.17857743736925 0.286314172826858 0.77463750395624 0.918146556660213 0.921685588055602
"IL6R" 24.291635116222 -0.0575984412674959 0.201670333880923 -0.2856069118302 0.775179209009351 0.918146556660213 0.921685588055602
"KRIT1" 59.3443559697479 0.0354781020729602 0.124171406980295 0.285718773232473 0.775093524878087 0.918146556660213 0.921685588055602
"MYO10" 132.171279438452 0.0259118999005069 0.0907459172390912 0.285543423757963 0.775227841124025 0.918146556660213 0.921685588055602
"MYO9A" 90.3235629815677 -0.0343464782747426 0.119771725691186 -0.28676616352093 0.774291372859075 0.918146556660213 0.921685588055602
"PARP6" 52.4599235319288 0.0392231751123099 0.136555676386183 0.287232110376618 0.773934601198546 0.918146556660213 0.921685588055602
"PBX2" 47.775605919043 -0.0428451001204732 0.150458128256092 -0.284764277058847 0.775824742326843 0.918146556660213 0.921685588055602
"PPP3CB" 55.3722076165711 -0.0387293720215105 0.135200671737334 -0.286458428969595 0.774527028809605 0.918146556660213 0.921685588055602
"PSMC3IP" 114.968994094762 -0.0284449185987203 0.0999875935610078 -0.284484480380704 0.776039125794364 0.918146556660213 0.921685588055602
"RANGRF" 83.6132360482839 0.0323592898217473 0.113194470812402 0.285873414041368 0.774975076882483 0.918146556660213 0.921685588055602
"RCAN3" 16.8580659880629 0.0652266484567267 0.228498842349688 0.285457238146115 0.775293861054637 0.918146556660213 0.921685588055602
"RYBP" 97.7526496520688 -0.0304219388522308 0.106694534273949 -0.285131183703557 0.775543640077648 0.918146556660213 0.921685588055602
"TBC1D14" 71.8887266024391 0.0312769571249755 0.109194489284412 0.286433475992643 0.7745461381289 0.918146556660213 0.921685588055602
"THUMPD2" 42.4923798372278 0.0422540800017075 0.148317375458959 0.284889615063338 0.775728712429268 0.918146556660213 0.921685588055602
"TMEM256-PLSCR3" 22.5014316760993 -0.254095886753633 0.892929818504196 -0.284564230567734 0.775978018534436 0.918146556660213 0.921685588055602
"TMEM65" 52.6917489846733 -0.0407006855987483 0.143029863835403 -0.284560751911126 0.775980683968523 0.918146556660213 0.921685588055602
"VPS26C" 68.8447974769855 0.0328479186808532 0.114584490286036 0.286669850333629 0.774365125019484 0.918146556660213 0.921685588055602
"ATP6V0E1" 232.594988595831 -0.0222156170782708 0.0786967071416223 -0.28229411223384 0.777717999827195 0.918376390528788 0.921685588055602
"CELF1" 353.303006314212 -0.0185258430744982 0.0656464723758597 -0.282206223792625 0.777785386304557 0.918376390528788 0.921685588055602
"DCAF7" 266.820408264305 0.0187880235928117 0.0665007614061619 0.282523435755291 0.777542179069923 0.918376390528788 0.921685588055602
"EGR1" 77.118081418981 0.0335467799621495 0.118191216607035 0.283834796909542 0.776536986613299 0.918376390528788 0.921685588055602
"EIF3K" 276.772498494724 0.0190868006158125 0.067755151056524 0.281702576382563 0.778171578799145 0.918376390528788 0.921685588055602
"EYA3" 37.6214349259373 0.044771664334144 0.158820574311704 0.281900909426724 0.778019492184224 0.918376390528788 0.921685588055602
"GEMIN6" 58.2449864996587 -0.0364443626164784 0.12917541126371 -0.28213080384221 0.777843214180747 0.918376390528788 0.921685588055602
"GLE1" 56.8741482344619 -0.0356570000010454 0.126018441904882 -0.282950649619673 0.77721466753883 0.918376390528788 0.921685588055602
"GORASP2" 126.396505370218 0.025590194394064 0.0908837354481172 0.281570671230527 0.778272731591759 0.918376390528788 0.921685588055602
"HLA-E" 41.0029522188816 0.0457843915097527 0.162660737528849 0.281471682750932 0.778348644370726 0.918376390528788 0.921685588055602
"LIPA" 61.2470480018484 0.041728427857159 0.147179617617558 0.283520425807798 0.776777926215963 0.918376390528788 0.921685588055602
"MAPKAPK3" 105.669952221724 0.0289215001280602 0.102289735857263 0.282740979685565 0.777375400171857 0.918376390528788 0.921685588055602
"MLYCD" 18.7975571234906 -0.0799486075702522 0.282750408601274 -0.282753287486821 0.777365964767959 0.918376390528788 0.921685588055602
"NDFIP1" 226.568972083064 -0.0226556711549968 0.0798575615394497 -0.28370101363294 0.776639517869074 0.918376390528788 0.921685588055602
"OSTF1" 13.9060490721553 -0.0789949373262634 0.278524711220685 -0.283619133756763 0.776702272374618 0.918376390528788 0.921685588055602
"PARPBP" 51.6957458467753 -0.0382703309851938 0.135710988014948 -0.281998764764563 0.777944457457056 0.918376390528788 0.921685588055602
"PIP4P2" 29.5190360181667 0.0536420788857144 0.1904194955536 0.281704763106124 0.778169901919853 0.918376390528788 0.921685588055602
"PPIL1" 180.074719009823 -0.0237861237773203 0.0839432701200631 -0.283359508669358 0.776901264283698 0.918376390528788 0.921685588055602
"RAB6B" 35.6201227730302 0.0459256882839719 0.163184173804853 0.28143469561511 0.778377009792783 0.918376390528788 0.921685588055602
"SMIM29" 26.9908358549122 0.0539713929732528 0.191786880646097 0.281413372966036 0.778393362259384 0.918376390528788 0.921685588055602
"TRIM39" 19.7347557463711 0.0624037139641702 0.221831743849969 0.281311019248784 0.778471859300769 0.918376390528788 0.921685588055602
"TRMT61B" 42.289816218094 0.0464049037255969 0.164097304994792 0.282788944809726 0.777338629344271 0.918376390528788 0.921685588055602
"TYMSOS" 30.5593681697835 -0.050218523686049 0.177945212244427 -0.282213401825436 0.777779882647329 0.918376390528788 0.921685588055602
"UBE2G2" 193.93247286315 0.0206148994021741 0.0731695084423061 0.281741668640959 0.778141601229529 0.918376390528788 0.921685588055602
"UTP6" 119.126758888159 -0.0259175692850153 0.0916443051030163 -0.282806108419739 0.777325471568826 0.918376390528788 0.921685588055602
"VPS8" 30.7280226653699 -0.0480406810192621 0.169564758731443 -0.283317603130902 0.776933384521082 0.918376390528788 0.921685588055602
"C19orf47" 11.3822372716382 0.0839481954468352 0.295180071862764 0.284396554676173 0.776106499016026 NA 0.921685588055602
"FST" 10.5247326270217 -0.0879153638205104 0.309444237176159 -0.284107290614891 0.776328159984202 NA 0.921685588055602
"IL1RAP" 11.5865814113073 0.0837740758525441 0.295586605080865 0.283416347062228 0.776857698750419 NA 0.921685588055602
"LRRC2" 12.185956914052 0.0783652747277733 0.276670127298792 0.283244438034838 0.776989465856566 NA 0.921685588055602
"CCND2" 298.913400592018 -0.0175722661087911 0.0625547943230458 -0.280909981384389 0.778779444749982 0.918434531470211 0.921756548662105
"ENSG00000291214" 64.6736837694349 0.0336038095748502 0.119610422724492 0.280943824203787 0.778753486862004 0.918434531470211 0.921756548662105
"TSTD3" 44.4965648201478 -0.0442176527072449 0.157305166531922 -0.281094726143478 0.778637746091906 0.918434531470211 0.921756548662105
"ZNF461" 13.0368810136666 -0.0860501213134645 0.306638982326972 -0.280623554971587 0.778999147458914 0.918591386119383 0.921918863860756
"SLC6A8" 46.7331835113583 0.0428483500061599 0.152750476935249 0.280512053813902 0.779084678937101 0.918591386119383 0.921922374418363
"NDUFA7" 93.149621360185 -0.0527935467952862 0.188325266575349 -0.280331724761763 0.779223013300468 0.918652949035819 0.921988361398011
"BMI1" 45.9634307306781 -0.0413869220457067 0.148269988109492 -0.279132160010318 0.780143403467875 0.91941636381423 0.922771356310009
"CASTOR2" 31.1940719546689 0.0497103923065321 0.178128907800624 0.279069764252818 0.780191286310942 0.91941636381423 0.922771356310009
"NUDC" 360.464678366117 -0.0198264908509687 0.0710163119698188 -0.279182209002837 0.780104996202026 0.91941636381423 0.922771356310009
"TAF1A" 28.1374651277009 -0.0503752359729943 0.180531532307444 -0.279038433503161 0.780215330012788 0.91941636381423 0.922771356310009
"DNMT3B" 24.9590078120768 0.0552161200922981 0.198052586743095 0.278795248273743 0.780401961265036 0.919441780280497 0.92280946279228
"HERC2" 91.1934280092586 0.0296673175911383 0.106459096374127 0.27867339289523 0.780495483307388 0.919441780280497 0.92280946279228
"RBM7" 79.9445446471708 -0.0321536492078922 0.115343148374939 -0.278765142627912 0.780425066568352 0.919441780280497 0.92280946279228
"OTUD4" 76.3658864208212 -0.0318335393984153 0.114315175997545 -0.278471682527078 0.780650299748442 0.919522609034522 0.922894785282277
"NRDE2" 57.6507457983895 -0.0386215511217873 0.138766869304819 -0.278319683331258 0.780766967690596 0.91955849004699 0.922934994837306
"TAF13" 82.9867840088523 -0.0288612395796303 0.103775029351409 -0.278113528466456 0.780925211044557 0.919643323715201 0.923024336458508
"LINC00467" 31.4388912236392 0.0514279247323238 0.185061688760508 0.277896117109781 0.781092104650084 0.919738324351743 0.923034161698152
"LIPE-AS1" 12.1197664187178 0.0794736258608964 0.285992265095586 0.27788732619861 0.781098853115336 NA 0.923034161698152
"PCBD1" 76.653587654262 0.0328002368686081 0.11809863886599 0.277735943306065 0.78121506688462 0.919781580403779 0.923073802839541
"HIP1" 95.6973688909422 0.027098631029462 0.0976740249729574 0.277439483393509 0.781442667676566 0.919948011930905 0.923245035157818
"A1BG" 54.0433396342134 0.0567462230551678 0.205196492674779 0.276545774810617 0.782128906640129 0.92000121395188 0.923280664814503
"ACADSB" 22.9936953362874 -0.0593436835378862 0.2148624062341 -0.276193888814729 0.782399150773585 0.92000121395188 0.923280664814503
"ACER3" 46.7344342931841 -0.0404839216590499 0.146722285855588 -0.275922102923726 0.782607896987548 0.92000121395188 0.923280664814503
"ARID2" 79.6485844069733 -0.0346139639328762 0.125104793779087 -0.276679756924411 0.782026016929142 0.92000121395188 0.923280664814503
"DNAAF10" 23.1001276495741 -0.0584292539237713 0.211122717281379 -0.276754935120972 0.78196828654334 0.92000121395188 0.923280664814503
"ENSG00000288899" 33.6164495016577 0.0473532992661277 0.171939175875498 0.275407271350517 0.783003358287764 0.92000121395188 0.923280664814503
"FUT8" 63.22116561804 -0.0349309034515654 0.126879904739604 -0.275306822804244 0.783080523097007 0.92000121395188 0.923280664814503
"GLA" 81.4597510254883 0.029955175391809 0.108389258641892 0.276366641557887 0.782266475499359 0.92000121395188 0.923280664814503
"KREMEN2" 19.2130501193647 0.0660454355271803 0.239589311859219 0.275661026005986 0.782808432874718 0.92000121395188 0.923280664814503
"PHB2" 360.328023365319 -0.0210668756712195 0.0762092093487347 -0.276434775419557 0.782214149974689 0.92000121395188 0.923280664814503
"RBFA" 78.2610679333729 0.0328919474489131 0.119386215747862 0.275508753191233 0.782925401867033 0.92000121395188 0.923280664814503
"RPIA" 52.5711827442899 0.0402197531579251 0.146122459018987 0.275246895158663 0.783126560671517 0.92000121395188 0.923280664814503
"STXBP1" 29.4698850512338 0.0482105326630416 0.174375009205945 0.276476158381747 0.782182369118892 0.92000121395188 0.923280664814503
"TCFL5" 25.6041448968609 -0.0569928728261744 0.205866302171425 -0.276844108166457 0.781899810875188 0.92000121395188 0.923280664814503
"THOC6" 55.5478123410904 0.0366348260932016 0.133002262077834 0.275445135450123 0.782974271551442 0.92000121395188 0.923280664814503
"UGDH" 73.3417066381314 -0.0343115022680981 0.124439163855855 -0.275729129037246 0.78275612083846 0.92000121395188 0.923280664814503
"VPS4A" 140.695386948477 -0.0282241150705015 0.102411933771932 -0.27559400580557 0.78285991411403 0.92000121395188 0.923280664814503
"ZNF436" 12.9308366754482 -0.0812029002815253 0.294302891547898 -0.275916080383837 0.782612522800151 0.92000121395188 0.923280664814503
"ZNF821" 25.9046354169304 0.0569420674848759 0.206476105632422 0.275780421712558 0.782716722002973 0.92000121395188 0.923280664814503
"ABHD15" 11.5769632199973 0.0886656126875682 0.320641905558888 0.276525342291181 0.782144597845868 NA 0.923280664814503
"NXF1" 87.9633161155843 0.0281414559531063 0.102466723289299 0.274639951876409 0.783592868987365 0.920447652625066 0.923732894332023
"YARS2" 80.8746481206517 -0.0311101978714006 0.113437538974915 -0.27424958397837 0.783892825737767 0.920698609573305 0.92398894671043
"ZNF280C" 21.502611335253 0.0556005614037453 0.203140108351464 0.273705482659031 0.784310964050652 0.921088302711473 0.92438423312113
"ADD2" 17.6959891837726 -0.0628433005746036 0.229764340807171 -0.27351198342542 0.784459681966341 0.921161539799093 0.924461932330993
"ZNF549" 13.7646014753584 -0.0778261031621788 0.284706577516242 -0.273355480021318 0.784579971715029 0.921201382309765 0.924506116944915
"ASGR1" 16.2888423456848 -0.0676437279608917 0.248077791191462 -0.272671437600335 0.78510579247263 0.921329607048468 0.924655788078069
"LRRC17" 28.7767472647762 0.0528464781191509 0.193824196242472 0.272651604617209 0.785121039474133 0.921329607048468 0.924655788078069
"MRPS18A" 74.047317529122 0.0311971241423846 0.11440785190708 0.27268341833498 0.785096582083769 0.921329607048468 0.924655788078069
"STK38" 34.3962447543561 0.0490505697296584 0.179690426945485 0.272972637237594 0.78487424937955 0.921329607048468 0.924655788078069
"TGIF2" 79.1274293286875 0.0301113199443272 0.110265588113364 0.273079937807702 0.784791768134654 0.921329607048468 0.924655788078069
"KLHL13" 13.5780354308611 -0.0741586731429636 0.27241855599675 -0.272223281089003 0.785450341841088 0.921516197260401 0.924851441979108
"TTC12" 14.149319143238 0.0755716575172181 0.277612381906428 0.27222005372473 0.785452823239108 0.921516197260401 0.924851441979108
"CYB5RL" 23.2519790707358 -0.0521196738377815 0.191927401524433 -0.271559315781943 0.785960885466895 0.921605448529776 0.924961977985176
"DNA2" 39.9346994883182 -0.042404914345666 0.156152187806037 -0.271561448747287 0.78595924521583 0.921605448529776 0.924961977985176
"METTL17" 95.3720358126269 -0.0283191061759557 0.104177921476735 -0.271834048659531 0.785749623614168 0.921605448529776 0.924961977985176
"OCRL" 49.0569720537028 0.0364439165901116 0.134127545741334 0.271710903145831 0.785844317099183 0.921605448529776 0.924961977985176
"RAB11FIP2" 66.9277202020444 -0.0313801419378741 0.115505513630866 -0.271676571545832 0.785870717154796 0.921605448529776 0.924961977985176
"FBXO25" 21.0590509914148 0.0600544939904315 0.221860497361268 0.27068583503913 0.786632672231624 0.921785204294709 0.925167518236604
"GPATCH4" 222.786703386554 -0.0253497655920334 0.0936236495814416 -0.270762416391193 0.786573767791469 0.921785204294709 0.925167518236604
"JRKL" 34.963779560367 -0.0444851437485272 0.164134778828714 -0.271028139593441 0.786369389694941 0.921785204294709 0.925167518236604
"LARP1B" 78.4404374405019 -0.0311563428170376 0.115056526791746 -0.270791615963092 0.786551308540499 0.921785204294709 0.925167518236604
"RGS17" 20.9598612137639 0.0563556489112655 0.208021918203643 0.270912072140861 0.786458659897795 0.921785204294709 0.925167518236604
"XAB2" 57.4983724631858 0.0397651381726689 0.146775305952509 0.27092526167539 0.786448515375731 0.921785204294709 0.925167518236604
"ADSL" 272.305379267082 -0.0210907628386899 0.0780468113692497 -0.270232216648887 0.786981609057639 0.921895141536098 0.925290413365256
"LMNA" 322.258057883042 0.0284514160120706 0.105287168250007 0.270226813817539 0.786985765334931 0.921895141536098 0.925290413365256
"NAPEPLD" 14.9304781338226 -0.0687466363367704 0.254397850063994 -0.270232772484033 0.78698118146644 0.921895141536098 0.925290413365256
"PRAF2" 92.5111604696848 0.0285111296100645 0.105587254769337 0.270024347847182 0.787141522250105 0.921976349823418 0.925376104174002
"CSRNP2" 60.1526166980418 -0.0351772513106544 0.13038014694956 -0.269805274297347 0.787310064955188 0.922072514589041 0.925476806536438
"BMT2" 34.6613882165764 0.0425710698655813 0.158423515259149 0.268716861861976 0.788147575012531 0.9220735497377 0.925520122633892
"DDX56" 107.763084695399 -0.0254453931047876 0.0947051284526688 -0.268680202651375 0.788175787759778 0.9220735497377 0.925520122633892
"DRG1" 193.788041696725 -0.0258921231625876 0.0962031144926875 -0.269140175961306 0.787821814716915 0.9220735497377 0.925520122633892
"HSPB1" 576.310452460855 0.0207042527116259 0.0768681852326383 0.269347489458289 0.787662290673903 0.9220735497377 0.925520122633892
"MIR1915HG" 71.2847894627261 -0.033377766924768 0.124222482543997 -0.268693446155742 0.788165595592225 0.9220735497377 0.925520122633892
"MMACHC" 14.006517677371 0.074854666310382 0.278116603598485 0.269148498657956 0.787815410378557 0.9220735497377 0.925520122633892
"SEPSECS" 19.6968670984718 -0.0622167957737138 0.231503100787758 -0.268751457591724 0.78812095056484 0.9220735497377 0.925520122633892
"TECPR2" 34.9253463466323 -0.0451490989307739 0.16799518279282 -0.268752342657671 0.788120269432231 0.9220735497377 0.925520122633892
"THOC2" 226.247879757996 -0.0190154461531793 0.0707545501240195 -0.268752272749227 0.788120323232647 0.9220735497377 0.925520122633892
"TOMM22" 275.381298411453 -0.0212282802442192 0.0788396900556619 -0.269258798826222 0.787730535445562 0.9220735497377 0.925520122633892
"ATG4C" 25.0722853078096 -0.0551795546275221 0.205777020400448 -0.268152170345071 0.788582189622614 0.9220735497377 0.925540484947999
"CEP57L1" 55.3756475400155 0.0374082191257589 0.139490001869736 0.268178497557788 0.788561925429705 0.9220735497377 0.925540484947999
"HNRNPA0" 284.857739830533 0.0165726417255439 0.0618065432773121 0.268137333796297 0.788593609454598 0.9220735497377 0.925540484947999
"LINS1" 20.0177207440132 0.0576814115812349 0.214999214159536 0.268286615868435 0.788478707702612 0.9220735497377 0.925540484947999
"PCNT" 96.4078675139591 -0.0308436799560698 0.115037196125365 -0.268119190965476 0.788607574224903 0.9220735497377 0.925540484947999
"PAPPA" 173.80206474051 0.0214558290079666 0.0800775152996825 0.267938246181468 0.788746853469678 0.922135322880431 0.92560665957356
"GMCL1" 36.5776210799926 0.045955925932825 0.171626598732222 0.267766921166615 0.788878734280597 0.922188433816014 0.925664139026602
"SLC44A1" 27.4200831202326 -0.0531523870672909 0.198811911308462 -0.267350113569521 0.789199605410483 0.922462435997548 0.925943342861559
"COPB2-DT" 10.4979669237451 0.08357680540674 0.312948870379875 0.267062173144417 0.789421291569621 NA 0.926106129614035
"TIMM8B" 675.127109125986 -0.0289750186471158 0.10854229492473 -0.266946803245766 0.789510119970178 0.922724274101226 0.926113037040341
"ZNF592" 49.7155617264552 -0.0380678044883908 0.142700126483477 -0.266767839850503 0.789647917236486 0.922784217042243 0.926177378556996
"ILF3" 525.622054099408 -0.0150974114459857 0.0566794149964929 -0.266364983599776 0.789958130378316 0.922843431907293 0.926249341993518
"NCSTN" 91.5295749425472 -0.028812573017203 0.108082967123884 -0.266578294285521 0.789793869678307 0.922843431907293 0.926249341993518
"PLCXD1" 25.5803824333915 0.0539796526793191 0.202600110224164 0.266434468468917 0.789904622266838 0.922843431907293 0.926249341993518
"TFG" 231.126731550295 -0.0174075918665859 0.0653892874270226 -0.266214735647847 0.790073834984407 0.922877529323113 0.926287740595956
"MRPS7" 205.675695938992 0.0211581271926493 0.0795164029365037 0.266085064355146 0.790173697409802 0.922893116201726 0.926307559609223
"DCAF5" 81.4128299742646 -0.0283931272724158 0.106955791537655 -0.265466010434972 0.790650490532506 0.92329137017393 0.926715637057324
"NEK9" 71.0130542308068 0.0321858916844654 0.121265106430535 0.265417584924997 0.790687790994548 0.92329137017393 0.926715637057324
"ARMC9" 73.7488752202949 0.030146355658864 0.113636162964257 0.265288398274642 0.790787301259304 0.923306495461143 0.926734992218869
"DENND5A" 109.218330290064 0.0247285499333613 0.093339522803032 0.264931180176957 0.791062477991938 0.923463370681198 0.926904968167091
"FKBP15" 53.3685998686179 -0.0367703649113878 0.138873039008316 -0.264776843467694 0.79118137664343 0.923463370681198 0.926904968167091
"GRIPAP1" 36.8248578819065 -0.0437985760223415 0.165400954656179 -0.264802437890314 0.7911616587537 0.923463370681198 0.926904968167091
"MAMDC2" 146.241331209967 0.0421989109727436 0.15947309504778 0.264614610759892 0.791306363490055 0.923508203429805 0.926954139186944
"PCDHB15" 21.9489517857606 0.0557437774487179 0.210760661380881 0.264488529707065 0.791403502190303 0.923520529248874 0.926970681365459
"PMAIP1" 37.3241927346664 -0.0418261974501103 0.158232914946373 -0.264333103288186 0.791523254381667 0.923544356774192 0.927007104084379
"PRKAR2B" 39.0235177646818 -0.0384710721180814 0.145605019132259 -0.264215288369534 0.791614031125592 0.923544356774192 0.927007104084379
"RCBTB2" 31.3287259205299 0.0479657783730033 0.181602621235985 0.264124923123625 0.79168365973031 0.923544356774192 0.927007104084379
"TIFA" 19.9049911131497 0.0542425264063779 0.205590496869369 0.26383771250304 0.791904973483484 0.92370151472371 0.927169018969968
"GLMN" 52.8297603182244 0.0365786257309736 0.13885080647521 0.263438338311015 0.792212744156952 0.923959473203828 0.927432113782399
"CMTM6" 174.404658913293 0.027696786935549 0.105471664285733 0.262599316348281 0.792859427047589 0.924041661718108 0.927543765169093
"COPG2IT1" 21.3388537574056 0.0590251254831089 0.224479466936595 0.262942202637093 0.792595127455174 0.924041661718108 0.927543765169093
"ENSG00000280128" 24.1769447340903 -0.0569868460091252 0.216600426107181 -0.263096647745865 0.792476087667481 0.924041661718108 0.927543765169093
"GRWD1" 70.3885038417995 0.0377762451423575 0.143876521776429 0.262560177824275 0.792889596860021 0.924041661718108 0.927543765169093
"KCNH1" 17.2215753529481 -0.0622649452542836 0.236906334665916 -0.262825159749692 0.79268534240539 0.924041661718108 0.927543765169093
"VPS41" 78.7399981741595 0.0280801316856313 0.106912061560275 0.262646994883737 0.792822674612201 0.924041661718108 0.927543765169093
"ZDHHC9" 79.157922605729 0.0351558059189216 0.133864538195533 0.262622247779844 0.792841750567229 0.924041661718108 0.927543765169093
"HSPA12A" 27.3705515469523 -0.050659680046178 0.193229981421166 -0.262172979956768 0.793188083859364 0.924086641604176 0.927601397609306
"SETD1B" 23.2593459681933 -0.0524164074274817 0.199912811098523 -0.262196340191771 0.793170074826329 0.924086641604176 0.927601397609306
"TWNK" 31.2584255837747 0.0456472903402216 0.174103106404458 0.262185387055522 0.793178518879725 0.924086641604176 0.927601397609306
"CHMP3" 254.497472208751 0.0177073059134348 0.0676772697246036 0.261643325528504 0.793596438276989 0.924141790221965 0.927681698118423
"FBXW11" 93.6944526840032 0.0255348820071313 0.0976160149613177 0.261584966536997 0.79364143551496 0.924141790221965 0.927681698118423
"MAPK1IP1L" 265.53548667213 0.01585955885779 0.0606570677644386 0.261462669435004 0.793735733954305 0.924141790221965 0.927681698118423
"MFSD9" 17.5057190808329 0.0588615467407698 0.225145871502888 0.261437379898902 0.793755234087714 0.924141790221965 0.927681698118423
"NIFK-AS1" 20.5426821528669 -0.0615516031781192 0.235376874709598 -0.261502338554117 0.793705146341208 0.924141790221965 0.927681698118423
"TF" 40.743795352719 0.0562170857029463 0.21479237867863 0.261727562443255 0.793531489283004 0.924141790221965 0.927681698118423
"ADCY9" 17.0820557289346 0.0606971716134315 0.232363636746284 0.261216309330303 0.793925701602776 0.924177752977513 0.927730258436263
"ATG3" 164.858853921972 -0.0214263810143345 0.0820585213690316 -0.261110981003134 0.79400692373863 0.924177752977513 0.927730258436263
"ENOSF1" 41.3633943697874 0.039657987909007 0.151911242323916 0.261060256649375 0.794046039752406 0.924177752977513 0.927730258436263
"IMPDH2" 191.373857522721 0.107885631477541 0.41428034920265 0.260416965673569 0.794542157587843 0.924345767069167 0.927927966134029
"LIFR" 93.0234888870532 -0.0283591317621749 0.108955538518046 -0.260281690567549 0.794646494821825 0.924345767069167 0.927927966134029
"LINC00938" 22.7868793132912 -0.0564638513171622 0.217019116326976 -0.260179159664855 0.79472557900957 0.924345767069167 0.927927966134029
"PPP2R1A" 318.062746951783 0.0237047801944238 0.0910369961651648 0.260386229697399 0.794565863820195 0.924345767069167 0.927927966134029
"SPRYD7" 28.2431682898581 -0.0513295880827405 0.197355762958924 -0.260086593434942 0.794796979053005 0.924345767069167 0.927927966134029
"TCEAL8" 165.457363467824 0.0204878774797339 0.0786130790012569 0.260616652343642 0.794388146649152 0.924345767069167 0.927927966134029
"UBAC2" 88.711535650407 0.0281772946496661 0.108218227613916 0.260374756369073 0.794574713087918 0.924345767069167 0.927927966134029
"SPA17" 59.461798004324 -0.0338888832264078 0.13037365606336 -0.259936587265284 0.794912688474032 0.924379553903031 0.927966030266706
"ARMCX5-GPRASP2" 23.6809067772729 -0.181229384611491 0.697945584247996 -0.259661195230223 0.79512512783277 0.924425039628573 0.92801998300206
"CSK" 41.0581733398064 0.049679330843228 0.191281994136921 0.259717758942158 0.795081492946131 0.924425039628573 0.92801998300206
"DCLK1" 35.7473169103749 0.0426283960161763 0.164658998225458 0.258888955207948 0.795720920214305 0.924757817383452 0.928370631509655
"GPR137C" 15.6518454290779 0.0598505328435912 0.231036036314159 0.259052803183514 0.795594499580839 0.924757817383452 0.928370631509655
"ISG15" 61.4566030079159 -0.0395707543609997 0.152734517403558 -0.259081935332568 0.795572022570161 0.924757817383452 0.928370631509655
"RP2" 34.8406282331495 0.0531000360770625 0.20514559965113 0.258840726622283 0.795758133098595 0.924757817383452 0.928370631509655
"TYSND1" 24.8133762586765 -0.057304551485414 0.221491220379761 -0.258721548362782 0.795850092313224 0.924763936242392 0.928380916294344
"LMAN1" 176.442499502239 -0.0195790596996941 0.0757626056960099 -0.258426429764746 0.796077821169145 0.924892204785633 0.928517969121975
"ZIC5" 45.690896518719 0.039215329921414 0.151789269085214 0.258353770050758 0.796133891847912 0.924892204785633 0.928517969121975
"AFG2B" 31.2833283471734 0.0480832059235998 0.186453957753556 0.257882463332601 0.796497619451605 0.925012532029425 0.928651187093727
"PIGP" 33.0696095476629 0.0450143053159021 0.174476202261337 0.257996819809718 0.796409361589639 0.925012532029425 0.928651187093727
"RCAN2" 25.870254950138 0.0523700454078876 0.203026195396971 0.257947233387741 0.796447631000682 0.925012532029425 0.928651187093727
"EAF1" 55.1091021185647 -0.0385116391723846 0.1496319255692 -0.257375817532832 0.796888669045296 0.925073032098424 0.928728472826179
"FNDC4" 41.7951342886809 -0.0400779311536202 0.155587331861061 -0.257591223361358 0.796722403931188 0.925073032098424 0.928728472826179
"NOL4L" 61.4921528940018 -0.0321500550640446 0.124903307620549 -0.257399549111342 0.796870350919956 0.925073032098424 0.928728472826179
"ZNF347" 29.4241457241612 0.0437925428998222 0.17015698237106 0.257365535575403 0.796896605601614 0.925073032098424 0.928728472826179
"PDE1C" 253.423195825774 -0.0186545339852468 0.0725455038713839 -0.257142524205489 0.797068751365745 0.92508552873273 0.928749287611859
"TAF11" 105.645045065342 -0.0284386061365159 0.110601446504186 -0.257126891513481 0.797080818841523 0.92508552873273 0.928749287611859
"LCA5" 71.9802019856174 -0.0318975153781842 0.124134927493316 -0.256958424371752 0.797210868180423 0.925135806231568 0.928803897548268
"ABRAXAS2" 41.3802456310981 0.0392070459092909 0.152867244878694 0.256477742765647 0.797581964503744 0.925264471491184 0.928945469453302
"GET4" 82.9010797522804 0.203546467352747 0.793002618019716 0.256678178265089 0.797427218510825 0.925264471491184 0.928945469453302
"UBE2Q1" 136.911734649422 0.0223844503830257 0.0872670690203575 0.256505124261753 0.797560824182418 0.925264471491184 0.928945469453302
"MTURN" 31.9621217345 0.047977636178336 0.18753210798675 0.255836916106791 0.798076767323857 0.925435903581214 0.929134103215326
"PEX12" 13.128877368657 -0.0755016927796188 0.294870534909203 -0.256050313073388 0.797911987661343 0.925435903581214 0.929134103215326
"TBC1D24" 22.2338517718025 0.0563363020333649 0.220118010577814 0.255936812646457 0.797999628658554 0.925435903581214 0.929134103215326
"TNFRSF19" 35.9101901235515 0.0453234149277508 0.177106948975206 0.255909862317688 0.798020439119004 0.925435903581214 0.929134103215326
"ADAMTS9" 83.0025919500114 -0.0280076622627062 0.10969684292894 -0.255318763192202 0.798476909138725 0.925591929836341 0.929309273237753
"CTBP1-DT" 14.7029671700915 -0.0699578285029341 0.273981069812627 -0.255338182856128 0.79846191141422 0.925591929836341 0.929309273237753
"RHOBTB2" 18.0373722204717 0.0601450639634438 0.23541271331393 0.255487747950293 0.798346405415501 0.925591929836341 0.929309273237753
"USP22" 248.485191931626 -0.017713336787321 0.0694093470008075 -0.255201029151231 0.798567836233589 0.925591929836341 0.92931823443296
"DHX37" 36.126203715775 -0.0429295683282433 0.168371496538853 -0.25496933394743 0.798746784571923 0.925591929836341 0.929323756558533
"PDLIM1" 307.332822693053 0.0153429101718809 0.0601510291941464 0.25507311142357 0.798666631381074 0.925591929836341 0.929323756558533
"PIGO" 32.5419621829868 -0.0468611550516526 0.183939573985585 -0.254763855522059 0.79890549339113 0.925591929836341 0.929323756558533
"STAP2" 13.7512966165224 -0.0754862182509648 0.296262421436387 -0.254795116724492 0.798881347115649 0.925591929836341 0.929323756558533
"HEBP2" 176.305573479832 -0.0193991421236798 0.0762565818437605 -0.254393019653386 0.799191943137026 0.925622199505174 0.929366510838162
"SEL1L" 102.459509574613 -0.0246835089183618 0.0969828918545629 -0.254514053420655 0.799098448421089 0.925622199505174 0.929366510838162
"SIK3" 36.1087369217331 -0.0397678577523791 0.156294997665489 -0.254441014404648 0.799154868381491 0.925622199505174 0.929366510838162
"STT3B" 148.361853690825 -0.0215561850255826 0.0848035741796414 -0.254189581442872 0.79934909913629 0.925703706490805 0.929452467036948
"ANKIB1" 81.7419029742292 -0.0270233143430854 0.107257154191265 -0.251948828465992 0.801080616997172 0.925809810767195 0.92954864088385
"ARK2N" 28.7200070677771 -0.0554283996853867 0.218658841584936 -0.253492606489713 0.799887573803818 0.925809810767195 0.92954864088385
"CLEC2D" 15.5464418407897 0.0650572741386532 0.257866740851611 0.252290287315844 0.800816694977209 0.925809810767195 0.92954864088385
"DAGLB" 46.8281958515222 -0.0380107347873333 0.150962059728349 -0.251789985217029 0.80120339862668 0.925809810767195 0.92954864088385
"DCP1A" 118.112493356481 0.0250631729551828 0.0993044956678499 0.252387092715452 0.800741875816338 0.925809810767195 0.92954864088385
"ECSIT" 58.0781317386188 0.0345458640639874 0.13733711629483 0.251540624967147 0.80139615740802 0.925809810767195 0.92954864088385
"ENKD1" 64.8047867548339 -0.0333081884995187 0.132591162483218 -0.251209717719569 0.801651971767209 0.925809810767195 0.92954864088385
"ENSG00000233461" 17.0555578145741 -0.0607909260624492 0.241916564504154 -0.251288811855648 0.801590824553906 0.925809810767195 0.92954864088385
"ENSG00000269242" 21.4143799419197 0.160046827949226 0.633685193529245 0.252565200486793 0.800604224283421 0.925809810767195 0.92954864088385
"FAM118B" 58.7186833465595 -0.0331251617198108 0.131864480022142 -0.251206099733974 0.801654768839742 0.925809810767195 0.92954864088385
"FRMD6" 86.2000976139618 0.0263732054714115 0.104133264130834 0.253263985255239 0.800064224621244 0.925809810767195 0.92954864088385
"GNPNAT1" 60.3546028312831 0.0333558033728402 0.131678440959913 0.253312563010939 0.800026688755458 0.925809810767195 0.92954864088385
"HIPK2" 156.788924037414 -0.0240636084822788 0.0957368978362703 -0.25135145410114 0.801542397063252 0.925809810767195 0.92954864088385
"HS6ST2" 15.2193127491717 0.063749708015309 0.253658282625697 0.251321215910696 0.801565773519682 0.925809810767195 0.92954864088385
"KIRREL1" 115.852526367548 -0.0288970099494457 0.114725767952597 -0.251878984687953 0.801134603784888 0.925809810767195 0.92954864088385
"MMS19" 90.4813629191758 0.0268347739611026 0.106435353769132 0.252122748793692 0.80094618682014 0.925809810767195 0.92954864088385
"SDR39U1" 69.1827055619864 0.0300051005503303 0.119509098061727 0.251069592499413 0.801760304736789 0.925809810767195 0.92954864088385
"SNUPN" 53.3736079768066 0.035551706951358 0.140530611941695 0.252981940803816 0.800282168526583 0.925809810767195 0.92954864088385
"SOGA1" 57.1123681925948 0.0346016305533975 0.137585904301013 0.251491100990225 0.801434441538677 0.925809810767195 0.92954864088385
"TATDN2" 48.6055628600355 -0.036127860543607 0.142590928038016 -0.253367174480939 0.799984491210769 0.925809810767195 0.92954864088385
"TSSC4" 34.3743316294897 -0.0563068992557516 0.22338272781047 -0.252064695456336 0.80099105797791 0.925809810767195 0.92954864088385
"UBR3" 36.2341007821088 -0.0430633548511781 0.17099128347851 -0.251845322025378 0.801160624180128 0.925809810767195 0.92954864088385
"ZBTB16" 25.3589878097035 0.0497131030901967 0.196021407109174 0.253610581738702 0.799796420815108 0.925809810767195 0.92954864088385
"ZBTB25" 28.5379113484417 0.0437639867219345 0.173562759648723 0.252150788628329 0.800924514229955 0.925809810767195 0.92954864088385
"ZNF263" 65.7947686021713 -0.0316817473335954 0.126045105583896 -0.251352459794704 0.801541619587513 0.925809810767195 0.92954864088385
"ZNF680" 29.1609916301142 0.0500160733341257 0.199214508934176 0.251066418815167 0.801762758405191 0.925809810767195 0.92954864088385
"TMOD2" 12.2681329207851 0.0680624342203149 0.268743645088497 0.253261557860846 0.80006610027271 NA 0.92954864088385
"ZNF768" 11.6471433328489 -0.0849616685726008 0.336984751263398 -0.252123184369823 0.800945850152825 NA 0.92954864088385
"SLC36A4" 64.9905335503827 0.0293859668267314 0.117096059819509 0.250956068650189 0.801848074570892 0.925809810767195 0.929551038274354
"CCDC28B" 36.9179622532092 0.0456832242241253 0.183494704327347 0.248962085263389 0.803390109708435 0.925809810767195 0.929554922853566
"CHKB-CPT1B" 14.1486306252487 0.113357976704231 0.454176532815872 0.249590123033035 0.802904337575683 0.925809810767195 0.929554922853566
"CYP2U1" 21.593085978724 -0.0536558036289138 0.214729465276571 -0.249876296947907 0.802683014165557 0.925809810767195 0.929554922853566
"FLVCR2" 13.2227766130778 -0.0702617650572101 0.280535162076047 -0.250456180028384 0.802234588217056 0.925809810767195 0.929554922853566
"ITPKC" 18.8784818172982 -0.0607331620992046 0.24385579346324 -0.249053595310049 0.803319324153002 0.925809810767195 0.929554922853566
"KIF4A" 144.011067021227 0.0222538313094156 0.0893827022321776 0.248972460595448 0.803382084020677 0.925809810767195 0.929554922853566
"KLHL2" 23.4783137399256 0.053655319297928 0.215259996846045 0.249258199777372 0.803161062767809 0.925809810767195 0.929554922853566
"PEDS1" 113.436066326735 -0.0241217615466001 0.0965998595240264 -0.249708039591926 0.80281314043347 0.925809810767195 0.929554922853566
"PEX3" 34.3864060936674 -0.0419829593640463 0.167602012633213 -0.250491976226583 0.802206909003797 0.925809810767195 0.929554922853566
"PHACTR4" 136.675801157566 0.0252034739840377 0.100738000909024 0.250188347561103 0.802441696070691 0.925809810767195 0.929554922853566
"RAB31" 282.789187306277 -0.0184196356088836 0.0737951878761663 -0.249604833851675 0.802892960022654 0.925809810767195 0.929554922853566
"RAB5C" 99.9020586154837 0.0261154933725387 0.104855769134703 0.249061101626078 0.803313517881253 0.925809810767195 0.929554922853566
"RASL11B" 55.4477169172401 -0.0704854880304271 0.281553239764021 -0.250345149959927 0.802320443184879 0.925809810767195 0.929554922853566
"RNF14" 81.4020594238745 -0.0299110400110709 0.119914666357368 -0.249436044144345 0.803023506854391 0.925809810767195 0.929554922853566
"SPTAN1" 250.525974280882 -0.019555384126805 0.0782466125379111 -0.249919881417617 0.802649307857337 0.925809810767195 0.929554922853566
"U2AF1" 383.212421435075 -0.0623981418204018 0.249544367125362 -0.250048288162943 0.802550005873511 0.925809810767195 0.929554922853566
"UBE4A" 66.6246385737489 -0.0302811259927877 0.121491641914183 -0.249244520163593 0.80317164368598 0.925809810767195 0.929554922853566
"ZFYVE27" 19.4289941737609 0.0556644953516988 0.222630440609235 0.250030926585651 0.802563432077348 0.925809810767195 0.929554922853566
"ZNF514" 27.8610580390006 -0.0507752445785516 0.203993290791282 -0.248906443842326 0.803433150677034 0.925809810767195 0.929554922853566
"ANKRD49" 74.7287279431788 -0.0293273380984789 0.118075259846977 -0.248378348999498 0.80384168380595 0.92588334982119 0.929645151815459
"AUP1" 202.927900446249 -0.0261252578469721 0.105065035306476 -0.248657964762152 0.803625366921196 0.92588334982119 0.929645151815459
"CACNB3" 25.3849079658082 -0.0511335741784052 0.205872349624034 -0.248375142518098 0.803844164497426 0.92588334982119 0.929645151815459
"PLSCR3" 18.0946678439523 0.342680857158063 1.37920688045344 0.248462259008888 0.803776767604405 0.92588334982119 0.929645151815459
"MYD88" 48.2478833658523 0.0344839885355408 0.138920937261895 0.248227439399802 0.803958437024361 0.925914991118425 0.929681017793498
"RFX5" 63.4562010744882 0.0308333065768392 0.124297389971374 0.248060772506487 0.804087386164902 0.925963526743065 0.929733846320524
"FAM120C" 17.7339432715442 -0.0577037878309899 0.232946759644135 -0.247712343881246 0.804356980447908 0.926170654431274 0.929949269380963
"MAGOH" 121.792329342118 0.030271533106247 0.122260142084091 0.247599361412702 0.804444404863411 0.926170654431274 0.929954055772321
"SMCR8" 39.9970743053556 -0.0442504894969767 0.178795866251344 -0.247491681014432 0.80452772887974 0.926170654431274 0.929954101518755
"CHN1" 72.961392261273 -0.0282307970910995 0.114285654277 -0.247019604251249 0.804893052126219 0.926391258850926 0.930183794249779
"MEX3B" 39.441425897653 -0.0418618166023187 0.169434121801232 -0.247068395416999 0.804855292420602 0.926391258850926 0.930183794249779
"DCTPP1" 182.799015274937 -0.0226384189362505 0.0918561389858803 -0.246455154616616 0.805329915336479 0.926694089201102 0.930399775959351
"FANCL" 67.9948193887888 0.0310708116458684 0.126048009283232 0.246499820366476 0.80529534347646 0.926694089201102 0.930399775959351
"ZMAT4" 10.6466128282052 -0.0756874097114221 0.306874875493026 -0.24663931705006 0.805187373715385 NA 0.930399775959351
"MRPS12" 92.9671657694256 0.0269368286844679 0.109370909037257 0.246288788504922 0.805458688176759 0.926742296060996 0.930452277279298
"SNRNP200" 321.86715263232 -0.014618821870091 0.0595302254135776 -0.245569738204901 0.806015317393635 0.927282721164572 0.930998969071825
"PIP5K1A" 33.3796930142189 -0.0457467667665651 0.186957007614363 -0.244691372365818 0.806695408862825 0.927864990979055 0.931591781504013
"PPCS" 97.7780099340182 0.0275602731876516 0.112604415949827 0.244753040590625 0.806647656288824 0.927864990979055 0.931591781504013
"DDIT3" 45.8746524931971 0.0398447686453102 0.163047470484896 0.244375264006327 0.806940197574266 0.92804647843932 0.931778101976655
"KNOP1" 201.236761117301 0.0251564516481462 0.103260819325633 0.243620492384582 0.807524755780255 0.92851854801207 0.932260279470877
"NSUN4" 29.0736069546875 0.0456039794551273 0.187167048339159 0.243653890253641 0.807498887404634 0.92851854801207 0.932260279470877
"DAZAP1" 126.413912984633 0.0239192174803366 0.098294077667065 0.243343424629855 0.807739367188752 0.928551263855965 0.932305435855921
"SLC35E2B" 94.8711136827395 0.0255763675000255 0.105145829919938 0.243246617764112 0.807814355356084 0.928551263855965 0.932305435855921
"SMAD3" 107.904373124644 -0.0233627296972261 0.0959904159097335 -0.243386065950539 0.807706337090966 0.928551263855965 0.932305435855921
"TMCC1-DT" 14.1622621086662 0.0652739962291214 0.268615240503213 0.243001834545351 0.808003976281114 0.928669153646228 0.932427904005262
"SLC25A20" 21.2910743700347 0.0539184551758949 0.222165306273672 0.242695207817354 0.808241520093496 0.928842091665301 0.932605643625501
"COL3A1" 250.874448959348 0.0194508505627154 0.0801870814914349 0.242568381351964 0.808339777761216 0.928854940146385 0.932622645017745
"ABHD11" 24.2309547746492 -0.0561613123023748 0.231753981177625 -0.242331596708713 0.80852323263106 0.928882783694939 0.932672175359656
"BLVRA" 105.238150602711 0.0245859182334633 0.101515189802612 0.242189550955563 0.808633291210535 0.928882783694939 0.932672175359656
"CDC23" 93.6892502045109 -0.0253734486075619 0.104738745340594 -0.242254654903984 0.808582847499956 0.928882783694939 0.932672175359656
"HSPA13" 107.261922597877 -0.023899378691966 0.0988069998597579 -0.241879408603517 0.808873606001064 0.928882783694939 0.93267518956357
"NOP2" 17.545127737327 0.0779712794582635 0.322378162159609 0.241862782937698 0.80888648896056 0.928882783694939 0.93267518956357
"SP2" 12.6675186015935 0.07190734990553 0.297257309578377 0.241902713872778 0.808855547212124 0.928882783694939 0.93267518956357
"DOLPP1" 48.0168583905766 0.0332213294882234 0.137586965528034 0.241456953140335 0.809200975963245 0.929143897804083 0.932869865029538
"TOR2A" 10.7946545413726 0.0689733506903253 0.285687589853255 0.241429285485428 0.809222417398899 NA 0.932869865029538
"GDPD5" 11.3831038991195 -0.0780608091866653 0.323817593667279 -0.241064138308904 0.809505406716457 NA 0.933099759615563
"SLX1A-SULT1A3" 54.0035094679663 0.0345566089206505 0.143483061923762 0.240841033480395 0.809678325377245 0.929591938090525 0.933202743720305
"KANSL1L" 14.7524641754539 -0.0575107201088449 0.238981242229647 -0.240649515302044 0.809826770037798 0.929636441025793 0.933277501727944
"FBXL19" 14.8151527513039 0.0753297723972048 0.314030758899 0.239880235494488 0.810423103363027 0.929636441025793 0.933288538529328
"GEM" 13.1455266195178 0.0667841247777825 0.278223444362062 0.24003773273281 0.810301005068522 0.929636441025793 0.933288538529328
"GJC1" 134.361502769216 -0.0221877249203576 0.0925773920159478 -0.239666774330124 0.81058859454213 0.929636441025793 0.933288538529328
"H2BC12" 12.8545016769984 0.0700466505206366 0.291880543687187 0.239983966165647 0.810342686589523 0.929636441025793 0.933288538529328
"SACM1L" 74.1431024341676 -0.0289824501330233 0.120664272601926 -0.240190816287743 0.810182332865351 0.929636441025793 0.933288538529328
"SELENOK" 302.595237752165 -0.0155420999560893 0.0647183391401577 -0.240149858024485 0.810214083773587 0.929636441025793 0.933288538529328
"TLCD2" 14.5996982835342 -0.0631264078610733 0.262896058333531 -0.240119263336334 0.810237801026345 0.929636441025793 0.933288538529328
"TUBD1" 40.2898361935462 0.0392837844915657 0.163896902511371 0.239685948237125 0.810573729138447 0.929636441025793 0.933288538529328
"UQCC5" 113.261507521811 0.0233420399745742 0.0972792209593448 0.239948878541383 0.810369887901011 0.929636441025793 0.933288538529328
"CLINT1" 131.615098199515 0.019821886695445 0.0828167924602888 0.239346225645599 0.810837123937103 0.929821500864016 0.933478433434549
"MIDN" 119.214158387488 0.0302452713064231 0.126589878242393 0.238923298816274 0.811165058835057 0.929957359236474 0.933627147014662
"MUL1" 31.8562352924167 -0.0434106401597354 0.181743876857788 -0.238856135955015 0.811217139560832 0.929957359236474 0.933627147014662
"POMGNT2" 45.279610396973 -0.0363295881747991 0.152038249287676 -0.238950319048063 0.811144106519692 0.929957359236474 0.933627147014662
"CAMK2N1" 51.2746153484672 0.0319190585781253 0.134015694685471 0.238174033668504 0.811746115809895 0.930011110879947 0.933705731120153
"CCDC127" 54.363099165243 0.0310947090609224 0.1304334665566 0.238395174810671 0.811574609506722 0.930011110879947 0.933705731120153
"RPS19BP1" 177.429394937742 0.0251134813048176 0.105319094710056 0.238451359404059 0.811531036911604 0.930011110879947 0.933705731120153
"SEPTIN3" 33.6392465979442 -0.0399531334281392 0.167510119579536 -0.238511759936801 0.811484195398344 0.930011110879947 0.933705731120153
"UBE2B" 150.8605036169 -0.0245065177587757 0.102916180773646 -0.238121134835692 0.811787142908333 0.930011110879947 0.933705731120153
"VRK2" 39.9614103439518 -0.035309731148357 0.148201087475022 -0.238255546905539 0.81168289706026 0.930011110879947 0.933705731120153
"CFAP92" 11.0989102855851 -0.0769361092823357 0.323743976035024 -0.237644913813045 0.812156512058736 NA 0.934034361277974
"ZNF844" 14.7542755132909 0.0641759327221464 0.270291139787414 0.237432617186864 0.812321188204109 0.930522993403483 0.934127537331316
"EIF2AK4" 175.080177905438 0.0183386703305024 0.0774065995944963 0.236913524513048 0.812723877599396 0.930884312504323 0.934494368991335
"ANGEL2" 36.7760641502674 0.0387114339104426 0.163567224807692 0.236669870482648 0.812912910826035 0.930900914630308 0.934519258960517
"WDR53" 18.8792215551526 0.0572472213557848 0.241820323699236 0.236734532813652 0.812862743020204 0.930900914630308 0.934519258960517
"GTF2IP4" 32.247277796369 -0.21028680820487 0.892095394775408 -0.235722333549106 0.813648138512627 0.931491357681699 0.935080562905967
"METRN" 51.5720064717286 -0.0399034944138896 0.169284955828913 -0.235717900734298 0.813651578478118 0.931491357681699 0.935080562905967
"TEX2" 40.7923273609222 0.0378379564234719 0.160556356481212 0.235667757121155 0.813690491316966 0.931491357681699 0.935080562905967
"ADM" 124.9410732893 -0.0227148016804734 0.0965766640707369 -0.235199692379477 0.814053744746126 0.931527211109527 0.935080562905967
"ALKAL2" 104.084721869876 0.0233199676204415 0.0991590915375063 0.235177302039126 0.814071122336459 0.931527211109527 0.935080562905967
"ZFP1" 25.7781507185085 0.0442616768234906 0.188057256651864 0.235362769889965 0.813927179794284 0.931527211109527 0.935080562905967
"ZNF687" 23.1716218182795 0.0495736718179319 0.210745091923507 0.235230492750576 0.814029840112493 0.931527211109527 0.935080562905967
"LRRC51" 11.7279816371149 0.0674393041825361 0.286657107710002 0.235261231515534 0.814005983464991 NA 0.935080562905967
"HARS1" 160.736174502453 0.0210856440297303 0.0898331138413663 0.234720173086339 0.814425929240063 0.931833249726886 0.935391887049428
"ACAA2" 130.169056121683 -0.021081545678471 0.089874924148617 -0.23456537936667 0.814546083139922 0.931870771005315 0.935433669067198
"AADAT" 21.0924783598348 0.0511106821586487 0.218492022051711 0.23392470662637 0.815043432164373 0.931974922231491 0.935558795339834
"CETN3" 90.3231998995111 0.0278410438641118 0.118862661961536 0.234228675386061 0.814807454389333 0.931974922231491 0.935558795339834
"DHCR7-DT" 23.4527760497941 0.0485343405964326 0.20731270933506 0.234111747186667 0.814898226389415 0.931974922231491 0.935558795339834
"MARCHF8" 32.8515438971065 -0.0400890689536819 0.171366192527479 -0.233938026879213 0.81503309100123 0.931974922231491 0.935558795339834
"NADK2" 33.1396436703646 0.0385863362556736 0.164979691586442 0.233885370281809 0.815073971078802 0.931974922231491 0.935558795339834
"JPT2" 314.245658019234 -0.0164280367263235 0.0703103871229398 -0.23365021014034 0.815256544370441 0.932083768360075 0.935672173341592
"ASTN2" 13.1121469369777 -0.0678917652650138 0.290909061023878 -0.233377967073501 0.815467920579036 0.932133150372114 0.935729969986944
"DCUN1D5" 164.547754165912 -0.0205639395106466 0.0881175167168841 -0.233369485169643 0.81547450635348 0.932133150372114 0.935729969986944
"ENSG00000284906" 16.1582363918971 0.0576982878681834 0.247429365122138 0.233190946594806 0.815613135658444 0.932191719497335 0.93579287636274
"NUP43" 78.2960225193663 0.0283413307081951 0.121696488793615 0.232885360860815 0.81585042627672 0.932363027329523 0.93596895713612
"SART1" 123.443112402598 0.0247166533056385 0.106212355259396 0.232709775103607 0.815986778151768 0.93241895688751 0.936024748377678
"SYT11" 125.109627670985 -0.0202746823702813 0.0872438515120472 -0.232390959579331 0.816234369958217 0.93260197347304 0.936024748377678
"COX10-DT" 11.8097990349879 0.0702820004291531 0.302421905386245 0.232397188091884 0.816229532726038 NA 0.936024748377678
"TIMM23B-AGAP6" 10.8563856291296 -0.208587478702567 0.896933914963461 -0.23255612840893 0.816106097724361 NA 0.936024748377678
"CNTNAP3" 18.8831723635936 0.0521165485267186 0.224470335239315 0.232175661301328 0.816401580756832 0.932652753892828 0.93605200774568
"STK19" 36.9489353519468 -0.0435893211339549 0.187797112695476 -0.232108579883427 0.81645368105852 0.932652753892828 0.93605200774568
"FEZF1-AS1" 14.7415188721159 -0.0602819692206347 0.260037063922239 -0.231820680911323 0.816677293521262 0.932708425052601 0.93605200774568
"NGF" 14.2602739887182 0.0637637244275817 0.275014927946561 0.231855502912815 0.816650246317941 0.932708425052601 0.93605200774568
"PER2" 11.6251637190517 0.0689291844225186 0.297148534947765 0.231968784347651 0.816562259032377 NA 0.93605200774568
"ARRB2" 48.1007335167477 -0.0491556814332535 0.212228981636166 -0.231616252663942 0.816836082948444 0.932715567032005 0.936067444750613
"SCNM1" 94.2517365339396 0.0235335004522219 0.10161818566905 0.231587488964483 0.816858425725414 0.932715567032005 0.936067444750613
"AGO4" 28.0019649032755 0.0412786555608647 0.178401655841843 0.231380450848837 0.817019251099184 0.932799352614256 0.936109633242523
"ENSG00000290399" 16.6964802395147 -0.062023629407514 0.268249353059601 -0.231216324289637 0.817146748631101 0.932845073592461 0.936109633242523
"SLC44A3" 10.8000145110037 0.0861089589743822 0.372320139900884 0.231276661523885 0.817099876626823 NA 0.936109633242523
"TMEM116" 16.8538502741871 0.0527934771852478 0.228452070179977 0.231092137373308 0.817243223285769 0.932855373225179 0.936124110710802
"C2orf49-DT" 12.2551382945338 -0.0627213077849221 0.271598950910447 -0.230933542175584 0.817366432052841 NA 0.936169205077651
"AMOTL2" 193.820988643908 -0.0199424825507276 0.0865093820333813 -0.230523927948444 0.817684672294191 0.933053102650474 0.93624308992421
"DHX8" 76.3786717179072 -0.0256210837999216 0.111193533606869 -0.230418828944733 0.817766331365827 0.933053102650474 0.93624308992421
"NEK7" 13.4073143125684 0.0599598694214173 0.260215565339209 0.23042383857113 0.817762438977275 0.933053102650474 0.93624308992421
"SMARCD3" 38.7337542163299 0.0388393968857577 0.168495115145147 0.230507554194079 0.817697394126579 0.933053102650474 0.93624308992421
"AKAP13" 120.294212894111 -0.0224212530310835 0.0973822296770853 -0.230239676226672 0.81790553272046 0.933112119521834 0.936306456669741
"CKAP4" 414.014986753818 -0.01641126623128 0.0713670021333332 -0.229955942392244 0.818126005169463 0.933263832439596 0.936462836875677
"ZC3H6" 21.38557024467 0.0465399712477219 0.202495662844993 0.229831941059141 0.818222363644401 0.933273947069592 0.936477133297805
"KCTD17" 19.6138880864399 -0.0559004057811061 0.243647163408146 -0.229431793907095 0.818533327163486 0.933429014416603 0.936641025938459
"PSMA5" 298.346267841711 -0.0177726097783054 0.0774534038345176 -0.22946195904156 0.818509884150841 0.933429014416603 0.936641025938459
"BCDIN3D" 24.3634334566895 -0.0480268275469214 0.209799164859884 -0.228918106413801 0.818932567326809 0.933784467736512 0.937001849243893
"POLR1D" 208.347857120199 -0.0167437266228741 0.0732551391862918 -0.22856726243184 0.819205271791931 0.933895760842634 0.937121817931431
"RMI1" 46.5629286916326 -0.0328053604176005 0.143458453618518 -0.228674989797644 0.819121534997317 0.933895760842634 0.937121817931431
"TNFRSF21" 90.7500006453471 0.0248321379983002 0.10874496299061 0.228352075492862 0.819372543397061 0.933986633940633 0.937188228064025
"TIMM23B" 10.1358816688878 -0.0707010222328813 0.309716424938947 -0.228276631589101 0.819431190273068 NA 0.937188228064025
"LGALS3" 185.52831117739 -0.0212142382848803 0.0929973486052221 -0.228116592602395 0.819555601105248 0.934095479964706 0.937234518838714
"TOB2" 117.02806884827 0.0206551967532908 0.0906725047463347 0.227800001897772 0.819801725219399 0.934276175525141 0.937419975811552
"GON4L" 95.8714989726602 0.0227208579878265 0.0999056005057959 0.227423266291347 0.820094630342887 0.934436271576316 0.93758891781623
"ZWINT" 147.967678474081 0.0188224353173272 0.0827745567454674 0.227393972947586 0.820117406440186 0.934436271576316 0.93758891781623
"ENSG00000282057" 18.5739008884633 -0.0525944983287125 0.23205862064206 -0.226643156729942 0.820701231168862 0.934855045464519 0.937933885327346
"FXR2" 15.5938989611687 0.058594267536586 0.258741352246972 0.226458844045374 0.820844565467701 0.934855045464519 0.937933885327346
"PHLPP2" 32.6504796004851 -0.0415959509613318 0.183680078434493 -0.226458695552912 0.820844680948128 0.934855045464519 0.937933885327346
"RAB14" 135.355291153298 0.0189803343504477 0.0838510287034581 0.226357799587316 0.820923147170352 0.934855045464519 0.937933885327346
"USP28" 25.2679518970622 -0.0415317543811495 0.183287067576732 -0.226594025046325 0.820739438781084 0.934855045464519 0.937933885327346
"BCAP29" 10.5188884168379 0.0915643132648594 0.404060792925561 0.226610240013383 0.820726829046618 NA 0.937933885327346
"PALS1" 136.096938795273 -0.0184712915437107 0.0818363631001962 -0.225710073663652 0.82142692260877 0.93487080207209 0.937979043185329
"PELI1" 28.0913795056723 0.0420176070872541 0.185986033010037 0.225918077864409 0.821265137183372 0.93487080207209 0.937979043185329
"PIAS2" 53.7033360352061 0.0305477615757722 0.135064218429731 0.226172127088308 0.821067548306272 0.93487080207209 0.937979043185329
"RBX1" 555.189096279754 0.0219147237087446 0.0971143578711137 0.225658946721647 0.821466690248015 0.93487080207209 0.937979043185329
"SH3BGRL" 125.277707258108 -0.02317096942418 0.102611921938318 -0.225811669701582 0.821347900379268 0.93487080207209 0.937979043185329
"TMEM214" 41.4786385448774 0.0351890658616347 0.1559017764219 0.225713052597978 0.821424605543488 0.93487080207209 0.937979043185329
"ADAMTS12" 45.5079198010459 0.034819956739712 0.154408378934525 0.225505616858247 0.821585956276803 0.93487080207209 0.937982945369332
"C1orf131" 68.7674703553548 0.0260948660754322 0.115751563197113 0.225438563028261 0.821638114692588 0.93487080207209 0.937982945369332
"GOLPH3" 79.8145463625273 -0.0308528928984025 0.136946302017807 -0.225291902328189 0.821752198765531 0.934900885690265 0.938017281886722
"CTNS" 25.3124129442666 -0.0442049116657498 0.196673923921228 -0.224762443258389 0.822164084465811 0.935269733283226 0.938391512536568
"CCDC137" 75.4639234091003 0.0270431155861136 0.120491488298862 0.224440049400311 0.82241491053391 0.93545530504001 0.938581857218074
"ARHGEF35-AS1" 33.0277459384867 -0.0381512218178291 0.170327457466938 -0.223987502574179 0.822767027697572 0.935556538156913 0.938695885488004
"DYNC2H1" 80.1042994933111 -0.0278750765970478 0.124365497103563 -0.22413834420519 0.822649657028948 0.935556538156913 0.938695885488004
"GSK3A" 22.6371872853938 0.0517388965034294 0.230984019802782 0.223993402433661 0.822762436911257 0.935556538156913 0.938695885488004
"ADPRM" 16.4574909042434 -0.0569221884592727 0.254511965122881 -0.223652308180443 0.823027858416711 0.935753375157861 0.938897534438189
"C4orf46" 56.7792277038519 -0.0303041194468919 0.135791365475274 -0.223166762782202 0.823405719082759 0.935989190832884 0.93909540144894
"TRAF4" 126.561935319648 0.0249437248889492 0.111774927521494 0.223160286855498 0.823410759049009 0.935989190832884 0.93909540144894
"ICA1L" 10.7105785090436 0.0676810778215071 0.303359454731217 0.223105219784477 0.823453615940048 NA 0.93909540144894
"UBN2" 49.830961638088 -0.0331229671513937 0.148656833507026 -0.222814964976556 0.823679520413894 0.936194932792223 0.939257100177853
"FTSJ1" 58.8085530554878 0.0289717767505281 0.130189039167386 0.222536220681978 0.823896480041676 0.936341759280264 0.939408566950409
"C15orf39" 18.78317140467 0.0512665097742035 0.230774395952933 0.222149903426286 0.824197190948459 0.93651120241863 0.939586884093887
"GAN" 55.7554388604144 0.0290495481250361 0.130783653349861 0.222119105721303 0.824221165117287 0.93651120241863 0.939586884093887
"CELSR2" 32.4903468012628 0.0366207004620428 0.165547123538117 0.221210128447873 0.82492882324423 0.936618392512271 0.939648629398723
"CRY1" 60.1454960596653 0.031475518677348 0.142083345860437 0.221528557669701 0.82468090310448 0.936618392512271 0.939648629398723
"GNS" 108.818173196686 -0.0218808208413277 0.098806047707062 -0.221452242540856 0.82474031834977 0.936618392512271 0.939648629398723
"MPHOSPH9" 65.8040585077217 0.0302737578043912 0.136447994455996 0.221870302492092 0.824414849542513 0.936618392512271 0.939648629398723
"PIK3R4" 47.0821769430959 0.0324835742432969 0.146845999835613 0.221208437953099 0.82493013946309 0.936618392512271 0.939648629398723
"PLAU" 105.073407215159 -0.0218495429766181 0.0987705352577718 -0.221215192563198 0.824924880328097 0.936618392512271 0.939648629398723
"ZBED4" 77.1434117748794 0.0250981241623579 0.113272496754861 0.221572975624207 0.824646321909223 0.936618392512271 0.939648629398723
"ACTN1" 662.724189346168 0.0147939788520051 0.067058679054094 0.220612440636824 0.825394213492825 0.936709901339383 0.939648629398723
"KHNYN" 76.1536233799761 -0.0245821074972914 0.111519751320157 -0.220428284732448 0.825537619057986 0.936709901339383 0.939648629398723
"LGALSL" 84.3115380087923 -0.0238722574928136 0.108297244927153 -0.220432731311598 0.825534156357011 0.936709901339383 0.939648629398723
"SETDB2" 17.2887490766895 -0.0495569930459402 0.22473711847533 -0.220510939101412 0.825473253871393 0.936709901339383 0.939648629398723
"TBC1D2B" 22.4131934346739 0.0430044612121796 0.194921378889266 0.220624651114387 0.825384705176904 0.936709901339383 0.939648629398723
"ZNF562" 22.6575304943149 0.0440897249633958 0.199717171795997 0.220760811736467 0.825278678446142 0.936709901339383 0.939648629398723
"ARHGEF3" 12.1136815126595 -0.0663105097668947 0.300100444624859 -0.220961051389931 0.825122759891273 NA 0.939648629398723
"ITGA9" 11.3067237524103 -0.0696744273905157 0.315279444589017 -0.220992610163152 0.825098186974523 NA 0.939648629398723
"AKR1B1" 237.210489218575 -0.0169646470430288 0.0777626868180439 -0.218159219250284 0.827305058105718 0.93765323343369 0.940503797999123
"AMPH" 29.4197692413112 0.039161236559904 0.179754881763143 0.217859098878357 0.827538896038627 0.93765323343369 0.940503797999123
"ARHGEF40" 104.44722458067 0.0217598480288169 0.100932269352658 0.215588613714686 0.829308432037784 0.93765323343369 0.940503797999123
"ATP5IF1" 469.444172880458 -0.0154328089015133 0.0709752264783465 -0.217439375219488 0.827865948171137 0.93765323343369 0.940503797999123
"BAG4" 56.6597434225989 -0.0269806743690459 0.124966035385866 -0.215904059736999 0.829062532521113 0.93765323343369 0.940503797999123
"BET1" 54.6744298123294 0.0284126357108532 0.132732214691509 0.214059833002023 0.830500398376442 0.93765323343369 0.940503797999123
"BMP2K" 36.7101776239904 -0.0391254127684685 0.182433769811549 -0.214463653351484 0.830185507960284 0.93765323343369 0.940503797999123
"CLDN4" 22.8250173818048 -0.0448929796081265 0.206852812326171 -0.217028616160838 0.828186043913783 0.93765323343369 0.940503797999123
"ECI2" 150.217602181837 -0.0185676525018608 0.0867379792050819 -0.214066002828585 0.8304955870736 0.93765323343369 0.940503797999123
"EMP2" 65.9172632851983 0.0274672827310648 0.127287722888132 0.215788939481655 0.829152270230191 0.93765323343369 0.940503797999123
"ENSG00000278903" 65.1885595831699 -0.0306728948643069 0.142493412501159 -0.21525833598839 0.829565911227865 0.93765323343369 0.940503797999123
"ETV6" 31.6658775264185 -0.0396228981848786 0.182231106366583 -0.217432133157177 0.827871591507866 0.93765323343369 0.940503797999123
"FAM135A" 47.0901449604507 -0.0313857425440872 0.146540357630535 -0.214178148952103 0.830408135323803 0.93765323343369 0.940503797999123
"FAM27E3" 13.0456535930004 0.0609210815438407 0.280526061979874 0.217167278911189 0.828077983807097 0.93765323343369 0.940503797999123
"GPATCH1" 33.0089593062973 -0.0375300178606769 0.172986359372007 -0.216953625690039 0.828244485464593 0.93765323343369 0.940503797999123
"GPX4" 461.49857845464 -0.0280651388369321 0.130939127450361 -0.214337298433362 0.830284033876499 0.93765323343369 0.940503797999123
"HOMEZ" 31.1887899564953 -0.0368887356500941 0.168388104672487 -0.219069724205533 0.826595734525269 0.93765323343369 0.940503797999123
"KIAA1586" 107.580204290753 -0.0240485943910676 0.111576353739115 -0.215534865454532 0.829350332066518 0.93765323343369 0.940503797999123
"MYNN" 43.0957470801237 0.0319146690122742 0.148326723622151 0.215164659697964 0.829638943087022 0.93765323343369 0.940503797999123
"NACAD" 65.372967989484 -0.0274225553438017 0.125293310594839 -0.218866874964124 0.826753750816631 0.93765323343369 0.940503797999123
"NCK2" 128.947941509666 -0.0197168663022694 0.0901843074472558 -0.218628571426363 0.826939394395313 0.93765323343369 0.940503797999123
"NDUFA6" 549.709384660377 -0.0179122809918359 0.0831707322881806 -0.21536759986399 0.82948072884458 0.93765323343369 0.940503797999123
"NDUFB11" 327.822699372355 -0.0142148100264184 0.066003893289949 -0.215363205379023 0.829484154757072 0.93765323343369 0.940503797999123
"NEPRO" 86.4596359037822 -0.0233116668413567 0.108580667136824 -0.214694452116244 0.830005548295197 0.93765323343369 0.940503797999123
"NHSL2" 21.3940397483862 0.0477501749256086 0.221307697185159 0.215763733177604 0.829171919163604 0.93765323343369 0.940503797999123
"PANTR1" 14.8707648697767 -0.0649048228143651 0.301250630278269 -0.215451243220343 0.829415521634951 0.93765323343369 0.940503797999123
"PDE7A" 54.7619093407207 -0.0327347544176696 0.152515848802322 -0.214631821379414 0.830054382191951 0.93765323343369 0.940503797999123
"PIP4P1" 34.2294635249901 0.0387316443454449 0.179861665949864 0.215341296550879 0.829501234788331 0.93765323343369 0.940503797999123
"POFUT2" 56.8084356545124 0.0293922597103013 0.135242068985152 0.217330745757285 0.827950598007573 0.93765323343369 0.940503797999123
"PPM1L" 18.8179484260992 -0.0486520991912653 0.222376849430419 -0.218782212788244 0.826819703363244 0.93765323343369 0.940503797999123
"RNF175" 22.9887471538806 0.0443006063873006 0.205836055455326 0.215222771779726 0.829593637603713 0.93765323343369 0.940503797999123
"RPS10-NUDT3" 103.669071905112 -0.0338919007346876 0.155938371330114 -0.217341635965532 0.827942111689765 0.93765323343369 0.940503797999123
"RPS6KB2" 15.223585766582 0.057377100435075 0.266603503072978 0.215215103229041 0.829599616145502 0.93765323343369 0.940503797999123
"RWDD3" 52.1468041386761 -0.0330426073336074 0.152209586391451 -0.217086243494734 0.828141134443802 0.93765323343369 0.940503797999123
"SLC25A14" 36.9023161263554 -0.0368012678000941 0.16844736924562 -0.21847339002625 0.827060289242559 0.93765323343369 0.940503797999123
"SMG6" 51.6764980545816 0.0314264348426357 0.14391154205314 0.218373275654508 0.827138286020755 0.93765323343369 0.940503797999123
"TCHP" 39.0858703388837 -0.0347245796159673 0.160980811946451 -0.215706326711273 0.829216669313596 0.93765323343369 0.940503797999123
"TRIM11" 63.6820137581202 -0.0299194482647745 0.139186104747384 -0.214960022906574 0.829798487031586 0.93765323343369 0.940503797999123
"TRPC4" 49.406291243485 0.0314697611900209 0.144530163249996 0.217738363275679 0.827632971153362 0.93765323343369 0.940503797999123
"TTC19" 108.008002220794 -0.0201526687514559 0.0940397403915853 -0.214299493677241 0.830313512853872 0.93765323343369 0.940503797999123
"TTC3P1" 31.3231692431143 -0.0441640718794308 0.2051441202773 -0.215283147378208 0.829546568032134 0.93765323343369 0.940503797999123
"TUBGCP2" 108.192610276751 0.025591436654818 0.118849797540163 0.215325875049723 0.829513257374789 0.93765323343369 0.940503797999123
"ZMPSTE24" 57.1550485063962 -0.0305853981708556 0.140153713342075 -0.218227526346058 0.827251838964676 0.93765323343369 0.940503797999123
"ZNF564" 13.2031114663665 -0.125047235468714 0.57239595668255 -0.218462821074862 0.827068523186205 0.93765323343369 0.940503797999123
"ZNF786" 16.0574103567543 -0.0594052370034428 0.271981992648656 -0.218416066537839 0.827104948430236 0.93765323343369 0.940503797999123
"ZNHIT3" 157.145005267807 0.0233846691517932 0.109049944977544 0.2144399903788 0.830203959085349 0.93765323343369 0.940503797999123
"ZSCAN26" 31.8629671710737 -0.0375559328334559 0.172495424542868 -0.217721327582939 0.82764624527264 0.93765323343369 0.940503797999123
"ENSG00000283765" 11.542938664781 0.0636724322822666 0.295465922963329 0.215498395360365 0.829378762993338 NA 0.940503797999123
"ENSG00000289294" 10.0797809231482 0.0668037049049949 0.308179193175585 0.216769030435268 0.82838834823249 NA 0.940503797999123
"ZNF385D" 11.5495545350275 -0.0775258931148389 0.361838752588118 -0.214255362534612 0.830347925253525 NA 0.940503797999123
"IQCA1" 18.0799667471142 0.0500065953537974 0.233859040519049 0.213832209534462 0.830677906256215 0.937754389462911 0.940609421078683
"NR2E1" 13.1611498949361 -0.0566386360665619 0.265189829976432 -0.213577707982223 0.830876384735038 0.937794525076462 0.940657995763034
"ZNF652" 48.4126819768099 -0.0326738135116988 0.152995111251409 -0.213561160513211 0.830889290006341 0.937794525076462 0.940657995763034
"ACOX1" 27.9744991903525 -0.0375470569358696 0.176205806670583 -0.21308637692096 0.831259590280467 0.937798990676666 0.940683252538963
"FAM200B" 331.484118259689 0.0169933107365163 0.0797513704201408 0.213078604756173 0.831265652374603 0.937798990676666 0.940683252538963
"RTL10" 76.4868388339297 0.0255065557821256 0.119753314562678 0.212992482715588 0.831332826084049 0.937798990676666 0.940683252538963
"TIGAR" 91.2116659762005 -0.0227442606835211 0.106686077880852 -0.213188647809531 0.831179822480757 0.937798990676666 0.940683252538963
"TWSG1" 139.047888503373 -0.0229575097719866 0.10776124549234 -0.213040501407517 0.83129537217876 0.937798990676666 0.940683252538963
"APPL2" 50.0717759302171 0.0307327218131865 0.144599870475811 0.212536302501927 0.831688659337711 0.937941165181675 0.940863216534138
"ATG16L1" 31.8053557069299 -0.0387805129384409 0.183055933797817 -0.211850619282703 0.832223576200273 0.937941165181675 0.940863216534138
"MARCHF5" 100.782932676881 0.0206370030997738 0.0972413419723627 0.212224581450543 0.831931830274408 0.937941165181675 0.940863216534138
"NDUFAB1" 357.872742547466 0.0181370422208188 0.085434239047829 0.212292430095446 0.831878900754016 0.937941165181675 0.940863216534138
"PFDN4" 235.729993589394 -0.0173533796338846 0.0817495700738502 -0.212274873350503 0.831892596902712 0.937941165181675 0.940863216534138
"POLR3B" 31.5245010723464 0.0363402467892162 0.171198524640691 0.212269625953183 0.831896690446712 0.937941165181675 0.940863216534138
"RNF113A" 33.3425913368652 -0.0371889324738553 0.17557149073592 -0.211816464723147 0.832250222972209 0.937941165181675 0.940863216534138
"TOMM7" 524.944067264631 0.0223322490907313 0.105394612945695 0.211891751073065 0.832191486174497 0.937941165181675 0.940863216534138
"WDR11" 50.9794444366095 -0.0300973290596296 0.141882366418036 -0.212128750171477 0.832006590672966 0.937941165181675 0.940863216534138
"CDK4" 372.361516501983 0.0152477305171012 0.0721352325308146 0.211377020384424 0.832593086713054 0.938228444534983 0.941155538189711
"SLC25A12" 25.2576648953975 0.045925300081989 0.217453127984968 0.211196318524164 0.832734083360061 0.938288208218207 0.94121963506412
"ZNF426" 63.754367465848 0.0269025864807128 0.127459830317463 0.211067176330823 0.832834852727053 0.938302637731251 0.941238255622497
"PI4K2B" 20.8623547796458 -0.0456493613302178 0.216539310881161 -0.21081327517141 0.833032979245856 0.938426738791377 0.941366890624353
"THOC5" 72.2713070260406 -0.0267341230922472 0.127001826483831 -0.210501878850151 0.833275985403203 0.938601366029141 0.941546210586133
"INIP" 77.8787031099112 -0.0232984970009765 0.110814927832813 -0.210246917600552 0.833474962857299 0.938636257595133 0.94158950062645
"MYO5C" 31.4772006554952 0.0352133512975056 0.16749384930098 0.210236682985466 0.833482950402278 0.938636257595133 0.94158950062645
"PTCH1" 20.7590027157729 0.0453483082114472 0.216536302982442 0.209425891117779 0.834115782678904 0.939133762721694 0.942101004862639
"TRIP6" 212.61391575996 0.0162164127438639 0.0773896294574658 0.209542452361483 0.834024798678655 0.939133762721694 0.942101004862639
"ZNF90" 17.4362289737069 0.0536024255278244 0.256063815317751 0.209332292660362 0.834188844266247 0.939133762721694 0.942101004862639
"MPLKIP" 109.872737418105 -0.0203653763936136 0.0977045364913723 -0.20843839114279 0.834886682753435 0.939820203137494 0.942793760075329
"SDHD" 101.114700736676 -0.0255593299572 0.122771178999838 -0.208186727254886 0.835083171665536 0.939942196070093 0.942859181469264
"KLF12" 26.5829201925072 -0.0413187905857964 0.198630319068875 -0.2080185481224 0.835214484820769 0.939968046935688 0.942859181469264
"TMEM185A" 37.897316319796 0.033334312267114 0.160313837225405 0.207931597446858 0.835282377135407 0.939968046935688 0.942859181469264
"ZNF408" 12.0497147608826 0.0580710863226589 0.279048703306308 0.208103766957537 0.835147945943094 NA 0.942859181469264
"MAP7D3" 195.290559396785 -0.0168140489445389 0.0810065733635447 -0.207564006800783 0.835569410657757 0.939993556579445 0.94289722480086
"PGAM5" 56.9297466384548 0.0300676872540517 0.144732337039747 0.207746850973563 0.835426633863331 0.939993556579445 0.94289722480086
"VAMP7" 37.9834058062294 0.0323384333814309 0.155719285307625 0.207671344737718 0.83548559345718 0.939993556579445 0.94289722480086
"IQCB1" 50.9409486192077 -0.0276151339170421 0.133286516984062 -0.207186252157405 0.835864403564991 0.940226256757119 0.943134794887499
"ENDOV" 23.9546839509283 0.0449518262730687 0.217158066326851 0.207000490626079 0.836009475333504 0.940290286101063 0.943203172837618
"PEX11A" 21.4958603743335 0.0450060722402221 0.218009766827536 0.20644062371676 0.836446741039862 0.940682908452526 0.943601162906759
"ARL2BP" 120.833920427798 0.0204548174464006 0.099192979366718 0.206212350682388 0.836625040726486 0.940784240926568 0.943697815779779
"ASB3" 62.9643660911975 0.0253588450803924 0.123069569062319 0.206052928222665 0.836749567528742 0.940825090843163 0.943697815779779
"ZSCAN22" 11.5410825540129 -0.0688088182389544 0.334013120229348 -0.206006333498838 0.836785964001038 NA 0.943697815779779
"SERPINB6" 51.0930218986739 -0.0288026006963536 0.139897000457735 -0.205884333489018 0.836881263355014 0.940873992011797 0.943709976431235
"BCKDK" 65.6077583248925 0.0292901862494082 0.142933330109379 0.20492201662827 0.837633053446818 0.941492643926551 0.944342973141611
"GGA2" 116.852522601417 -0.0190007830122425 0.0927007484357274 -0.204969035664436 0.83759631734922 0.941492643926551 0.944342973141611
"SNX19" 73.3735932070094 0.0262997926972895 0.128391229766061 0.204841037391806 0.83769632356866 0.941492643926551 0.944342973141611
"BRCA1" 87.7336517658272 0.0242920320383613 0.118753966910778 0.204557646959383 0.837917748428901 0.941615816884749 0.944460186688484
"GABARAPL2" 217.560193214771 0.0169153653692282 0.0827259078107511 0.204474823146394 0.83798246458113 0.941615816884749 0.944460186688484
"EXOG" 30.33995480066 0.0373885433422658 0.183434065803599 0.203825517242241 0.838489851536013 0.941789117230141 0.944460186688484
"NUAK1" 354.669165122195 0.0122346065573119 0.0599954370953024 0.203925617507834 0.838411625826235 0.941789117230141 0.944460186688484
"PDLIM3" 54.118429771786 0.0272485153281787 0.133520161479047 0.204077908731819 0.838292617325919 0.941789117230141 0.944460186688484
"ZFYVE26" 28.4070377544562 -0.0363030378699243 0.178016266005264 -0.203931015319976 0.838407407624193 0.941789117230141 0.944460186688484
"AFAP1" 62.755273662015 0.0255105172460857 0.125463028927755 0.203330953063276 0.83887636376849 0.941792361488432 0.944460186688484
"EXOSC3" 113.07728130086 0.0198173740724184 0.0978798782471918 0.202466272203265 0.839552223248664 0.941792361488432 0.944460186688484
"GEMIN7" 26.7343036064741 -0.039255795785317 0.192807337799579 -0.203601150419508 0.838665194070032 0.941792361488432 0.944460186688484
"GFM2" 41.0261049123008 0.0326032885403271 0.160422251750491 0.203234203388666 0.838951980207924 0.941792361488432 0.944460186688484
"HEXA" 107.080641262212 0.0194883093473373 0.0959984540055625 0.203006491606709 0.839129958292537 0.941792361488432 0.944460186688484
"MTFR1L" 94.2118563032244 0.0226146285782765 0.111254041660705 0.20327017554333 0.838923865353084 0.941792361488432 0.944460186688484
"NABP1" 49.4316528636999 -0.0331211918517793 0.163089042681341 -0.203086555094291 0.839067380240106 0.941792361488432 0.944460186688484
"NADK" 100.852055109263 -0.0205002325015258 0.10115814946383 -0.202655274045478 0.83940448383924 0.941792361488432 0.944460186688484
"TMEM134" 24.1670303062394 -0.0458679541438769 0.226499269800482 -0.20250817666777 0.839519466779249 0.941792361488432 0.944460186688484
"TMSB4Y" 39.3400057618738 -0.0325472571495424 0.16062519400249 -0.202628593550759 0.839425339168889 0.941792361488432 0.944460186688484
"VTI1B" 212.574525161144 -0.0151868658592991 0.0748060666555468 -0.203016500375949 0.839122135329043 0.941792361488432 0.944460186688484
"ZKSCAN3" 16.3292954250908 0.0520465929769454 0.257012446485 0.202506118628706 0.839521075529593 0.941792361488432 0.944460186688484
"ATP5F1C" 326.881126291814 -0.0144203619487517 0.0713488852411821 -0.202110543143123 0.839830305716457 0.941807177363062 0.944460186688484
"DDX3Y" 85.0086134935044 -0.0205757192273703 0.101787651514793 -0.202143569688117 0.839804487182467 0.941807177363062 0.944460186688484
"KIF9" 43.2051997796998 0.0315401673311429 0.156005141777825 0.202173896140301 0.839780779600487 0.941807177363062 0.944460186688484
"C2orf74-DT" 12.1117466388706 0.0639009096648313 0.315787787739819 0.202353960937464 0.839640017664242 NA 0.944460186688484
"CYRIA" 11.9999093564844 0.0584254961290014 0.288255700830995 0.202686350905013 0.839380192147358 NA 0.944460186688484
"KCNH2" 10.519764574509 -0.0676450327339776 0.334077121700908 -0.202483284067978 0.839538925142194 NA 0.944460186688484
"NPM3" 81.3411228207217 0.022919544430855 0.11346907796894 0.201989342304594 0.839925056067534 0.941814419538777 0.944471618937571
"SMOX" 13.3951748699937 -0.0543190002892222 0.269470286090327 -0.201576957063884 0.840247461023797 0.942076904219135 0.944739014176993
"MRM3" 26.5731194221457 -0.0395640376004529 0.197013598134506 -0.200818816442516 0.840840249251102 0.942642452838833 0.945310332575293
"DDX19B" 89.2281096449957 0.0230182823799379 0.114718424590501 0.200650265745054 0.840972050888837 0.942691137750234 0.945342657865417
"DUSP12" 82.4611315832585 0.0264906972232299 0.13281282772677 0.199458875145163 0.84190380984471 0.942806084807478 0.945342657865417
"EIF2B1" 95.079056160541 0.0210390802809222 0.105541988357805 0.199343224514553 0.841994269332241 0.942806084807478 0.945342657865417
"EMC4" 221.941888067323 0.0151009955476738 0.0758025213439023 0.199214950636844 0.842094604897106 0.942806084807478 0.945342657865417
"LINC01173" 22.1266284020138 0.0433657114688884 0.217577797848511 0.199311289560353 0.842019248548326 0.942806084807478 0.945342657865417
"MIEF1" 89.3741142731346 0.0209872391718642 0.105405037023694 0.19911040083546 0.842176385434601 0.942806084807478 0.945342657865417
"NDFIP2" 97.5792662423724 -0.0213716397765362 0.106976762523074 -0.199778337579868 0.84165394390299 0.942806084807478 0.945342657865417
"NF2" 96.3979550489723 0.0211004826746731 0.105602730992938 0.199810009421861 0.841629172798995 0.942806084807478 0.945342657865417
"NKAIN4" 30.867648860307 -0.035434391006318 0.177326107411326 -0.199826136848109 0.841616559315852 0.942806084807478 0.945342657865417
"RTF2" 176.426436919729 0.0172020862255331 0.0859630981897196 0.200110123853008 0.841394455814114 0.942806084807478 0.945342657865417
"TWF2" 25.1036218379871 -0.042788490928947 0.214204380838609 -0.199755442729183 0.841671850465503 0.942806084807478 0.945342657865417
"ULK2" 38.201303501133 0.0331336657638745 0.165633856901795 0.200041624240626 0.841448027546927 0.942806084807478 0.945342657865417
"VLDLR" 85.6262970740045 0.021244522099764 0.106692597504936 0.199118988538837 0.842169667930603 0.942806084807478 0.945342657865417
"ZWILCH" 115.312336980738 0.0179638429104756 0.0902478753008325 0.199050036918818 0.84222360383711 0.942806084807478 0.945342657865417
"JOSD2" 11.2755542806111 0.0612315948697994 0.305681799612036 0.200311549289206 0.841236930570016 NA 0.945342657865417
"MYPOP" 12.5147007234182 0.0586470203432108 0.294476484100172 0.199156888613425 0.842140021736153 NA 0.945342657865417
"DBR1" 31.4140453406726 0.0335918080392593 0.168920224479298 0.198861966604692 0.842370721516242 0.942871824387592 0.945412752683723
"ETFRF1" 37.8098626923856 -0.0330336519944082 0.166414685915415 -0.198502024101397 0.842652301257505 0.943045010773387 0.945594761539739
"USP42" 65.2647270020834 -0.026079811261092 0.131425383106374 -0.198438160457811 0.84270226330664 0.943045010773387 0.945594761539739
"MRPS18C" 356.615704501239 0.0189032690848727 0.0954632890418523 0.198016109381956 0.843032459822973 0.943315561620859 0.945870221702504
"ENSG00000291207" 32.5916201025787 -0.0332001155905296 0.167846472384245 -0.197800496602191 0.843201157616454 0.943405364830577 0.945964445488328
"MAP2K6" 26.2125828034848 0.0385212428756037 0.195132269659694 0.197410930251484 0.843505976821805 0.943647431018164 0.946211345910415
"MEF2C" 14.9489940435733 0.049408690773647 0.250653947703498 0.197119140657195 0.843734305205445 0.943704921214898 0.946277345512656
"TOE1" 29.3664954180414 0.0379086811734173 0.192263868163764 0.197170074312288 0.843694448145424 0.943704921214898 0.946277345512656
"BCYRN1" 1149.53768331577 -0.0349974538704396 0.17777725218933 -0.196861260028745 0.843936110404824 0.943732727716559 0.946313577905228
"SNRPC" 401.908831312181 -0.0116243020650013 0.0590204446509811 -0.196953820557298 0.843863675727698 0.943732727716559 0.946313577905228
"GLI2" 55.3643433804833 0.0261763660350769 0.133088535703957 0.196683853320798 0.844074946464224 0.94378904129286 0.946374219521993
"L3HYPDH" 28.6080001313459 -0.0391460416641436 0.199153543130221 -0.196562115083973 0.844170219943731 0.943796639360631 0.946386011635713
"AGPS" 89.740218017644 -0.0215990573982165 0.110017090325689 -0.196324564976912 0.844356135436497 0.943825844102193 0.946423640714662
"GRAMD2B" 19.0392104145276 0.0447962494924795 0.228199946628775 0.196302629138437 0.844373303671813 0.943825844102193 0.946423640714662
"RYR2" 10.3469141793794 0.0601616822442643 0.306674844670287 0.196174167167006 0.844473846803918 NA 0.946441330263229
"SFT2D1" 73.0606330697176 -0.0263700145061144 0.134596403472821 -0.195919161476252 0.844673439218298 0.944062403200082 0.946570014282569
"KBTBD3" 15.2972715408112 -0.0513136677544559 0.262436207230901 -0.195528156331372 0.844979497480769 0.944305531652945 0.946817969781261
"ALAD" 24.5869857599828 0.0382241216028775 0.197060075144739 0.193971922393728 0.846197867019617 0.944842302552047 0.947307174742558
"ANO6" 88.6485259416284 -0.0204846340457817 0.105230124156287 -0.194665113341101 0.84565512490316 0.944842302552047 0.947307174742558
"DCUN1D2" 18.6666268813724 -0.0456723793880165 0.235606449654818 -0.193850293380891 0.846293105438622 0.944842302552047 0.947307174742558
"GPR176" 14.3527642040665 -0.0530897855866173 0.273747023578547 -0.193937398451327 0.846224899861913 0.944842302552047 0.947307174742558
"KRR1" 136.976165855853 0.0165122416160344 0.0851621368079787 0.193891819004798 0.846260589631817 0.944842302552047 0.947307174742558
"MFHAS1" 43.6200733441895 0.0291742314564221 0.149960090297669 0.194546638365658 0.845747881115988 0.944842302552047 0.947307174742558
"MMD" 63.7069039821188 -0.0235156649705959 0.121169910552665 -0.194071819178038 0.846119647134561 0.944842302552047 0.947307174742558
"NR2C2AP" 21.5394424147771 0.0413922285387957 0.213139392830437 0.19420262012159 0.846017231368177 0.944842302552047 0.947307174742558
"PDCD2L" 28.7698443636032 0.037680103259964 0.194292720627471 0.193934714271722 0.846227001628418 0.944842302552047 0.947307174742558
"RYK" 92.3035141847133 0.0186471884518057 0.0962832221006627 0.193670174771575 0.84643414673173 0.944842302552047 0.947307174742558
"ZBTB46" 13.6228433172933 0.0554872535213186 0.28649665556277 0.193675048011727 0.84643033069205 0.944842302552047 0.947307174742558
"PRKCE" 10.12895615856 0.0608686593744368 0.313915518973056 0.193901402433249 0.84625308555759 NA 0.947307174742558
"UNC119B" 93.742101180718 0.0208979800803607 0.107974805997446 0.193544965302878 0.846532194499438 0.944852874199593 0.947321956682775
"CLDN1" 30.4526413229689 0.033476578469913 0.173223092592392 0.193257018847285 0.846757685718186 0.944855741235815 0.947341553736226
"HIRIP3" 55.6149146790884 0.0282279184250763 0.146111876379743 0.193193867086562 0.846807141617094 0.944855741235815 0.947341553736226
"POLR2C" 130.642369427073 -0.0190875415840015 0.0987441906158729 -0.193302932202406 0.846721730072708 0.944855741235815 0.947341553736226
"ZNF74" 39.3453071528658 0.0295275421022759 0.152921731279415 0.193089248043654 0.846889073024808 0.944855741235815 0.947341553736226
"ZNF516" 54.5224319185116 -0.0251264480285783 0.130290308895759 -0.192849708021501 0.84707667274505 0.944966206669259 0.947456488818114
"ARHGAP32" 34.8402803929853 0.0336189754445668 0.174450515083254 0.192713535001732 0.847183322756383 0.944971028284697 0.947469678723322
"PHF1" 36.8091853126535 0.0325977650544575 0.169235327649574 0.192617968760967 0.847258171417909 0.944971028284697 0.947469678723322
"OARD1" 89.8977221071075 -0.021979109611661 0.114247149944779 -0.192382126138679 0.847442892170425 0.944998407251235 0.947505482562819
"PLSCR1" 41.4900090407781 0.0298925028557048 0.155398414653574 0.19236041064089 0.847459900981092 0.944998407251235 0.947505482562819
"ARID1A" 150.448136838923 -0.0167538144971311 0.0873592164966612 -0.191780732119678 0.847913964345634 0.945192987309223 0.947527600974766
"NDUFB5" 172.476002838224 -0.0194600497649723 0.101511282129883 -0.191703319637646 0.847974605524347 0.945192987309223 0.947527600974766
"POLL" 20.2347359967295 0.0414313886714638 0.215944322621617 0.191861439877078 0.847850742766831 0.945192987309223 0.947527600974766
"SBNO2" 36.8126902235791 -0.0319165010963052 0.166504812645283 -0.1916851566585 0.847988833650442 0.945192987309223 0.947527600974766
"SLC39A8" 11.5464035842708 0.0574862128458479 0.299630202111758 0.191857204115913 0.847854060781762 NA 0.947527600974766
"ZFHX3-AS1" 11.1772580938093 0.063200509114242 0.32966991925455 0.191708449643058 0.847970586899411 NA 0.947527600974766
"AFDN" 180.269485746261 -0.0137242976056894 0.0720083520374356 -0.190593135620636 0.848844368590733 0.945531259620211 0.947896036225667
"DNAJC16" 29.128386511527 0.0361874878053937 0.189952303360706 0.190508286370586 0.848910850509566 0.945531259620211 0.947896036225667
"DRAP1" 254.129610659624 0.0151908451264479 0.0795782223652982 0.190891988724194 0.848610216833233 0.945531259620211 0.947896036225667
"EFTUD2" 149.168737943532 -0.0174803618299403 0.0915030924134224 -0.191035749381691 0.848497584946342 0.945531259620211 0.947896036225667
"FARP2" 46.2203299377995 0.0263278770949441 0.138199875914375 0.190505794022971 0.848912803354529 0.945531259620211 0.947896036225667
"FAXC" 34.9897549583569 -0.0321596036837447 0.168453580156792 -0.190910775857726 0.848595497538096 0.945531259620211 0.947896036225667
"MTRES1" 48.2864461063874 0.0303507678531032 0.159069403447055 0.190802047379308 0.848680684578364 0.945531259620211 0.947896036225667
"APH1A" 59.1492535501207 -0.032062299517209 0.168801564805652 -0.189940771900566 0.849355542637567 0.945925618429205 0.948295569352172
"CCDC34" 155.448234185126 -0.0154326632360293 0.0813321448132322 -0.189748632247044 0.849506110005296 0.945994537574537 0.948368848662181
"GAP43" 218.299082832507 -0.0197184223916349 0.10428132613608 -0.189088719162468 0.850023282802286 0.946391438872354 0.948775122111885
"ZNF678" 37.409087829989 -0.0317024627775224 0.167678079133357 -0.189067425756404 0.850039971485518 0.946391438872354 0.948775122111885
"CLDND1" 92.6673457537507 -0.0214152536866363 0.114091721203052 -0.187702082682432 0.85111019754631 0.946792416021117 0.949210593867569
"DPH1" 75.9094486215123 -0.0242780546183297 0.129209210504325 -0.18789724450423 0.850957202834296 0.946792416021117 0.949210593867569
"FKBP14" 38.668233582181 -0.0344634192501221 0.183595781815987 -0.187713567867609 0.851101193721257 0.946792416021117 0.949210593867569
"INPPL1" 39.7891719122744 -0.0330634284175594 0.175608923409087 -0.188278749027674 0.85065814325904 0.946792416021117 0.949210593867569
"LGI2" 22.2798513888357 0.0373285574859792 0.19853330588966 0.188021638579502 0.850859688554801 0.946792416021117 0.949210593867569
"PITPNC1" 16.4229552970359 -0.0484536637657038 0.257723058984736 -0.188006707496722 0.850871393121893 0.946792416021117 0.949210593867569
"PLXDC2" 100.872385330805 0.017588857723672 0.0936615127926652 0.187791732155851 0.85103991724696 0.946792416021117 0.949210593867569
"TLCD5" 60.4021876759267 -0.0251475883894593 0.133801557020189 -0.187946903978591 0.850918273794769 0.946792416021117 0.949210593867569
"THAP8" 27.1468735294108 -0.0368736495943404 0.196762865814496 -0.187401466438815 0.851345872919984 0.946796586294613 0.949227317804297
"TTC13" 22.921080125688 0.038056234633153 0.202991631968794 0.187476864263072 0.851286761724145 0.946796586294613 0.949227317804297
"ZDHHC13" 33.472352295406 0.0327063502746178 0.174566398474918 0.187357650500632 0.851380224593412 0.946796586294613 0.949227317804297
"AGAP3" 117.981216012511 -0.0183603250866964 0.0981734804705795 -0.187019192949959 0.851645584640054 0.946894251756875 0.949333592701492
"NABP2" 102.443078356198 0.0221953871558483 0.118659665097674 0.18705081577281 0.851620790763665 0.946894251756875 0.949333592701492
"BTRC" 40.382058219011 -0.0302454589733091 0.161924769702551 -0.186787105078912 0.85182755763672 0.946899182712682 0.949346891762812
"C8orf88" 16.4608427635741 0.0472460340898138 0.252929198336672 0.186795492179297 0.851820981430546 0.946899182712682 0.949346891762812
"ZNF271P" 141.004107873787 0.0161199512054103 0.0864197527584707 0.186530864656174 0.852028477072656 0.947022278961987 0.949476045408511
"KLHL11" 34.9320718557377 -0.039525309459268 0.212023549507081 -0.186419431007347 0.85211585576799 0.947022278961987 0.949478659365869
"GSPT2" 52.7767520692947 -0.024854766408304 0.133625970326154 -0.186002513939757 0.852442789893829 0.947208963583956 0.949678354157957
"SLC9A3" 13.5759465024065 -0.0573795460944046 0.308577452043992 -0.18594860290124 0.852485067200055 0.947208963583956 0.949678354157957
"TRUB2" 54.5264192539296 0.0267390689632181 0.143862453148765 0.18586551513596 0.852550225871338 0.947208963583956 0.949678354157957
"MTMR1" 44.6462400034516 0.0269622637102279 0.145249846412639 0.185626796696439 0.852737438047958 0.947219645075245 0.949697410058199
"STK24" 192.832819958523 -0.0132490602157883 0.0713738532996073 -0.18562904485726 0.85273567491511 0.947219645075245 0.949697410058199
"RACGAP1" 121.594309150366 0.0166502613621387 0.0897759542664688 0.185464599047515 0.852864644413085 0.947262303410493 0.949744352200709
"DAB2IP" 21.7309849018752 0.0423488082996349 0.228547518762422 0.185295419215017 0.852997330756007 0.947311038747978 0.949797386839008
"GLTP" 71.5802553068537 -0.0221282693598778 0.119552054523293 -0.185093175086895 0.853155954610512 0.947388566295059 0.949879288980055
"THBS3" 17.8500832545548 0.0443576383871963 0.239882962209532 0.1849136678096 0.853296750501817 0.947446282669187 0.949941327627446
"CDK2" 177.294876069706 -0.0157942575345173 0.0858963684974382 -0.183875730846391 0.854110944149576 0.947844856701948 0.950373971337735
"DCAF17" 17.2967880532332 -0.0440485100794529 0.239150774140375 -0.184187194199077 0.853866605166199 0.947844856701948 0.950373971337735
"PIGL" 26.2104871006969 0.0364745747569557 0.197964026747405 0.184248498862352 0.85381851409871 0.947844856701948 0.950373971337735
"RELT" 18.9270321941826 0.0409694064719394 0.22271006851106 0.183958483538003 0.854046024364199 0.947844856701948 0.950373971337735
"UNC5C" 13.8050213498226 0.0469429399938112 0.255155085599061 0.183978069195043 0.854030659490144 0.947844856701948 0.950373971337735
"MBD2" 84.3460737834855 -0.0200668703758211 0.109601771818716 -0.183088923133581 0.854728246927492 0.947844856701948 0.95039927609448
"NHSL1" 146.716338373667 0.0154878693830082 0.0845672012888582 0.183142745023641 0.854686017251107 0.947844856701948 0.95039927609448
"PFKFB2" 14.7956086491271 -0.0496999191291434 0.271089655885837 -0.183333882536903 0.854536050495569 0.947844856701948 0.95039927609448
"SHISA2" 17.2655134356461 0.043714055064566 0.238424185434055 0.183345724700638 0.854526759290454 0.947844856701948 0.95039927609448
"TOX4" 83.7959156281213 -0.0187862893430976 0.102486000367487 -0.183305907887272 0.854557999115958 0.947844856701948 0.95039927609448
"TSPAN6" 191.619406843309 -0.0136651730400667 0.0747103744177521 -0.182908640822173 0.854869702881268 0.947844856701948 0.95039927609448
"TTC33" 30.5990639624758 -0.0331092324889928 0.181053009498192 -0.182870379126857 0.85489972497698 0.947844856701948 0.95039927609448
"ULK3" 35.5997378380225 0.0319735663081057 0.174210180852443 0.183534430374006 0.854378706036602 0.947844856701948 0.95039927609448
"WDR27" 23.8187064366458 0.0381796120256844 0.208663975844068 0.182971746183038 0.85482018762576 0.947844856701948 0.95039927609448
"PTTG1" 325.191716856046 -0.0119496253569241 0.0654273509402999 -0.182639602325146 0.855080808788101 0.947947099079471 0.950505954298451
"PPP1R14B" 466.805248129468 0.0275653239394826 0.15107962928008 0.182455596898377 0.855225197937852 0.948008644539444 0.950571825619556
"ANXA7" 84.0382791301827 -0.0202346345502249 0.111273991550267 -0.181845139805954 0.855704258614223 0.948145696371546 0.950647946641173
"AXIN2" 47.0604852109391 0.0251443854922444 0.13808340829744 0.182095631924742 0.855507676644653 0.948145696371546 0.950647946641173
"IPO8" 58.2683944722512 0.0227236937407013 0.124866880147487 0.181983354704314 0.855595788796314 0.948145696371546 0.950647946641173
"MTCH1" 382.64315016226 0.0113831931647979 0.062638625060164 0.181728017718531 0.855796177116505 0.948145696371546 0.950647946641173
"PACRGL" 21.4526799955725 0.0417623869860008 0.229915900107788 0.181642013303221 0.855863675426495 0.948145696371546 0.950647946641173
"SNX3" 205.314813199966 0.0126571468031503 0.0697778792322898 0.181391967517596 0.856059923291868 0.948145696371546 0.950647946641173
"TP53INP1" 101.214299847666 0.0189597544610774 0.104479136269947 0.181469287916875 0.855999237601359 0.948145696371546 0.950647946641173
"TTC9C" 53.3372509943715 -0.0244770757345661 0.134875025524408 -0.181479674531269 0.855991085627792 0.948145696371546 0.950647946641173
"HACD4" 10.0900259058964 0.0636697743389206 0.349823713006971 0.182005312880696 0.855578556466687 NA 0.950647946641173
"MBIP" 55.6276751155348 0.023982453698224 0.132300918349554 0.18127201229896 0.856154073032155 0.948151525854859 0.950657953408616
"AP3D1" 246.48119637224 -0.0181012024125333 0.0999769858737681 -0.181053692050569 0.856325432186216 0.94824285115025 0.950753681594043
"RPRD1B" 34.650617145728 0.0307069646288017 0.16973647113285 0.180909644367284 0.856438498652511 0.948269614399661 0.950784676471857
"FNTB" 36.6664469319722 -0.0315179156419824 0.174500946577221 -0.180617447986363 0.856667859617233 0.948326697648094 0.950850230664615
"TNFRSF12A" 74.0393525969984 -0.0370957492759726 0.205329878939581 -0.180664155979404 0.856631195138486 0.948326697648094 0.950850230664615
"NAT9" 43.1753476611324 0.0277889744419927 0.154019606060357 0.180424915715619 0.856818995372924 0.948395581990555 0.950915580541174
"TMEM268" 10.3125126054912 -0.0551819078574652 0.306012829764673 -0.180325471647384 0.856897059950322 NA 0.950915580541174
"KHDC4" 69.4339811547341 0.0223469117503124 0.124025713067421 0.18017966756752 0.857011520126234 0.948510259928049 0.950937546496108
"NELFE" 248.369313970846 0.0186801430181978 0.103824291034234 0.179920737547233 0.857214794658313 0.948555007920797 0.950937546496108
"TMEM19" 48.676556611017 0.0248276275588679 0.138006689218809 0.17990162432999 0.857229799977171 0.948555007920797 0.950937546496108
"TAGLN2" 146.061403331391 0.0293899136421734 0.163497243881206 0.179757853676895 0.857342672449966 0.948581504721895 0.950937546496108
"PTPRG-AS1" 11.1741759068495 -0.0614272087734701 0.341548606226692 -0.179849098059852 0.857271037331436 NA 0.950937546496108
"CIP2A" 134.770675581913 -0.015364077804955 0.0858070760105732 -0.179053739146896 0.857895505708852 0.948850813338658 0.95115914448826
"DLG3" 81.0657028955535 -0.0192477135044327 0.107452523086028 -0.179127608655803 0.8578375040242 0.948850813338658 0.95115914448826
"LTO1" 19.6575347846547 0.0408663868758828 0.228310633739252 0.178994671455186 0.857941885689637 0.948850813338658 0.95115914448826
"PCGF3-AS1" 13.962006323356 -0.0456233976761389 0.254769795774738 -0.179076948809419 0.857877281604575 0.948850813338658 0.95115914448826
"NBPF8" 22.1937189439154 0.0747169632743406 0.417708201009445 0.178873584702856 0.858036964600338 0.948857588782066 0.95115914448826
"FGF14-AS2" 11.1801789513613 0.0563981836705431 0.315333583966643 0.178852448765841 0.858053561027247 NA 0.95115914448826
"SNHG32" 174.160023713866 0.0142610201310395 0.0797855103096456 0.178741980538733 0.858140304256516 0.948873496994326 0.951160873270623
"C17orf58" 31.9995900095686 0.0327970033428066 0.183646729700123 0.178587461896876 0.858261640171176 0.948909298891577 0.951200940362417
"SDF2" 89.9620505356128 -0.0192177977611871 0.107678476423572 -0.178473901186998 0.858350815964497 0.94890954025218 0.951205360367167
"RPL26L1" 270.030847712781 0.0176481880941626 0.0989753789991445 0.178308871081112 0.858480412340437 0.948954462014036 0.951254568243854
"GPT2" 69.4016553957113 -0.0232164587608153 0.130538102607587 -0.177851970398304 0.858839231441171 0.949154380624013 0.951463325555324
"KPTN" 18.284468515438 0.0448494215041703 0.252162113721782 0.177859476359141 0.85883333652802 0.949154380624013 0.951463325555324
"GFOD2" 46.2121055221228 -0.0265451268998367 0.149548226211957 -0.177502118027223 0.859114001705199 0.94935968674913 0.951673307841295
"ATR" 42.7744956852834 0.0260777437606037 0.147434028597507 0.176877373620411 0.85960471161866 0.949664318247191 0.951865219935899
"CLN8" 34.5541353325019 0.029143610329525 0.165896301257664 0.175673659440184 0.86055033017075 0.949664318247191 0.951865219935899
"CSRP1" 522.033795272786 0.0149827153688745 0.0853774823749739 0.175487903274907 0.860696275079749 0.949664318247191 0.951865219935899
"DHX38" 100.522861210576 -0.0204052659178805 0.116348064414655 -0.175381223749093 0.860780093203521 0.949664318247191 0.951865219935899
"FAF2" 138.54685189745 0.0146464497366006 0.0832133694652028 0.176010776041526 0.860285476558022 0.949664318247191 0.951865219935899
"FNBP1" 131.242340041062 0.0153758477996444 0.0873256594474623 0.176074797452803 0.860235180299332 0.949664318247191 0.951865219935899
"GKAP1" 29.3008653106229 -0.0319549845990971 0.180866369500439 -0.176677315342583 0.859761860279901 0.949664318247191 0.951865219935899
"GTF3C5" 122.408231951521 0.0190231811353325 0.108631098815685 0.175117266995606 0.860987490813648 0.949664318247191 0.951865219935899
"HACL1" 29.0993334054949 0.0326922425266231 0.185276929243315 0.176450692809627 0.859939882256109 0.949664318247191 0.951865219935899
"LIX1L" 172.966896217389 -0.0154597509820534 0.0878035714021878 -0.176072006356545 0.860237373017986 0.949664318247191 0.951865219935899
"MAGI3" 57.3236383824048 0.0228353118370358 0.130404562881981 0.175111294669208 0.860992183535069 0.949664318247191 0.951865219935899
"NAPRT" 23.8329957605164 0.0365128762910482 0.207963277616578 0.175573671993991 0.860628887718692 0.949664318247191 0.951865219935899
"NDUFS6" 345.526447130877 0.0124316813504107 0.0709734833744718 0.17515952098361 0.860954290123652 0.949664318247191 0.951865219935899
"PDSS2" 22.9545142021776 -0.0383256829980199 0.217804273217908 -0.175963870826704 0.860322326415013 0.949664318247191 0.951865219935899
"POLR2A" 147.792665065216 -0.0166508499953201 0.0945685236696701 -0.176071797985151 0.860237536717093 0.949664318247191 0.951865219935899
"RRP8" 37.8118794844824 0.0282354459712448 0.15985023639512 0.176636873413512 0.859793628673319 0.949664318247191 0.951865219935899
"SLC43A3" 56.1321889176371 0.0243730115777634 0.138810986452427 0.175584168088284 0.860620641144335 0.949664318247191 0.951865219935899
"UBE2D1" 46.7855597749505 -0.0274862834486482 0.156719917595474 -0.175384749241611 0.860777323198315 0.949664318247191 0.951865219935899
"FAM241A" 11.2798508863141 -0.0590189548864891 0.333193120957431 -0.177131372691303 0.859405199699482 NA 0.951865219935899
"SYNJ2BP-COX16" 10.7063044032911 0.0580086914636626 0.327645481568479 0.177047127846744 0.859471371587534 NA 0.951865219935899
"ADCY6" 14.0570561578275 -0.0528563016653599 0.304213354481229 -0.173747473234681 0.862063926652819 0.9498664688546 0.952015446988804
"CTSZ" 27.560246327841 0.0394265618814186 0.226661485375014 0.173944690321723 0.861908930158028 0.9498664688546 0.952015446988804
"DOT1L" 22.3242477738429 -0.0405135474253438 0.232027353835721 -0.174606772674001 0.861388626519315 0.9498664688546 0.952015446988804
"FBXO45" 64.1467148164789 0.020798702596623 0.119631030381162 0.173857088168139 0.861977777627436 0.9498664688546 0.952015446988804
"NECTIN3-AS1" 42.4788726031127 -0.027482031662158 0.158094278625466 -0.17383318296587 0.861996565163697 0.9498664688546 0.952015446988804
"TSKU" 23.4897904912383 -0.0406475798921572 0.233949741802017 -0.17374492307222 0.862065930906663 0.9498664688546 0.952015446988804
"VPS36" 60.214803253279 0.0219369352916329 0.125702210460907 0.174515111637239 0.861460655624479 0.9498664688546 0.952015446988804
"ZBTB18" 82.8157787021331 0.0187484930552625 0.10753513335307 0.174347605946659 0.86159228797602 0.9498664688546 0.952015446988804
"ZNF236" 21.0566443233822 0.0341178755968467 0.196092150230349 0.17398899219968 0.861874113237722 0.9498664688546 0.952015446988804
"ZNF891" 23.6683954108226 -0.0336733209267765 0.193047822278041 -0.174429944505034 0.861527582720154 0.9498664688546 0.952015446988804
"ANKRD34A" 12.4665207734965 -0.0495174837811968 0.284875631164591 -0.173821409640291 0.86200581806458 NA 0.952015446988804
"CCDC18" 115.575992944375 0.0172259813279249 0.0992220911985369 0.173610343420971 0.862171702597674 0.949884894816091 0.95203809644043
"HAUS1" 181.716328887681 -0.0168184511187056 0.0972647942543103 -0.172914066673824 0.862718974598674 0.950049525976737 0.952224001025017
"PPP2R2D" 83.5165138136571 -0.019291304415348 0.111560755121036 -0.172921959827345 0.862712770227519 0.950049525976737 0.952224001025017
"TFDP1" 130.911201739493 0.0179392355210764 0.103782789516541 0.172853664896117 0.862766453373643 0.950049525976737 0.952224001025017
"TLCD3A" 69.4377505387275 -0.0220441142743542 0.127436462525437 -0.17298121618806 0.86266619235222 0.950049525976737 0.952224001025017
"TMEM18" 71.2082273109042 -0.0212169303205853 0.122506948641248 -0.173189607250094 0.862502392415323 0.950049525976737 0.952224001025017
"FAM47E-STBD1" 21.5339965560608 -0.13155767582068 0.762469651779562 -0.17254152412969 0.863011819300273 0.950221622262181 0.952400669530228
"SEC62" 394.441703205361 -0.011341222143758 0.0659190035483475 -0.172047839519297 0.863399919200621 0.950550824451752 0.952734805592858
"MRPS5" 143.760850937247 0.0203682202702818 0.118859850438715 0.171363334171313 0.863938083381113 0.951011081261549 0.953204479348717
"NNT-AS1" 156.903225298075 0.0495878713614779 0.289497760814431 0.171289308842924 0.863996286538453 0.951011081261549 0.953204479348717
"AP5M1" 64.1696541244066 -0.0219235647438069 0.128532826553711 -0.170567825602478 0.864563598578729 0.951417000779646 0.953628051222381
"ATIC" 226.781155533886 -0.0133285161014844 0.0782343249041813 -0.170366602099638 0.864721835807506 0.951417000779646 0.953628051222381
"KATNA1" 53.8958386434263 0.0238246630588503 0.13968080163831 0.170565051026426 0.864565780400393 0.951417000779646 0.953628051222381
"RCL1" 24.4057619815706 -0.034753184342053 0.20394897414307 -0.170401368715264 0.864694495805592 0.951417000779646 0.953628051222381
"BACE1-AS" 15.2614850026491 -0.042347327704029 0.249246224818247 -0.169901581197104 0.865087537586693 0.951440150371135 0.953667957965001
"CEP104" 56.2728176983358 -0.0229223978617906 0.13492797774969 -0.16988617367641 0.865099654865439 0.951440150371135 0.953667957965001
"CEP112" 55.2364639101778 -0.0231835230898744 0.136237971365264 -0.170169321060409 0.864876978045966 0.951440150371135 0.953667957965001
"RAB39B" 21.8855282342705 -0.0379373047650693 0.223117921901529 -0.170032530070859 0.864984553835847 0.951440150371135 0.953667957965001
"ANKFY1" 85.6039018903043 -0.0182797478417972 0.108981238755056 -0.167732979094524 0.866793350173257 0.951614645451631 0.953938668035489
"ARHGEF4" 15.5568384901638 0.0421362337169485 0.24943625724733 0.168925857780042 0.865854959909864 0.951614645451631 0.953938668035489
"C6orf226" 20.5108647061942 0.0375020194056613 0.2224439203773 0.168590894019724 0.866118443554382 0.951614645451631 0.953938668035489
"CDYL" 63.8428302714168 -0.0202979019935843 0.121463209216221 -0.167111523930273 0.86728229873524 0.951614645451631 0.953938668035489
"CENPO" 90.5105319785759 0.0177476479148109 0.105499321453422 0.168225232829071 0.866406090889832 0.951614645451631 0.953938668035489
"DNAJC25" 39.822280096362 -0.0280634072761649 0.166021870121202 -0.169034400441807 0.865769583076104 0.951614645451631 0.953938668035489
"EXOSC9" 149.72903365956 -0.0138014777077953 0.0820371835513787 -0.168234416521035 0.866398866322777 0.951614645451631 0.953938668035489
"FAM162A" 94.0732926547877 -0.0173370038592333 0.103268907174525 -0.167882127675987 0.866676010612627 0.951614645451631 0.953938668035489
"KARS1" 329.12636764837 0.0102059965736641 0.0604755851500728 0.168762262462405 0.865983642687908 0.951614645451631 0.953938668035489
"MTERF1" 26.8711889607437 0.0310116786054355 0.185273511297581 0.16738322919581 0.867068520178411 0.951614645451631 0.953938668035489
"NUP58" 73.2932473890143 -0.0217931888210455 0.128862136614878 -0.1691201883931 0.865702105613814 0.951614645451631 0.953938668035489
"PKNOX1" 36.3795557305296 0.0278572028710865 0.165506740359759 0.168314612507828 0.866335778739947 0.951614645451631 0.953938668035489
"PRRC2A" 113.301121806882 0.0315739190392529 0.188371296263401 0.167615340901529 0.866885901658596 0.951614645451631 0.953938668035489
"RPRD1A" 76.0979834036596 0.0193025048726477 0.11553121425107 0.167076101448219 0.867310169971009 0.951614645451631 0.953938668035489
"SORD" 78.3959588065039 0.0188099457250952 0.112038989609642 0.167887498723716 0.866671785106743 0.951614645451631 0.953938668035489
"SS18L2" 120.643756644868 -0.0172693451931323 0.101972603373263 -0.169352793023427 0.865519152795353 0.951614645451631 0.953938668035489
"TBL2" 68.6236329707223 -0.020928793875448 0.123593147121483 -0.169336199966463 0.865532203657817 0.951614645451631 0.953938668035489
"TM9SF1" 17.1999791614024 0.0455097992170171 0.272159842201777 0.167217172264806 0.867199173139379 0.951614645451631 0.953938668035489
"TXLNA" 101.356469285402 0.0188458022743022 0.112646096162714 0.167300979938799 0.867133233126946 0.951614645451631 0.953938668035489
"WASF2" 235.625591863856 -0.0112166895041897 0.0667944682322048 -0.16792841983854 0.866639591808861 0.951614645451631 0.953938668035489
"XPO5" 158.931268550542 0.0149487555440741 0.0885899911517687 0.168740907970795 0.866000440223689 0.951614645451631 0.953938668035489
"ZNF512B" 35.9354118439514 0.0282906790625686 0.167811786079445 0.168585769352191 0.866122474751106 0.951614645451631 0.953938668035489
"ZNF787" 48.0932508193165 -0.0264170050276191 0.157649570544741 -0.167567884494312 0.866923238357202 0.951614645451631 0.953938668035489
"MAP3K4" 65.583633525972 -0.0196938841253408 0.11823891165309 -0.166560093035381 0.86771619612129 0.951962219893634 0.954221492781909
"ABCC4" 29.7912255416342 -0.0303289265385048 0.182289197551824 -0.166378079150205 0.867859423817346 0.951978079052439 0.954221492781909
"UBE2G1" 118.229337631472 -0.0150558406295756 0.0905261090520744 -0.166314898400359 0.8679091421004 0.951978079052439 0.954221492781909
"ENSG00000272335" 12.4176701945653 0.0505036729898353 0.303470897153415 0.166420152520602 0.867826315672406 NA 0.954221492781909
"MKKS" 210.900079842138 -0.0131077454271773 0.0788936380320634 -0.166144517531948 0.868043221052576 0.952011586661804 0.954274944006406
"BRPF1" 36.8576997913896 0.0279476369116463 0.16903058330714 0.165340711514102 0.868675816606616 0.952011586661804 0.95429252378839
"FAM131A" 44.8605991752142 -0.0246392212991861 0.148714586942817 -0.165681267760641 0.868407788460228 0.952011586661804 0.95429252378839
"MBD5" 35.8930982567416 0.0271335514440893 0.164142545237955 0.165304805068997 0.868704076953413 0.952011586661804 0.95429252378839
"NSMAF" 39.9823717936627 0.0276102666698115 0.166691353786545 0.165637065406329 0.868442576206988 0.952011586661804 0.95429252378839
"NUDT16" 70.1639123553443 -0.0200110480130094 0.121091609794535 -0.165255446244075 0.868742925336646 0.952011586661804 0.95429252378839
"RFFL" 33.8900612877984 -0.0281134395670141 0.169876737878415 -0.165493168270842 0.868555826624385 0.952011586661804 0.95429252378839
"STK39" 55.375995453366 0.02312052773278 0.139352680620215 0.165913763767426 0.868224815700684 0.952011586661804 0.95429252378839
"TNFAIP8" 16.9909990339961 0.0380390326814941 0.229893341234241 0.165463829779809 0.868578917035348 0.952011586661804 0.95429252378839
"IER2" 37.7236844255578 0.0287004281832067 0.173979643405654 0.164964289047818 0.868972090120371 0.952164898337339 0.954450359854816
"FAM200C" 15.1494828461511 -0.0393292258696983 0.2395346733051 -0.16419011630773 0.869581481561886 0.952734764155777 0.955025752249436
"CDKN2AIP" 41.6770443916028 -0.026018565118322 0.159392980194574 -0.163235326214245 0.870333152917834 0.952842983322684 0.955167475906012
"CILK1" 31.8560510978192 0.0273525434523319 0.16729098593755 0.163502793046737 0.870122574210967 0.952842983322684 0.955167475906012
"CLIP3" 59.291006294994 0.0207816262954447 0.127371999991604 0.163156944201352 0.870394865425727 0.952842983322684 0.955167475906012
"HTT" 62.2113969176118 0.0232199371577092 0.142101895506889 0.163403430157506 0.870200802308247 0.952842983322684 0.955167475906012
"RPAP1" 81.5918763910872 -0.0201772094216584 0.123423703821035 -0.163479208587967 0.870141142067866 0.952842983322684 0.955167475906012
"SIX3" 63.2134246496125 -0.0220352334844142 0.134964342163039 -0.163267075816183 0.870308155729351 0.952842983322684 0.955167475906012
"ZNF212" 12.7559583450111 -0.0481349469033864 0.294344803420323 -0.163532518135372 0.870099171986983 0.952842983322684 0.955167475906012
"ZNF620" 14.1494346047094 -0.0446372869520333 0.272642647262516 -0.163720853653002 0.869950900221943 0.952842983322684 0.955167475906012
"RBM38" 50.6705474687865 -0.0282854658487284 0.173732178068928 -0.162810747917442 0.870667445571612 0.953043575362995 0.955372710028756
"RETSAT" 32.0093417929922 0.0300400525451379 0.18464750245085 0.162688648080328 0.870763585427331 0.953051012287435 0.955384317075914
"MTM1" 19.73871267257 -0.035638393652049 0.219225925444596 -0.162564685630923 0.870861193833912 0.953060054850348 0.955397532948464
"CDC20" 301.321115829626 0.0156603312367154 0.0964887974931581 0.162302066598207 0.871067987348415 0.953188574173732 0.955530518393988
"SLC41A1" 54.9850862254853 0.0223151206040032 0.137675722861534 0.162084644556008 0.871239198168433 0.953235305418775 0.955585664246833
"TMEM51" 38.4103671910438 0.029375825072321 0.181308895226827 0.162020870711116 0.871289418565019 0.953235305418775 0.955585664246833
"RHBDF2" 12.7583263614642 0.0453214432193553 0.28025617234008 0.16171434456173 0.871530807905398 0.953401612955274 0.955756531238624
"PAN3" 27.5018174588563 0.0310573129762251 0.192236620469639 0.161557734943276 0.871654142598724 0.953438755034925 0.955797913803138
"LDLR" 176.529724232426 0.0128226918760625 0.079495279533397 0.16130129928879 0.871856099976419 0.953561880287958 0.955925492177602
"CDAN1" 26.9330255910523 0.0299169259592604 0.185868413031041 0.160957558475867 0.872126828136664 0.953564665409368 0.955940724744674
"GMPS" 155.668552850843 0.0127164475335297 0.078918901822554 0.161133102968438 0.871988568495308 0.953564665409368 0.955940724744674
"GOLIM4" 140.381132627218 -0.0148103642507735 0.0919822310250241 -0.16101331839564 0.872082910946488 0.953564665409368 0.955940724744674
"SLFN13" 30.5601987972707 0.0291666752543529 0.18167978097624 0.160538916865863 0.872456567933875 0.953827427503397 0.956208287941662
"CERT1" 71.6568356902719 -0.0179684781977677 0.112168238471283 -0.1601922116515 0.872729664369796 0.953976997658474 0.956328663933287
"SNX11" 24.766452154654 -0.0356979218152538 0.222919523284796 -0.160138157884211 0.872772243381368 0.953976997658474 0.956328663933287
"RIN3" 10.733278123189 0.0523672883148813 0.327145695268745 0.160073291723623 0.872823339973502 NA 0.956328663933287
"VPS33A" 61.0804191982734 0.0212782665993717 0.133245813788418 0.159691820661319 0.873123844380973 0.95426352950941 0.956564054783943
"NBEAL1" 34.4114920669748 0.0278851429512373 0.17526383465897 0.15910380487507 0.873587090550695 0.95467201054239 0.956977676159037
"APOE" 197.774559436706 0.0166556987234747 0.104955330294796 0.158693214310246 0.873910584625432 0.954779739142877 0.957070755042782
"BUD23" 142.244370242979 -0.0150235876017901 0.095801172512756 -0.156820498202041 0.875386317504203 0.954779739142877 0.957070755042782
"CNKSR2" 79.1289340661718 -0.0180773963074704 0.114512439581517 -0.157864039693276 0.87456393485589 0.954779739142877 0.957070755042782
"COL4A1" 374.197481705985 0.00933601476778073 0.0590775554427625 0.158029808407119 0.874433310125651 0.954779739142877 0.957070755042782
"DNLZ" 43.7244219773772 0.041312505953195 0.262386695253418 0.157448935866564 0.874891049116298 0.954779739142877 0.957070755042782
"ENSG00000255339" 40.644789846581 0.0617734403015805 0.392512767568858 0.157379441907565 0.874945814530206 0.954779739142877 0.957070755042782
"FOXJ2" 28.9482877474165 -0.0290786105065003 0.184822693307919 -0.15733246814045 0.874982833019496 0.954779739142877 0.957070755042782
"GADD45GIP1" 367.069471695899 -0.0127259769914502 0.0806982495233568 -0.157698302833283 0.874694537902857 0.954779739142877 0.957070755042782
"GTF3C2-AS2" 97.0215874112987 0.0292004689977996 0.185743844176748 0.157208273185158 0.87508070831887 0.954779739142877 0.957070755042782
"IER5" 139.198051953606 -0.0151826807169731 0.0960488151153202 -0.158072545702351 0.874399633953695 0.954779739142877 0.957070755042782
"LEPROTL1" 115.197446795158 -0.0149719084057186 0.0953535096178892 -0.157014759768315 0.875233215773746 0.954779739142877 0.957070755042782
"MAP3K6" 15.5825513194451 0.0435729698388653 0.276748112287337 0.157446312745307 0.874893116282528 0.954779739142877 0.957070755042782
"NTM" 17.7457348627831 -0.0367015778207744 0.233346761659271 -0.15728342471864 0.875021482827882 0.954779739142877 0.957070755042782
"PSMD10" 98.0681636232908 -0.0182127330225661 0.115296419147066 -0.157964429054253 0.874484828246433 0.954779739142877 0.957070755042782
"RAB1A" 247.782651586807 0.012437002823601 0.078316300709766 0.158804778965384 0.873822683525818 0.954779739142877 0.957070755042782
"RAP1A" 81.0669975050147 -0.0184797995307766 0.117760760952711 -0.156926631428593 0.875302671040767 0.954779739142877 0.957070755042782
"SDHC" 166.30026400033 -0.0198905695618537 0.126732998738697 -0.156948622377861 0.875285339553684 0.954779739142877 0.957070755042782
"SNX18" 45.6962058916768 -0.0235100690900475 0.149285681262036 -0.157483751229839 0.874863612744105 0.954779739142877 0.957070755042782
"ZNHIT6" 64.8877113193326 0.0194265623292852 0.122588959116188 0.158469102514142 0.874087165621177 0.954779739142877 0.957070755042782
"CCDC146" 10.1254962616674 -0.0575558619622243 0.363448782198122 -0.158360310396775 0.874172886799645 NA 0.957070755042782
"ALG2" 45.0121073981647 -0.0219587207532673 0.140428537930824 -0.156369361077335 0.875741886386529 0.955069901041315 0.957365763010768
"FGF13" 35.0795897124676 0.0258984964586385 0.165989203730478 0.156025186437371 0.876013168435629 0.955075982751264 0.957384304003808
"SLC29A1" 34.7415778020587 0.0271600792466894 0.174079074018662 0.156021505742716 0.87601606967642 0.955075982751264 0.957384304003808
"ZBTB4" 67.8421973243999 0.0187773161244723 0.120262658617013 0.156135880749737 0.875925916430698 0.955075982751264 0.957384304003808
"CAVIN3" 111.191940246164 0.0211139909007045 0.135474977525796 0.155851591831297 0.876150003047818 0.955124382474305 0.957436967511444
"BFAR" 121.892387819609 -0.0144478342513684 0.0935836520304006 -0.154384167938595 0.877306836154222 0.956184471831659 0.95852036846628
"DNAJB2" 67.5641980618892 0.0191278968132452 0.124143838753353 0.154078502850617 0.877547838100664 0.956184471831659 0.95852036846628
"EAPP" 90.2234365699147 0.0166629933984281 0.107961312475514 0.154342264060631 0.877339874636825 0.956184471831659 0.95852036846628
"ELP1" 72.7553031615078 -0.0174494910141325 0.113225440351425 -0.154112812102769 0.877520786370327 0.956184471831659 0.95852036846628
"RWDD2A" 12.9292408484934 -0.0417950989281067 0.271309384304614 -0.154049588204369 0.877570636470605 0.956184471831659 0.95852036846628
"ARHGAP26" 13.7644122514804 -0.0418140946557081 0.274372015416354 -0.152399269263143 0.878872033389707 0.956310604229825 0.958615297153908
"C8orf33" 115.881911545364 -0.0171469068407272 0.111995043491977 -0.153104158059955 0.878316136882129 0.956310604229825 0.958615297153908
"CDCA7L" 65.7495669467838 -0.0187788509213032 0.122317868587079 -0.153525001197469 0.877984275907778 0.956310604229825 0.958615297153908
"COMMD5" 55.9957706222856 0.020102723600168 0.132035702082384 0.152252180911075 0.87898803922846 0.956310604229825 0.958615297153908
"DUSP4" 51.8285970995676 -0.023097763589974 0.151057121528239 -0.152907478682864 0.878471238132362 0.956310604229825 0.958615297153908
"ENSG00000262879" 45.3726288368516 -0.0222939873993765 0.146412523175595 -0.152268309539607 0.87897531875322 0.956310604229825 0.958615297153908
"LDB1" 22.4329822454385 -0.0375423072562242 0.245971101759724 -0.152628934812421 0.878690905657238 0.956310604229825 0.958615297153908
"MAIP1" 58.9419199827552 0.022224683721191 0.145115317523931 0.153151880176439 0.878278503950791 0.956310604229825 0.958615297153908
"MIGA2" 15.6558574439886 0.0395114014756928 0.258153748549553 0.153053758458629 0.878355881535607 0.956310604229825 0.958615297153908
"NDEL1" 35.1849703551866 0.0269013901784938 0.176564317693833 0.152360287343797 0.878902777448973 0.956310604229825 0.958615297153908
"NPAS3" 16.5322638222527 -0.0390204192856334 0.255182802447216 -0.152911633979349 0.878467961219551 0.956310604229825 0.958615297153908
"PACSIN3" 15.7123789924666 -0.0406972900170821 0.265369424711059 -0.153360885721459 0.878113688615198 0.956310604229825 0.958615297153908
"TRA2A" 123.981177429717 -0.0143472762263777 0.094052449240281 -0.152545482252397 0.878756720510475 0.956310604229825 0.958615297153908
"WARS2" 29.4908456185816 -0.0278538896916708 0.183011484038777 -0.152197496446557 0.879031168507869 0.956310604229825 0.958615297153908
"ZNG1C" 133.049448832814 0.0292461610711445 0.190913516881413 0.153190625519255 0.878247950168207 0.956310604229825 0.958615297153908
"ZNF230" 11.5857819523733 0.0453448922602231 0.29495945981888 0.15373262579226 0.877820558903155 NA 0.958615297153908
"ATP6V1H" 88.823490010976 -0.0156241611221581 0.102886355943987 -0.151858436221263 0.879298591097189 0.956503984421142 0.958813287909298
"BEX1" 186.432833902655 -0.0136640323115917 0.090926265811493 -0.15027596470221 0.880546895026378 0.956737181957816 0.959019758850617
"DNAAF4-CCPG1" 38.540544922062 -0.0429461516638136 0.286234581387054 -0.150038305838877 0.880734393622967 0.956737181957816 0.959019758850617
"DROSHA" 140.22634032377 0.0132291743126162 0.0878077505985756 0.150660667451728 0.880243401815396 0.956737181957816 0.959019758850617
"GOLGA7" 148.098013656796 -0.0131947449841304 0.0880232372867064 -0.149900701120011 0.880842958554315 0.956737181957816 0.959019758850617
"KHDC1" 18.110044148148 0.0373702139860198 0.247326210074013 0.151096861003274 0.879899308629724 0.956737181957816 0.959019758850617
"KMT2D" 25.6862268402388 -0.0332553319380351 0.221250459945872 -0.150306272566262 0.880522984419673 0.956737181957816 0.959019758850617
"MINPP1" 30.3439671546474 0.0339098965438575 0.22444698961781 0.15108198422086 0.879911043871252 0.956737181957816 0.959019758850617
"MTA3" 67.4233897424006 0.0176585690434191 0.116690106297086 0.151328759599048 0.879716383639908 0.956737181957816 0.959019758850617
"MYOF" 97.8668859590389 0.0169250653606166 0.112989887953182 0.149792743998733 0.880928134217515 0.956737181957816 0.959019758850617
"NUDT16L1" 77.0887770732348 -0.0223538330979064 0.149256871099243 -0.149767531191532 0.880948026735696 0.956737181957816 0.959019758850617
"NUP160" 79.2829533450951 0.0193927751003934 0.12937769149437 0.149892727845104 0.880849249236043 0.956737181957816 0.959019758850617
"PGM3" 97.6874116776345 0.0157849174985021 0.104557721835723 0.150968452844667 0.88000060161327 0.956737181957816 0.959019758850617
"PRDM15" 13.3980287782626 -0.0423199851406325 0.281059885205891 -0.150572840053752 0.880312687578438 0.956737181957816 0.959019758850617
"SKI" 36.8284063421551 0.0253673050104154 0.169175617550431 0.149946578459236 0.880806762815677 0.956737181957816 0.959019758850617
"WDR75" 80.6343804919582 0.0164824774310279 0.109348389549462 0.150733609328305 0.880185859721593 0.956737181957816 0.959019758850617
"ZNF441" 20.6155382901573 -0.0332264667557989 0.220700811581832 -0.150549816820584 0.880330850425444 0.956737181957816 0.959019758850617
"AFAP1L2" 10.5081752787477 0.044158606116194 0.29359015298649 0.150409016334502 0.880441928187505 NA 0.959019758850617
"ABHD17B" 31.9905991628842 0.0252753183441305 0.169681264648921 0.148957625913658 0.88158706947105 0.957007335967739 0.959311257732666
"EGF" 53.2412611634005 -0.0198049927911574 0.132661126307657 -0.149290099838496 0.881324726915136 0.957007335967739 0.959311257732666
"EIF4E3" 18.4177161203455 0.0342968311256733 0.22992206543045 0.149167201771019 0.881421699600409 0.957007335967739 0.959311257732666
"NOVA1" 43.3945396135545 -0.0217551882392648 0.146121978585691 -0.148883750752847 0.881645363321925 0.957007335967739 0.959311257732666
"RFX2" 19.5221333159589 -0.034241825564165 0.229705163409215 -0.149068593217314 0.881499507937243 0.957007335967739 0.959311257732666
"EEF1A1P5" 26.1164188804573 -0.0575030867097864 0.388093873577808 -0.148167983636716 0.882210198245119 0.957431267147151 0.959744487648493
"PRKX" 63.0496742439351 0.0192948950725813 0.130228925993155 0.148161362196871 0.88221542371701 0.957431267147151 0.959744487648493
"NLRP2" 36.7860756154121 -0.0241966693508663 0.163515421557069 -0.147977903982722 0.882360206310731 0.957490978709722 0.959808481604055
"MAGT1" 111.783648801034 0.0142263469511824 0.0962733326838002 0.147770379965004 0.882523986029331 0.957571290710495 0.959893125657852
"UQCRC1" 330.781288199565 0.0100084830690512 0.0681635439682034 0.146830438771198 0.883265858398798 0.958278774566718 0.960606464875911
"LETM1" 116.443052247935 0.0149529281667064 0.101967082641858 0.146644660014703 0.883412501122328 0.958296039273314 0.960644459385784
"SLC25A24" 155.075400402447 -0.0124404378016922 0.08506792395994 -0.146241229626699 0.883730958876122 0.958296039273314 0.960644459385784
"STARD3" 21.4113308318432 0.0332155391046153 0.227075391184465 0.146275379869906 0.883704000808461 0.958296039273314 0.960644459385784
"TMEM87B" 22.6140911443076 0.0317079685711076 0.216679990352885 0.146335471584007 0.883656564972693 0.958296039273314 0.960644459385784
"ZBTB43" 42.6739370885924 -0.021538601945888 0.147046941430027 -0.1464743281052 0.883546954532456 0.958296039273314 0.960644459385784
"FH" 227.795604261067 0.01150370695426 0.0788414855174585 0.1459093125752 0.883992979899715 0.958482731916067 0.960835745503769
"SPAG5" 186.390362065597 0.0133360485136562 0.0916304106132417 0.145541730353536 0.884283170428799 0.958699926716536 0.961057609597817
"ALYREF" 114.842267539731 0.0327691073015184 0.225415193349504 0.145372220987386 0.884416996096163 0.958747570869692 0.961109506414575
"KAT2A" 18.1905148715892 -0.0375380351691011 0.259064407249316 -0.144898465859016 0.884791037720275 0.959023240855336 0.961414263174271
"NDUFAF4" 99.4732686215624 -0.0152801108525456 0.105526417712773 -0.144798915605529 0.884869638423964 0.959023240855336 0.961414263174271
"AASDH" 17.0378531913155 0.0331452005679164 0.22966820259016 0.144317760117031 0.885249554570047 0.959023240855336 0.961435433004458
"ARL6IP6" 72.4432485981503 0.0231088425502192 0.160193365944408 0.144255927291263 0.885298379140806 0.959023240855336 0.961435433004458
"ATAD3B" 24.5103618315871 0.0364990777745986 0.253595233343837 0.14392651349685 0.885558498915618 0.959023240855336 0.961435433004458
"MRPL37" 180.168102423663 0.0113633994655427 0.0790861541935534 0.143683803839193 0.885750161142474 0.959023240855336 0.961435433004458
"PRUNE1" 30.7360764785002 0.0264329548802124 0.183198451358878 0.144285907900124 0.885274705732641 0.959023240855336 0.961435433004458
"PTPMT1" 110.282830273605 -0.0153435825826677 0.106168039657344 -0.144521671796794 0.885088544473219 0.959023240855336 0.961435433004458
"SYDE1" 78.4916789935882 -0.0192759579560604 0.134040310424574 -0.143807171850048 0.885652739429595 0.959023240855336 0.961435433004458
"TMED7" 121.513940778611 -0.014737715725443 0.102485147706387 -0.143803429621486 0.885655694581251 0.959023240855336 0.961435433004458
"TRMT61A" 24.7409418411443 -0.0291668443372234 0.202654694324169 -0.143923852514207 0.885560600196047 0.959023240855336 0.961435433004458
"YY1AP1" 91.2224910214965 -0.0150559406134309 0.104747260172719 -0.143735889498255 0.885709029733421 0.959023240855336 0.961435433004458
"FKRP" 37.5674639821681 -0.0218059810945078 0.15194329929815 -0.143513937075429 0.885884304990322 0.959071133800037 0.961487572853998
"RIOK2" 83.7592798224087 0.0170371306985425 0.118840750754641 0.143361015395446 0.886005070096352 0.959104534475115 0.961525183467379
"PSMA6" 101.915924023774 -0.0358402793202538 0.250213872764822 -0.143238577958226 0.886101763135302 0.959111872893381 0.961536665419707
"ENSG00000289843" 13.4814813794433 -0.0387321225420556 0.271209593892562 -0.142812508901876 0.886438257675656 0.959281413678221 0.961714883910452
"KIF1C" 177.776497516032 0.0129668388361487 0.0907664697075897 0.14285934969072 0.886401263444871 0.959281413678221 0.961714883910452
"ATP6V1A" 76.9401187105424 0.0168034854512221 0.117984726789337 0.14242085317725 0.886747591825171 0.959452497335475 0.96180177537069
"KCTD9" 99.6136371329212 -0.0138559416021878 0.097313498540141 -0.142384579837836 0.886776241795298 0.959452497335475 0.96180177537069
"MIB2" 10.7779329925307 0.0441453232752273 0.31004428902024 0.142383926550395 0.886776757786249 NA 0.96180177537069
"ATL2" 43.3630175220279 0.0236858072120005 0.166816002211615 0.141987620479921 0.887089784039055 0.959632486027698 0.961998167889796
"ERLIN2" 96.5644966261964 -0.0141322577385115 0.0996705165809237 -0.141789751104956 0.887246079709501 0.959632486027698 0.961998167889796
"MARK3" 187.044405440502 -0.01225375278158 0.0864655088290275 -0.141718390922905 0.887302447707058 0.959632486027698 0.961998167889796
"SLC35F5" 61.6227850727806 0.0202170349510341 0.142509277334926 0.141864693507076 0.887186882700712 0.959632486027698 0.961998167889796
"ASB6" 37.3065883422412 -0.0235459126719376 0.166327539229165 -0.141563524483437 0.8874247799481 0.959667490643388 0.962037387660241
"DAG1" 206.840227298478 0.0131631584208183 0.0931569439888221 0.141300882759719 0.887632252270892 0.959722147186123 0.962108687549377
"MED4" 131.232065093653 -0.0125356632548714 0.0888776972481694 -0.141043969893467 0.887835206565357 0.959722147186123 0.962108687549377
"PRPF6" 149.615447252637 0.0180687165743387 0.127947639629384 0.141219616295204 0.887696449808754 0.959722147186123 0.962108687549377
"TLCD1" 16.3572263223435 -0.0377493733474858 0.267454891969911 -0.141142953375976 0.88775701138938 0.959722147186123 0.962108687549377
"EIF4E" 193.325182827985 0.0126336837752033 0.089751427309772 0.140763040253375 0.888057141886253 0.959779734231014 0.962174667671547
"POLR3D" 88.9874465973221 -0.017263882843967 0.122657452458898 -0.140748747816624 0.888068433192098 0.959779734231014 0.962174667671547
"ESD" 273.299914173668 -0.0116017284281918 0.082811445104974 -0.140098127903518 0.888582459722649 0.960237979724597 0.962638182328815
"AK6" 109.583174966494 -0.0138074689576782 0.098734666806178 -0.139844184462415 0.888783102129219 0.960260240090386 0.962651942413369
"SLC36A1" 21.8319343243257 -0.0292847924734729 0.209247076779032 -0.139953173656032 0.888696988166849 0.960260240090386 0.962651942413369
"FBXO17" 29.1874521446713 -0.027074895360552 0.194757089345336 -0.139018792340565 0.889435299102245 0.960262546964342 0.962651942413369
"IKZF4" 29.5658774328496 -0.0245863600785497 0.17843231673689 -0.137790959217348 0.89040562970135 0.960262546964342 0.962651942413369
"LINC01089" 13.5085946362614 -0.0408698734669763 0.293434895130582 -0.139280890395768 0.889228189942586 0.960262546964342 0.962651942413369
"MADD" 47.5684891860171 -0.0194388656070812 0.140962040887363 -0.137901420018557 0.890318328119822 0.960262546964342 0.962651942413369
"MTSS2" 31.5090604020711 0.0272027109955687 0.196942194606554 0.138125357290314 0.890141345634726 0.960262546964342 0.962651942413369
"NR1H2" 25.396587428797 0.0297136704719472 0.215364983251004 0.137968902945176 0.890264994322854 0.960262546964342 0.962651942413369
"PCGF1" 16.1208493096573 0.0341405986420568 0.244555163905942 0.139602853183617 0.888973786185825 0.960262546964342 0.962651942413369
"RHOT2" 113.054765329258 0.0146265923797508 0.105116535327129 0.13914644669587 0.889334426039551 0.960262546964342 0.962651942413369
"RNF139" 66.9103171539532 -0.0183455786011314 0.132843052617878 -0.138099646459513 0.890161665184198 0.960262546964342 0.962651942413369
"RXRB" 22.5157394851449 -0.0305627227268232 0.221424173333065 -0.138027940973052 0.890218335191891 0.960262546964342 0.962651942413369
"SENP1" 45.9441623867484 -0.0203128563028545 0.145596984278473 -0.139514265377939 0.889043784038536 0.960262546964342 0.962651942413369
"SMPD4" 82.343246042645 -0.0181299270839359 0.131361728083437 -0.138015290666855 0.890228332992046 0.960262546964342 0.962651942413369
"TNRC18" 47.5435181394871 -0.0220379387995208 0.159842123887437 -0.137873160488284 0.89034066262836 0.960262546964342 0.962651942413369
"TRAPPC14" 15.6625800951901 0.0382571682409921 0.274791206001679 0.139222680367574 0.889274186693559 0.960262546964342 0.962651942413369
"TRIM25" 71.1065009536706 0.016595705397903 0.120149439682296 0.138125533017765 0.890141206755657 0.960262546964342 0.962651942413369
"TXNDC17" 486.535156114781 -0.0123122843544538 0.0889932189769242 -0.138350814769903 0.889963167226516 0.960262546964342 0.962651942413369
"WDR45B" 143.698326959875 0.011855901183073 0.0859379872535391 0.137958795196064 0.89027298275093 0.960262546964342 0.962651942413369
"XPR1" 85.4357257821586 0.0160915686738048 0.116365261588661 0.138284986894859 0.890015190235847 0.960262546964342 0.962651942413369
"LINC00680" 10.5302017073058 0.0428429939373854 0.307966790752639 0.139115629424463 0.88935877782612 NA 0.962651942413369
"SERPING1" 35.4040629422428 0.0254756556651057 0.18576015557077 0.137142734333037 0.89091797445378 0.960717957288563 0.963112605552416
"ANKRD42-DT" 14.6015886941522 0.0330883043501948 0.241973164108883 0.136743694169762 0.891233390954681 0.960960940191406 0.9633603139787
"FOXO3B" 28.957390095596 0.0252849370929058 0.186092233459099 0.135873145390902 0.891921565439065 0.961256503067794 0.963681324929732
"MINDY3" 33.4745507335195 -0.0250744704254033 0.184405219786397 -0.135974840920707 0.891841170250688 0.961256503067794 0.963681324929732
"PSPH" 70.6812760327544 0.0176921348943306 0.130364367437328 0.135712965453049 0.892048197606458 0.961256503067794 0.963681324929732
"PUS7L" 53.9773150964425 -0.0199651255424214 0.147046781382944 -0.135773971756836 0.89199996801795 0.961256503067794 0.963681324929732
"SEC31A" 195.281291391054 -0.0108624161240879 0.0800245519545233 -0.13573854346927 0.892027976414763 0.961256503067794 0.963681324929732
"VBP1" 123.901071965144 0.0123280482524907 0.0908104513213089 0.135755830668335 0.892014309727472 0.961256503067794 0.963681324929732
"ABHD5" 36.9103026735819 0.0220672761013159 0.163132320174543 0.135272250634976 0.892396624178631 0.961515298310178 0.963957234895562
"SH3KBP1" 28.0459033138172 -0.0256189889339467 0.189793477479599 -0.134983505619684 0.892624915575836 0.961515298310178 0.963957234895562
"TRIM45" 77.0928341614578 -0.0154745711305361 0.114666247208664 -0.134953148875416 0.892648917143123 0.961515298310178 0.963957234895562
"ZBED6" 81.8972027236547 -0.227461868917003 1.68414503440874 -0.135060736616938 0.892563853312392 0.961515298310178 0.963957234895562
"BCL7B" 47.0855699911567 0.0198170615426745 0.14736098463365 0.134479703647076 0.893023259440445 0.961821396249114 0.964268225018084
"KRT19" 146.419547796064 -0.0150310082969826 0.112051944320745 -0.134143217131127 0.893289326115463 0.962010827024093 0.96446225250486
"GRINA" 62.1506598745535 -0.0233945469921598 0.17457691724959 -0.134007103348681 0.893396957441969 0.962029612864273 0.9644852003091
"NOP10" 572.060090950478 -0.0111896632924715 0.0836939401871652 -0.133697413067756 0.893641850871444 0.96219618686239 0.964656313498699
"CCDC171" 14.3630881241442 0.0343573419009631 0.258283478042354 0.133021833844629 0.894176113037062 0.96226271221052 0.964760001823012
"ENSG00000286185" 121.949373935742 0.0330441714750109 0.247784159889231 0.133358692055953 0.893909712508291 0.96226271221052 0.964760001823012
"ENSG00000288013" 20.0984835142973 0.0300370472320444 0.226369291759175 0.132690467857273 0.894438181749601 0.96226271221052 0.964760001823012
"METTL15" 34.3233282608422 0.0217829075377137 0.163875387638223 0.132923606477151 0.894253797295487 0.96226271221052 0.964760001823012
"NEFM" 90.9030969012878 -0.0201280276672699 0.151190265433843 -0.133130447317571 0.89409021598782 0.96226271221052 0.964760001823012
"PAPOLG" 38.7451462922342 -0.0202703971800537 0.152282928893336 -0.133110108449857 0.894106300902628 0.96226271221052 0.964760001823012
"PTPRA" 141.198388160642 0.0113806010790548 0.0858167514295547 0.132615146687263 0.894497752905828 0.96226271221052 0.964760001823012
"STAT6" 36.3960545000271 0.0218566197908909 0.164651203609019 0.132744974296038 0.894395073236918 0.96226271221052 0.964760001823012
"VASP" 101.275028884965 0.015030477333618 0.113358272160272 0.132592682008835 0.894515520228698 0.96226271221052 0.964760001823012
"DNMT3A" 153.52406199459 0.0109873540410335 0.0829609133628091 0.132440128678225 0.89463617611648 0.962295461393011 0.964796942487601
"CCNY" 146.76873622613 -0.0108768221974006 0.0822948040352865 -0.132169002951108 0.894850618060883 0.962332043840654 0.964841830945135
"SYNC" 14.3992023545626 0.0369680327921857 0.279507343926843 0.132261400623025 0.894777536945065 0.962332043840654 0.964841830945135
"BCL2L13" 70.1371077466328 -0.016215336154435 0.123143490387184 -0.131678386762071 0.895238681502894 0.962552944198313 0.965073867316211
"RHOB" 132.097028945344 0.0131012963656168 0.0994683958795669 0.131713156221795 0.895211179023331 0.962552944198313 0.965073867316211
"AP3M2" 53.3831383373846 0.0175923689341628 0.133714079699409 0.131567064393747 0.895326737820911 0.962552944198313 0.965075620668819
"COL25A1" 12.7078903849738 -0.0365576387692738 0.278661074804957 -0.131190331462195 0.895624744229752 0.962679277176417 0.965210490692927
"FUCA2" 186.39534754247 -0.0101728671853261 0.0775321843771391 -0.131208313902809 0.895610519275321 0.962679277176417 0.965210490692927
"TMEM223" 62.7229037849521 0.0172169355130682 0.13152196670252 0.130905398882986 0.895850143747181 0.962824532327574 0.96536023017574
"RIPK1" 44.6694944239987 0.019257477270615 0.147252180437441 0.130778893822875 0.895950219869672 0.96283507912047 0.96537490640401
"MBD6" 24.1792075998114 0.0259328783197269 0.198857017259219 0.130409671618086 0.896242315091785 0.96295495317124 0.96550329863144
"ZIC3" 19.9529233840253 -0.0292815095316642 0.224446846536709 -0.130460774938423 0.896201885926163 0.96295495317124 0.96550329863144
"MFSD14CP" 54.588576381369 0.0182210155519145 0.139894342930104 0.130248408693826 0.896369896150835 0.962995032958098 0.965547584451112
"ACP2" 36.9846000805656 0.0237462924732237 0.183457641914984 0.129437467010658 0.897011502639898 0.963199285147956 0.965772870357449
"IFFO2" 91.3303077049356 0.0132172826171968 0.102061854213137 0.129502669916177 0.896959912455529 0.963199285147956 0.965772870357449
"MACIR" 20.8993763838364 0.028145620338928 0.217226289955675 0.129568204404132 0.896908060353721 0.963199285147956 0.965772870357449
"NOTCH3" 144.336708978496 0.0116950869976038 0.09028828371199 0.12953050514184 0.896937888655175 0.963199285147956 0.965772870357449
"SNHG30" 34.3461976809439 -0.0258084633801525 0.199246709194577 -0.129530186392935 0.896938140855384 0.963199285147956 0.965772870357449
"ACAT2" 592.959835849564 0.0128488347858072 0.0996402922215307 0.128952198948196 0.897395472641855 0.963285453612932 0.96588383596893
"CLUAP1" 83.0369278596902 -0.0139184173619198 0.108180095287856 -0.128659688502625 0.897626934137843 0.963285453612932 0.96588383596893
"HOMER3" 34.9991666462006 -0.0233146481685253 0.181223588342635 -0.128651288619475 0.897633581036144 0.963285453612932 0.96588383596893
"MKNK1" 40.9117657791604 -0.0193942780922821 0.150292570372727 -0.129043491931664 0.897323234921056 0.963285453612932 0.96588383596893
"VHL" 40.8388197244876 0.0200650783644333 0.155522657940218 0.129017074619096 0.897344138153609 0.963285453612932 0.96588383596893
"ZNF513" 29.5382572601567 0.0238763709962625 0.185392703942295 0.128788083287756 0.897525335157056 0.963285453612932 0.96588383596893
"ATP6V0D1" 96.5088252561758 -0.0165946959289424 0.129951265679727 -0.127699379010599 0.89838688154757 0.963540214310692 0.966140482235013
"BLOC1S5-TXNDC5" 115.721796023548 -0.0794439804776962 0.622834561657571 -0.127552299387929 0.898503282248848 0.963540214310692 0.966140482235013
"NGLY1" 58.334101579865 0.0154490384804011 0.121051441995427 0.127623745952441 0.898446738247713 0.963540214310692 0.966140482235013
"PELI2" 21.4105760093868 -0.029842566396066 0.233277830255581 -0.127927143198178 0.898206630360991 0.963540214310692 0.966140482235013
"SSH1" 62.554706693076 -0.0161596584607539 0.126068425713892 -0.128181647143177 0.898005223707188 0.963540214310692 0.966140482235013
"STON1-GTF2A1L" 12.5829184605462 -0.035784686328632 0.280405000354409 -0.127617860891935 0.898451395763135 0.963540214310692 0.966140482235013
"ZNF772" 21.7264796096239 0.0283351614591013 0.221607780645122 0.127861762689987 0.898258371558735 0.963540214310692 0.966140482235013
"TNNI3" 12.3665959138382 -0.038784321213762 0.304249914735411 -0.127475208160668 0.898564294108061 NA 0.966140482235013
"AP4E1" 21.092488643125 -0.0272540650893685 0.214238233676055 -0.127213824636823 0.898771163802667 0.963730599545944 0.966269864723722
"ACTR10" 147.196877129287 -0.0109775514686258 0.0868651662720955 -0.12637460952115 0.899435399664936 0.963777623579548 0.966362026138759
"CEP250" 50.9900163251158 -0.0187325241924902 0.147772347252753 -0.126766100293783 0.899125527277409 0.963777623579548 0.966362026138759
"LRRC47" 118.134965040318 -0.0131238670918558 0.103344393976297 -0.126991572420134 0.898947068779617 0.963777623579548 0.966362026138759
"MMRN1" 54.1479858302207 0.0197542361873505 0.156450485172863 0.126265100204221 0.899522081116759 0.963777623579548 0.966362026138759
"NME4" 370.113256356524 0.00841604134390107 0.0668224659162143 0.125946285107969 0.899774444140045 0.963777623579548 0.966362026138759
"RBM20" 34.2764554285805 -0.0198341453359122 0.157074692193645 -0.126272062411304 0.89951657018725 0.963777623579548 0.966362026138759
"SPIRE1" 60.8480359088013 0.0157005873440256 0.124704057093039 0.125902779027564 0.899808882837603 0.963777623579548 0.966362026138759
"THAP2" 19.9830075893282 -0.0285857946652777 0.226766316147442 -0.126058380940013 0.899685711793041 0.963777623579548 0.966362026138759
"TMCO3" 104.802635791521 0.0137714455890968 0.10912556976514 0.126198155196218 0.899575071632091 0.963777623579548 0.966362026138759
"ZNF580" 85.9203171145332 0.013940730116411 0.110561261813032 0.12609054824271 0.899660249166419 0.963777623579548 0.966362026138759
"ZNF793" 17.3293653657314 -0.0302578978479488 0.240054751522129 -0.126045819364503 0.899695655169762 0.963777623579548 0.966362026138759
"PCLAF" 163.622252841671 -0.0123919638257881 0.0986958518522785 -0.125557088704554 0.900082532309682 0.963973932946524 0.966562950160599
"EIF4ENIF1" 75.2271997220288 0.014655812102758 0.116845937691935 0.125428512041199 0.900184317005153 0.963986156961547 0.966579294516736
"GALM" 42.1339369141288 0.0193871947938592 0.154723367609009 0.125302306260883 0.900284226443154 0.963996370555021 0.966593622352332
"ZXDC" 30.3579203597841 0.0224415227041477 0.179428768318965 0.125072043432044 0.900466515585636 0.964094782871823 0.966696386215673
"ARL17A" 67.6549066785873 -0.0174785534167433 0.140940756626363 -0.124013477968472 0.901304603568147 0.964124993897131 0.966767500855403
"CORO2B" 16.1657342767614 0.0307510733984639 0.248071741639013 0.123960404338242 0.901346625953694 0.964124993897131 0.966767500855403
"DONSON" 58.0132941982149 -0.0163003237900269 0.131328134151297 -0.124119054118656 0.901221011810462 0.964124993897131 0.966767500855403
"FOXJ3" 62.9188015775469 -0.0153339723909633 0.123766071043323 -0.123894798159956 0.901398571682393 0.964124993897131 0.966767500855403
"HSD17B14" 24.85356601461 0.0262675175329487 0.211378739923563 0.124267547164144 0.901103441706644 0.964124993897131 0.966767500855403
"MDFIC" 29.8560036151429 -0.0223937650078769 0.18038641882713 -0.124143298334104 0.901201816184789 0.964124993897131 0.966767500855403
"RILPL2" 25.7341899546675 0.0250856558231457 0.202354695820535 0.123968735795456 0.901340029293983 0.964124993897131 0.966767500855403
"SAMD8" 47.1345864298056 -0.0184304044260153 0.148611676937575 -0.124017202455478 0.901301654621992 0.964124993897131 0.966767500855403
"TMEM161A" 18.487286653448 -0.0310124145502188 0.248731429897466 -0.124682331312142 0.900775045806009 0.964124993897131 0.966767500855403
"TRIM22" 22.4884793882689 -0.0254838699469827 0.20467706591015 -0.124507696227039 0.900913307089853 0.964124993897131 0.966767500855403
"APOOL" 32.3632156289068 0.0203553196437449 0.164679218968556 0.123605879182798 0.901627337274425 0.964272990445788 0.966919981560337
"DGAT1" 20.0520583764913 0.0279329502158178 0.226306895338277 0.123429514483261 0.901766986583231 0.964325658735171 0.966976872389163
"NEU3" 18.6536969393212 0.0281059434612292 0.228203065459327 0.123161989102371 0.901978824654253 0.964455505471824 0.967111153839964
"CFL2" 130.120933982626 0.0107105396523337 0.0871404430494695 0.122911237050439 0.902177387221497 0.964474462767258 0.967138316600925
"NIFK" 176.838034048806 0.00934825600037147 0.075990794799984 0.123018268528143 0.902092631652327 0.964474462767258 0.967138316600925
"AKAP1" 142.094832243227 0.0100938682316623 0.082454587998071 0.12241730238102 0.902568536250657 0.964755956907943 0.967432815819264
"FNTA" 148.23450913456 0.0101305501146417 0.0828769012526677 0.122236111166326 0.90271202830207 0.964755956907943 0.967432815819264
"ZNF345" 13.7138085619647 -0.0305314375342232 0.249609730196427 -0.122316696188874 0.902648209637517 0.964755956907943 0.967432815819264
"RECQL5" 15.7905241272327 0.0319605665439395 0.262367734457226 0.121815918447663 0.90304480674299 0.965014374950738 0.967696575056835
"TBC1D7" 53.2221458224819 -0.0165195843203308 0.135737609081541 -0.121702337562224 0.90313476189493 0.965014374950738 0.967700100884636
"PDGFC" 49.2572815928142 0.0174642725055236 0.143744657254937 0.121495106941958 0.903298890090313 0.965093074979304 0.967783094103669
"H2BC21" 14.4550518428293 0.030814734951076 0.254742715648904 0.120964145618774 0.903719434256115 0.965401291386415 0.968100318185439
"RCC1L" 65.8274765451236 0.0153500687955525 0.126962531848075 0.120902352624163 0.903768378717985 0.965401291386415 0.968100318185439
"ZNF8" 17.2013293251534 0.0275818306362621 0.228935026083012 0.120478858600959 0.904103826039753 0.965662913023535 0.96836674547337
"VCPKMT" 22.8337257014087 0.0252080357618114 0.209826632812051 0.1201374459666 0.904374269601949 0.965855059455746 0.968563504160307
"AP1S3" 13.4931234116381 -0.0330304519262613 0.275538831957467 -0.119875850861413 0.904581494725369 0.965979658047403 0.968692526143998
"GRB14" 10.2966291247386 -0.0404507793824844 0.337939977177513 -0.119698118347319 0.904722290984608 NA 0.968750393280987
"NCBP1" 111.402616024206 -0.011213986697751 0.0940274624085556 -0.119262887782991 0.905067084857253 0.966304733677541 0.968933755466547
"PLPP3" 20.7048837956523 0.0259530514675368 0.217552983383472 0.119295314014565 0.905041395864384 0.966304733677541 0.968933755466547
"DTX3" 52.4074502835539 -0.0169284950717125 0.142367885420224 -0.118906697404018 0.905349275648968 0.966509279758561 0.969142940455985
"ABHD3" 20.7588070981159 0.0269124078253225 0.229191032284076 0.117423476639197 0.906524481093616 0.966989663982561 0.969471540646616
"APBB1" 195.498014895352 -0.0109097569600916 0.0927984694562188 -0.117563975182141 0.906413150580027 0.966989663982561 0.969471540646616
"CDS2" 85.9087172631131 -0.0127225862769344 0.107759301938812 -0.118064854244866 0.906016270885197 0.966989663982561 0.969471540646616
"ELMO1" 16.3088425892044 -0.0302027814216277 0.256945725328806 -0.117545374156266 0.906427889856953 0.966989663982561 0.969471540646616
"IFI27L2" 25.1826789362085 0.0237907126400217 0.201939235196607 0.117811244639305 0.906217219665581 0.966989663982561 0.969471540646616
"OGT" 106.885682028861 -0.0118236324824264 0.10020765115544 -0.117991314496393 0.906074539836768 0.966989663982561 0.969471540646616
"PSMB2" 303.710175948684 -0.00769014282355665 0.0654716604276103 -0.117457580475744 0.906497457173741 0.966989663982561 0.969471540646616
"ZNF45" 21.783560485776 -0.0261016523636372 0.221621491207272 -0.117775817775838 0.906245290788019 0.966989663982561 0.969471540646616
"DOP1B" 10.63367696591 -0.0335978924643557 0.285563891505069 -0.117654554598193 0.906341376768413 NA 0.969471540646616
"ERN1" 10.525502809658 -0.0374597339651885 0.316816530941891 -0.118237939964248 0.905879129043739 NA 0.969471540646616
"GAB2" 43.0635060707608 0.0204743104692146 0.174633409297385 0.117241658120232 0.906668556125895 0.967046644155076 0.969532761702906
"RMND5A" 74.626131266274 0.0141182010772831 0.120626792736657 0.117040342008469 0.906828084851963 0.96712009409277 0.969610494633441
"TAF9" 135.00732881871 0.0105114249497231 0.0899996833330721 0.116794021494746 0.907023281484088 0.96723156488961 0.969726346328162
"TMEM47" 93.3532692618906 -0.0120131098021479 0.10311345471048 -0.116503804822349 0.907253270821696 0.967380111940727 0.969879370224515
"ARRDC1-AS1" 37.9542742906415 -0.0206272987521902 0.17975615263837 -0.114751558983841 0.908642045653053 0.967688056540091 0.970205732195956
"ATP1B1" 181.126580227138 0.00830103833017614 0.0719834512161079 0.115318704367965 0.908192513323981 0.967688056540091 0.970205732195956
"BAG6" 282.13556029895 -0.00991622019846711 0.0865921654581324 -0.114516366994675 0.908828472762406 0.967688056540091 0.970205732195956
"BICRA" 15.5468523722303 -0.0297887447886277 0.257783116435142 -0.115557392588674 0.908003332394129 0.967688056540091 0.970205732195956
"CLIC1" 185.007008769166 -0.0195803576291687 0.172838066952234 -0.113287298188657 0.909802786987711 0.967688056540091 0.970205732195956
"CLK2" 73.1241593678355 -0.0142817660565665 0.125850245410546 -0.113482226514353 0.909648253236938 0.967688056540091 0.970205732195956
"DNAAF5" 130.437533631448 -0.010744002693903 0.0936046796605058 -0.11478061495291 0.908619014518935 0.967688056540091 0.970205732195956
"DNAJC17" 42.7345081725168 -0.0184440806563927 0.160917853245942 -0.1146179885224 0.908747920900233 0.967688056540091 0.970205732195956
"ELP4" 32.214885965935 0.0198888360587415 0.17320591113254 0.114827698019626 0.90858169441844 0.967688056540091 0.970205732195956
"EP400" 120.322922924889 -0.0109451523051415 0.0968175034291966 -0.113049313579397 0.909991459187556 0.967688056540091 0.970205732195956
"FUBP3" 94.4817264461603 0.0117707920435344 0.104070479713269 0.113104043298012 0.909948069476375 0.967688056540091 0.970205732195956
"GPD2" 53.4847169020786 0.0164508240869692 0.144594924330121 0.11377179498646 0.909418697724922 0.967688056540091 0.970205732195956
"MAML2" 28.4794640490733 0.0227119458752493 0.196553415819531 0.115551010805646 0.908008390437841 0.967688056540091 0.970205732195956
"MAP2K7" 17.7692843032109 0.0274733690009483 0.242606952737898 0.113242298668288 0.909838461839941 0.967688056540091 0.970205732195956
"NAGLU" 19.6476088806238 -0.027336382091158 0.237866459190809 -0.114923231228786 0.908505971233485 0.967688056540091 0.970205732195956
"NFATC3" 92.618528497514 -0.0116567320871924 0.102110183946059 -0.114158369290082 0.909112252594907 0.967688056540091 0.970205732195956
"PAF1" 169.161569391474 0.010957385680969 0.0965839944988263 0.113449290825326 0.909674363494594 0.967688056540091 0.970205732195956
"PRELID1" 452.173266325356 -0.00909215866231464 0.0792840101511915 -0.11467833986924 0.908700082923763 0.967688056540091 0.970205732195956
"RNPC3" 33.3104995012292 0.0185173472822482 0.161976768260209 0.114321007149006 0.908983330372196 0.967688056540091 0.970205732195956
"RRP1" 64.1583329303665 0.0140750488975338 0.124446442881741 0.113101255219557 0.909950279857986 0.967688056540091 0.970205732195956
"SECISBP2L" 87.6960418765468 0.0131605710638168 0.116355597091987 0.113106471822 0.909946144149211 0.967688056540091 0.970205732195956
"TGIF1" 109.839226944424 -0.0121099757820929 0.104901291337903 -0.11544162733979 0.908095085652741 0.967688056540091 0.970205732195956
"TMEM178B" 30.967435001961 -0.0201454548160034 0.17630275009867 -0.114266253956496 0.909026732688377 0.967688056540091 0.970205732195956
"USP13" 82.9952190324773 -0.0123631861285196 0.109093031655852 -0.113327001192165 0.909771311274724 0.967688056540091 0.970205732195956
"VPS50" 27.9692487693806 0.0217792981802706 0.188432230068396 0.115581597544991 0.907984148177087 0.967688056540091 0.970205732195956
"VWA5A" 21.8298890986401 -0.0254718811649234 0.22230717586554 -0.114579662423177 0.908778300560304 0.967688056540091 0.970205732195956
"ZFAS1" 488.916956667467 -0.00958257564780166 0.0842988048507402 -0.113673920582488 0.909496286849283 0.967688056540091 0.970205732195956
"PSTK" 12.1851059733533 -0.0330626541624122 0.290456329766228 -0.113830034928219 0.909372528902683 NA 0.970205732195956
"BORCS7-ASMT" 14.3766085742239 -0.129860302546742 1.15692692729716 -0.112245898580755 0.91062843728428 0.96781771090014 0.970360205013868
"MXD3" 16.4999011248685 -0.029208297366978 0.259368577783901 -0.112613091441299 0.910337305607682 0.96781771090014 0.970360205013868
"NANP" 25.4129524160521 -0.022105068938493 0.19698013819835 -0.112219785916863 0.910649141367652 0.96781771090014 0.970360205013868
"NBPF12" 20.6167758084798 0.0264238950117588 0.234345906722678 0.112755948594522 0.910224043468431 0.96781771090014 0.970360205013868
"NFKBIE" 83.0893763057217 0.0128628773893372 0.114528172066156 0.11231190681981 0.910576101259746 0.96781771090014 0.970360205013868
"PINK1" 51.1315742201005 0.017735904994933 0.158061465789575 0.112208911301282 0.910657763598453 0.96781771090014 0.970360205013868
"CNOT6" 119.103985460478 -0.0107380276208941 0.0958319116435967 -0.11205064614415 0.910783249565855 0.967854644662181 0.970401313421024
"STK4" 120.696261366669 0.0112409394208333 0.100637926203629 0.111696850728905 0.911063776459375 0.96805631073734 0.970607587820378
"ZFYVE1" 34.7236927818402 -0.0178781395479067 0.160293363825474 -0.111533872153137 0.911193007059577 0.968097191862999 0.970652653770963
"E2F1" 42.2586986057685 -0.0174579399895602 0.157138359357352 -0.111099161662104 0.911537713524229 0.968140603445556 0.970716554617395
"ELOB" 753.968617677495 0.00808143863765882 0.0728647941361268 0.110910059288179 0.911687668661349 0.968140603445556 0.970716554617395
"MCM3AP-AS1" 12.5179925642109 0.0280874030692198 0.253217192960545 0.110922180049584 0.911678056998364 0.968140603445556 0.970716554617395
"SNHG10" 52.5865656608709 -0.0154501315815715 0.139056922525308 -0.111106526025409 0.911531873766425 0.968140603445556 0.970716554617395
"ST20" 19.1045120876566 -0.0251985435920056 0.227106920979184 -0.11095453843221 0.911652397133371 0.968140603445556 0.970716554617395
"FRMD4A" 226.893520521517 -0.0083405192579885 0.075687660844205 -0.110196552053003 0.912253496685045 0.968355861194086 0.970948674481481
"GSK3B-DT" 14.188483596675 0.0298166176256625 0.270488276376657 0.110232569134134 0.912224933223736 0.968355861194086 0.970948674481481
"NIPSNAP2" 150.758913889107 0.00961338188226602 0.087075246306612 0.110403154628068 0.912089651393657 0.968355861194086 0.970948674481481
"PCDHGA10" 50.3960065904548 -0.0310813796270901 0.281240882725753 -0.110515154574446 0.91200083187532 0.968355861194086 0.970948674481481
"ZHX1" 59.9187709460177 -0.0149608312262393 0.135936097126891 -0.110057825275607 0.912363515458194 0.968376280536573 0.970973218986484
"COBLL1" 15.4636684607441 0.0258708570278954 0.235769741840388 0.109729335180803 0.912624034779387 0.968556420156375 0.971157912164932
"ENSG00000124593" 386.066050857729 -0.00843810102271642 0.0769878361689536 -0.10960304176102 0.912724198218039 0.968566357181837 0.971171945616793
"ANKRD27" 34.4721911120735 -0.0200309507196622 0.183036774740108 -0.109436755253713 0.912856082329091 0.968609950283936 0.971219725134505
"BAG3" 94.1165248324686 -0.0128253511901247 0.117519128451004 -0.109134158491244 0.91309608212916 0.968671895382571 0.971289973616671
"STMP1" 204.110954425893 0.0140757884759568 0.128924708250729 0.109178362060612 0.913061022277675 0.968671895382571 0.971289973616671
"ANKRD46" 40.6177799751486 -0.0177591229795057 0.16376945211958 -0.108439777685393 0.913646849126244 0.968934808462943 0.971634813937019
"ASTE1" 19.8746837088573 0.022823110820841 0.212005245713327 0.107653519345943 0.914270541338655 0.968934808462943 0.971634813937019
"CC2D1B" 25.9852376108187 -0.0214351734869992 0.199879829170958 -0.107240303215716 0.914598342429726 0.968934808462943 0.971634813937019
"DESI2" 87.7844614965508 0.0112271189951577 0.104427994778391 0.10751062508653 0.914383896579004 0.968934808462943 0.971634813937019
"ERP44" 110.222314634932 0.0101325598100773 0.0951132102224578 0.106531572074778 0.915160607037044 0.968934808462943 0.971634813937019
"INPP4A" 43.4605316371315 0.0174245605624876 0.163265027698041 0.106725615449712 0.915006660476382 0.968934808462943 0.971634813937019
"KLF10" 41.6243674609369 0.0189971853909052 0.176070106063048 0.10789557532329 0.914078527013549 0.968934808462943 0.971634813937019
"MAD2L1" 131.202932426836 -0.0205732212064057 0.192001910344405 -0.107151127660669 0.914669086600539 0.968934808462943 0.971634813937019
"MRPS25" 80.9648119518365 -0.0121526859590303 0.112105498405885 -0.108404013468016 0.913675217611998 0.968934808462943 0.971634813937019
"PCDH17" 28.7999063892103 -0.0214086647650737 0.199476007370128 -0.107324510086819 0.91453154060395 0.968934808462943 0.971634813937019
"RAB30" 34.0226489010304 0.0178585934966409 0.166373489136875 0.107340379704057 0.914518951207147 0.968934808462943 0.971634813937019
"RNF7" 320.752210979253 0.00749530931652824 0.0701810541887146 0.106799611421817 0.914947955753589 0.968934808462943 0.971634813937019
"SNAPC1" 82.1103752212927 0.0123118972526855 0.113622523910588 0.108357892686611 0.913711801176049 0.968934808462943 0.971634813937019
"TBC1D9" 36.848320502809 0.0180617504071002 0.169387120812219 0.106630010124107 0.915082509671541 0.968934808462943 0.971634813937019
"TGFBR2" 24.4401344357451 0.0209777880293987 0.196470732127303 0.106773094405767 0.914968992981518 0.968934808462943 0.971634813937019
"UBXN2B" 57.7884895353907 0.0160644125148719 0.150487971078925 0.106748814537786 0.914988255424209 0.968934808462943 0.971634813937019
"UQCC3" 150.303385659692 0.0112542797209915 0.104063623805217 0.108148066629477 0.913878240060198 0.968934808462943 0.971634813937019
"WDR4" 23.8394254499129 0.0229329733751701 0.213848250376621 0.107239471610273 0.914599002150419 0.968934808462943 0.971634813937019
"ZNG1B" 71.2909636296012 0.0169156670157819 0.157391387021642 0.107475175966623 0.914412017946931 0.968934808462943 0.971634813937019
"ZSCAN21" 30.8602578595708 0.0200592810033312 0.185883577372228 0.107913142661134 0.914064591669564 0.968934808462943 0.971634813937019
"BACH2" 15.52643277842 -0.0252931080648426 0.238225527009012 -0.106172954604843 0.915445128734857 0.969074602934594 0.971784392064434
"GVQW3" 21.134561941047 -0.0229027368679249 0.215789526027413 -0.106134608521339 0.915475552581567 0.969074602934594 0.971784392064434
"ARL6IP4" 180.964475719872 0.0169902062610745 0.161248592012414 0.105366540253366 0.916084965247648 0.969074602934594 0.971835716778867
"ASNSD1" 126.916705829777 -0.00993449382389113 0.0938526068313998 -0.105852081889828 0.915699713497004 0.969074602934594 0.971835716778867
"COMTD1" 17.9513715183162 -0.0257963354692345 0.245057194760086 -0.105266590905398 0.916164272247462 0.969074602934594 0.971835716778867
"DTWD1" 43.2634788169185 0.0152110552797876 0.144279326250664 0.105427823064274 0.916036339471752 0.969074602934594 0.971835716778867
"ENSG00000293106" 23.2196513575277 -0.024541108756896 0.23173806099702 -0.105900207550332 0.915661529393684 0.969074602934594 0.971835716778867
"LRRC4" 22.0481126331909 -0.0219718323878318 0.208956684435409 -0.105150177163265 0.916256644333389 0.969074602934594 0.971835716778867
"MAP1A" 172.185420601922 0.0125437699533534 0.119694360075743 0.104798337577607 0.916535829207629 0.969074602934594 0.971835716778867
"MSANTD3-TMEFF1" 30.1365804196495 -0.32573811071676 3.11084592386629 -0.104710460977096 0.91660556093885 0.969074602934594 0.971835716778867
"PEX5" 22.4187108853953 -0.0213794676974329 0.203501046349242 -0.10505826913903 0.916329572397966 0.969074602934594 0.971835716778867
"SEMA3D" 43.582492445456 0.0157547557618021 0.150268531363462 0.104844012374722 0.91649958565278 0.969074602934594 0.971835716778867
"SFT2D2" 57.2788330238864 0.0135920256328664 0.128737609952693 0.105579291380826 0.915916155986647 0.969074602934594 0.971835716778867
"SLC25A11" 96.960447402858 0.0122703151023103 0.117218350034474 0.1046791317119 0.916630421453757 0.969074602934594 0.971835716778867
"TRIAP1" 178.057676556083 -0.00828628933330734 0.0791827166057451 -0.104647702030295 0.916655361733389 0.969074602934594 0.971835716778867
"POLDIP3" 158.177317946229 0.0101633096806492 0.0972925590202851 0.104461325542174 0.916803258067087 0.969134907719911 0.971900235410338
"PTGR1" 225.465255251559 0.0107893599240064 0.103572283117002 0.104172270797758 0.917032638921989 0.969281327723034 0.972051115075273
"TENT4A" 48.6150393897394 -0.0147249894831903 0.142151344528011 -0.103586705648702 0.917497338257816 0.969587179133285 0.972365924459558
"ZNF667" 20.7259988272178 0.0256344337145849 0.24748781441223 0.103578569213459 0.917503795459959 0.969587179133285 0.972365924459558
"DNAJC30" 26.9242641288305 -0.0204535088535199 0.198229798829033 -0.103180798115829 0.917819479446174 0.969820596929588 0.972608171917622
"CYTH1" 21.2343560062721 -0.0240124288475412 0.233228685118673 -0.102956584587025 0.917997428255184 0.969820596929588 0.972612134348362
"PYCR2" 119.64616422126 -0.0110312724834625 0.107083151555061 -0.103015949038354 0.917950312797002 0.969820596929588 0.972612134348362
"EMC3" 138.510108855579 -0.00979235341955067 0.0954690582937064 -0.10257096481904 0.918303487982886 0.969866373128252 0.972670159120629
"LDLRAD3" 48.7100669161379 0.015636249565901 0.152462030193566 0.102558319248728 0.918313524758165 0.969866373128252 0.972670159120629
"PRORP" 13.1023685143247 0.0263877779501978 0.256990876913606 0.102679823763039 0.918217087297066 0.969866373128252 0.972670159120629
"GTF2B" 49.7251900795731 0.0146758520465787 0.143347380777128 0.102379631682257 0.918455350274329 0.969920128836379 0.972728107859543
"LRRC49" 24.391303263718 0.0201728487131393 0.197347485167197 0.102219943142668 0.918582098331406 0.969948697598202 0.972749294971359
"PROM1" 60.2136259947032 0.0130912004493481 0.128198771937232 0.102116426323941 0.918664262851283 0.969948697598202 0.972749294971359
"TMEM234" 26.6773499564002 -0.0214799974363192 0.210763012707419 -0.101915403278742 0.918823823577192 0.970021152622517 0.972749294971359
"ENSG00000267058" 10.484113976996 0.0342700384013504 0.336065811308631 0.101974188531418 0.918777162829295 NA 0.972749294971359
"MON2" 38.6602451836415 0.0159425590197883 0.157122779904423 0.10146561198501 0.919180854302304 0.970274284785645 0.973011227098499
"RSBN1" 50.3409563645637 -0.0135478818477986 0.133629186992298 -0.101384152315313 0.919245516269216 0.970274284785645 0.973011227098499
"SNRPB" 490.529256241267 0.00773690362628423 0.0765716727693795 0.101041329599608 0.919517651763429 0.970422017884771 0.973167463127573
"TMUB2" 61.8546311060528 0.0129264131620188 0.128011380257161 0.100978624994521 0.919567428215925 0.970422017884771 0.973167463127573
"ENSG00000290032" 28.8597554387771 -0.0186088086600606 0.185262269826997 -0.100445755508869 0.919990445775316 0.970580366441034 0.973246169353593
"ENSG00000291003" 40.0218557127442 0.0170247212267032 0.169455033608688 0.10046748605897 0.919973194570417 0.970580366441034 0.973246169353593
"PPP2R3C" 116.470417600226 -0.00935777234333657 0.0929948196523111 -0.100626813174362 0.919846710901548 0.970580366441034 0.973246169353593
"SLC25A51" 11.2836800514761 -0.0306565137739405 0.304733800971557 -0.100600962795072 0.919867232385677 NA 0.973246169353593
"SESN2" 75.4903288928166 -0.0141645765303495 0.141488582856345 -0.100111091965144 0.920256129458881 0.97076197543372 0.973435007724315
"FHIP2A" 32.8417127361737 0.0171904455604551 0.172283450273737 0.099780016787112 0.920518973159021 0.97076197543372 0.973448516614019
"MIR762HG" 12.7745066429754 0.0289423735590766 0.290423471486579 0.0996557661504783 0.920617619151356 0.97076197543372 0.973448516614019
"POLK" 62.0390922156523 0.0125171300242797 0.125551247625559 0.0996973766569847 0.92058458329151 0.97076197543372 0.973448516614019
"TET3" 33.1456885410698 0.0182707405794001 0.182833892613889 0.0999308187239905 0.920399249003381 0.97076197543372 0.973448516614019
"LINC01003" 13.6206295354527 0.0270397268571775 0.272308590602996 0.0992981043943608 0.920901583454248 0.97085806821018 0.973557011002552
"MAX" 60.9795610861131 -0.0124712099764868 0.125721543724865 -0.0991970795695875 0.920981793589464 0.97085806821018 0.973557011002552
"PHC3" 25.7962946536401 -0.0198393618610424 0.199924654377107 -0.0992341936158633 0.920952326256878 0.97085806821018 0.973557011002552
"ANKMY2" 47.649975102018 -0.0147828192333273 0.150953705095041 -0.0979294892034614 0.921988283527695 0.97109503411386 0.97374699628201
"CCDC85C" 86.45755258284 0.010743828227346 0.10908180716898 0.0984933098028219 0.921540584134707 0.97109503411386 0.97374699628201
"EDC4" 81.8951145763385 0.0308362590104819 0.314823802268785 0.0979476735502832 0.921973843936481 0.97109503411386 0.97374699628201
"FOXK1" 61.1659731257397 0.0130674503684652 0.132972830217418 0.0982715818494589 0.921716643332154 0.97109503411386 0.97374699628201
"NFIA" 14.9690408862239 0.0255350096458813 0.261185538968265 0.0977657865238243 0.922118275593922 0.97109503411386 0.97374699628201
"PRANCR" 23.2378911826653 0.0212797380097048 0.217123192007368 0.0980076693464545 0.921926203432132 0.97109503411386 0.97374699628201
"PTS" 77.6174309649416 0.01156405148094 0.117287353772527 0.0985958938366694 0.921459130379963 0.97109503411386 0.97374699628201
"RAB2B" 32.6822016494453 0.0183526682293671 0.187551773474242 0.0978538773022457 0.922048324725133 0.97109503411386 0.97374699628201
"RAMAC" 115.436480346035 0.00928443484159592 0.0950759712842052 0.0976528003468141 0.922207996210125 0.97109503411386 0.97374699628201
"UBOX5" 13.8255545823344 0.027125009944977 0.277463311829163 0.0977607084920767 0.922122307960953 0.97109503411386 0.97374699628201
"ZNF410" 38.237590298673 0.0994038897459157 1.01456519368827 0.0979768381217085 0.921950685364063 0.97109503411386 0.97374699628201
"ZNF619" 10.8510580728998 -0.0303662884001301 0.310353346168285 -0.0978442435857108 0.922055974609348 NA 0.97374699628201
"FAM222B" 65.1989943195353 0.01324862320927 0.136180108244686 0.097287506817553 0.922498077051235 0.971112897257034 0.973777039927594
"NBPF9" 54.6066262287171 -0.0137989926079653 0.141828373932972 -0.0972935966570882 0.922493241004222 0.971112897257034 0.973777039927594
"SLC25A22" 15.4153575960172 -0.0254391334141755 0.261453824516927 -0.0972987618795707 0.922489139213865 0.971112897257034 0.973777039927594
"FBXL17" 18.3868673138949 -0.0207150445797737 0.213473289079578 -0.0970381103373154 0.922696129573469 0.971149401088922 0.973821728198751
"MKRN3" 16.2500478315339 -0.0233013382924431 0.240183950326771 -0.0970145518080687 0.9227148382897 0.971149401088922 0.973821728198751
"BIRC5" 378.690525186008 0.00643756286215319 0.0667395032225604 0.0964580578414772 0.92315678354039 0.971518686861221 0.974196072678574
"URM1" 105.25564117145 0.0096033904649173 0.10041460122884 0.0956373908514725 0.923808567690464 0.972108709830737 0.974791765907364
"HNRNPUL2" 103.928962729214 0.0110865688956153 0.11632376206031 0.0953078605716629 0.924070299245054 0.97219231502584 0.974883688716012
"RARS2" 97.5072267070724 -0.00973332039362835 0.10201654928557 -0.0954092297944946 0.923989785207919 0.97219231502584 0.974883688716012
"CA8" 19.0042099555859 -0.0214809721116077 0.227931759114327 -0.0942429970929729 0.924916130003504 0.97238732267403 0.975027596984609
"CSTF2" 64.4634255084018 0.0116140793968383 0.123649097989383 0.0939277324759415 0.925166563889008 0.97238732267403 0.975027596984609
"HSD17B4" 104.819723928435 -0.00995374906217616 0.105973378209141 -0.0939268826792723 0.925167238944289 0.97238732267403 0.975027596984609
"NDOR1" 20.1635008586433 0.0293877116094775 0.31022893995813 0.0947291107446127 0.924529994915147 0.97238732267403 0.975027596984609
"PDE6D" 74.5521200869466 0.0107741491381682 0.113679822493157 0.0947762663758275 0.924492538685377 0.97238732267403 0.975027596984609
"PDXP" 34.1750274436154 -0.161291207898307 1.70405638701048 -0.0946513326247783 0.92459177528559 0.97238732267403 0.975027596984609
"RAPGEF6" 43.8364655046267 -0.0145264661951884 0.154461785770683 -0.094045696304163 0.925072857166422 0.97238732267403 0.975027596984609
"SCHIP1" 114.286469478149 -0.0578506414351923 0.61235442982198 -0.0944724796912309 0.924733842677628 0.97238732267403 0.975027596984609
"SYNM" 41.8943770068932 -0.0136216082075149 0.144878484005145 -0.0940209189863641 0.925092539395387 0.97238732267403 0.975027596984609
"ZNF124" 23.1443636263648 -0.0199234709394496 0.210637397139405 -0.0945865796388653 0.924643209936511 0.97238732267403 0.975027596984609
"SHROOM1" 11.7475368496556 -0.0303014525694051 0.321254587474553 -0.094322240835877 0.924853183041635 NA 0.975027596984609
"ARPIN" 24.0230500430888 0.0203555827535919 0.217383033276904 0.0936392433519079 0.925395734868324 0.972451631454483 0.975100167693289
"LARS2" 47.8938338989391 -0.0134678986105147 0.143856548820878 -0.0936203372102593 0.925410753810298 0.972451631454483 0.975100167693289
"COA7" 54.4304339276757 -0.0124905305161084 0.134848832536512 -0.0926261672508468 0.926200554651427 0.97252675721249 0.975191155481938
"DNAJB5" 51.0851742771799 0.0123256728838341 0.133522960883488 0.0923112609417747 0.926450741635549 0.97252675721249 0.975191155481938
"FBXL4" 15.1745301250985 -0.0221496976627968 0.23996002303457 -0.0923057823661145 0.926455094322598 0.97252675721249 0.975191155481938
"LSM10" 75.9038077879743 -0.0111363051088557 0.120593527600322 -0.0923457944257534 0.92642330509361 0.97252675721249 0.975191155481938
"MSL3" 53.2540267098711 0.0129897515648534 0.139083547478106 0.0933953138267355 0.925589513271885 0.97252675721249 0.975191155481938
"PAQR8" 21.1301448276162 0.0196298016020832 0.213016493059947 0.0921515574691154 0.926577625742958 0.97252675721249 0.975191155481938
"PARD6B" 57.6469225257908 0.0115020683326635 0.124896517313619 0.0920927867330478 0.926624319451974 0.97252675721249 0.975191155481938
"PLEKHA7" 13.8339594708131 -0.0263386196385231 0.283212947746937 -0.0929993485398762 0.925904078770636 0.97252675721249 0.975191155481938
"SOBP" 16.452727205082 -0.0249351483081427 0.269610143926988 -0.0924859426464876 0.926311959493123 0.97252675721249 0.975191155481938
"SRSF8" 81.7724369140682 0.0113382905696204 0.121996762666679 0.0929392741395849 0.925951804507042 0.97252675721249 0.975191155481938
"USP39" 121.263342196873 0.00821357871241262 0.0892407142207001 0.0920384690344333 0.926667475420245 0.97252675721249 0.975191155481938
"UTP14A" 78.6016201294736 0.0111934794859933 0.120140483246222 0.09316992227385 0.925768568974753 0.97252675721249 0.975191155481938
"VPS4B" 68.6526503238316 -0.0111357634681602 0.12058458534058 -0.0923481507748958 0.926421432998632 0.97252675721249 0.975191155481938
"C15orf40" 47.6278331296721 0.0135575659761151 0.14758513120743 0.0918626820005329 0.926807141498686 0.972577646666649 0.975191155481938
"KLHDC9" 10.7674918125368 -0.0290916696594906 0.316622203921344 -0.0918813314391481 0.926792324064707 NA 0.975191155481938
"ABCA1" 24.1809618069885 -0.0190817492024266 0.208438530033424 -0.0915461704674602 0.927058621500983 0.972703560397042 0.97532548916146
"POMT1" 41.8619194584986 0.0138128807639881 0.15098993586322 0.091482128825467 0.927109505817637 0.972703560397042 0.97532548916146
"TBCC" 30.947590118594 -0.0171787732611777 0.18808310076772 -0.0913360806529517 0.927225549576352 0.972729635850801 0.975355674665054
"FOXN2" 40.697833221363 0.0138222162472749 0.151951821537103 0.0909644656276779 0.927520826280131 0.972906366781511 0.975509421663911
"VANGL2" 105.0364278459 -0.0138773706214996 0.152675595742288 -0.0908944913823961 0.927576427314894 0.972906366781511 0.975509421663911
"ESYT2" 63.1401299654712 -0.0110554349554123 0.121787154138425 -0.0907766917917023 0.927670030825668 0.972908880033173 0.975509421663911
"ZNF213-AS1" 12.3891750961603 0.0269330993530982 0.296906682948944 0.0907123379157132 0.927721166814353 NA 0.975509421663911
"ABCB7" 72.9319417822437 -0.0111092532088158 0.123648974837923 -0.0898450894831731 0.928410316826423 0.973172615052512 0.97565272983898
"CNOT2" 199.398118340327 -0.0067808591964675 0.0752926324229765 -0.0900600626947696 0.928239485557894 0.973172615052512 0.97565272983898
"CYTOR" 358.228112488971 0.00645405276130409 0.0715216232174767 0.0902391818160946 0.92809714873578 0.973172615052512 0.97565272983898
"SETBP1" 55.7633702633325 -0.0116936150878158 0.129732252189904 -0.0901365303571428 0.928178720328952 0.973172615052512 0.97565272983898
"TRIM59" 86.300633169138 0.00971374322432478 0.108205350824684 0.0897713759097103 0.928468895039787 0.973172615052512 0.97565272983898
"WSB2" 166.270384083625 -0.00669929758220853 0.0746248805173432 -0.0897729756585885 0.928467623757849 0.973172615052512 0.97565272983898
"ENSG00000267547" 10.0764942102028 0.0299595466634689 0.333732551753248 0.0897711251302212 0.928469094328229 NA 0.97565272983898
"SERINC3" 86.1271199042815 0.00946879830351263 0.105659081559143 0.089616511555729 0.928591962879136 0.973205980352893 0.975690021408529
"CLN8-AS1" 41.0003038264197 -0.015977138436366 0.178543576121755 -0.0894859326972963 0.928695732811455 0.97321911601334 0.975707240550688
"CRTC3" 32.3940761683664 0.0159451086316253 0.179517394562637 0.0888220813948016 0.929223308633252 0.973387648868283 0.975802451255421
"MORC2" 64.7092015514573 -0.0112398372054928 0.126389391071607 -0.0889302267397167 0.929137361251397 0.973387648868283 0.975802451255421
"SRSF5" 231.060902702519 0.00604320481935262 0.0680280821034428 0.088833973154842 0.929213857740909 0.973387648868283 0.975802451255421
"ZMYM3" 76.5526571865183 0.0108648941768555 0.122142768612911 0.0889524144592465 0.929119727895504 0.973387648868283 0.975802451255421
"CREB3L4" 11.9808086315503 -0.0262151210715251 0.294581308409343 -0.0889911217146786 0.929088965970599 NA 0.975802451255421
"ALDH5A1" 24.4457115898001 0.0167609324249238 0.188941889962612 0.0887094567977513 0.92931281673147 0.973387648868283 0.97580467478123
"SLC45A4" 10.7244252052711 0.0252190541436056 0.285377220909516 0.0883709430739807 0.929581854989741 NA 0.97599539189614
"CA3" 16.0064796142236 0.0249138911660131 0.284096543913682 0.0876951575080857 0.930118968545294 0.973856393366484 0.976217751440202
"EIF2B2" 55.6427906674169 0.0119226446276511 0.136174001817337 0.0875544852066842 0.9302307787322 0.973856393366484 0.976217751440202
"GRPEL1" 64.3069570053958 -0.0111851679166798 0.127340288155167 -0.0878368352916745 0.930006360567827 0.973856393366484 0.976217751440202
"KDM5D" 26.7879188222416 -0.0171435650817108 0.195076759552139 -0.0878811249534253 0.929971158658343 0.973856393366484 0.976217751440202
"WDR1" 502.592648492346 -0.00672853028430428 0.0768180643124379 -0.0875904690456362 0.930202177663119 0.973856393366484 0.976217751440202
"DNAJB9" 28.196842793637 0.0163682275552645 0.187456928726855 0.0873172715803681 0.930419325718613 0.973856393366484 0.976227452852347
"DSCC1" 45.7035386826598 0.0128101778250416 0.147441882289926 0.0868828966782449 0.930764594578729 0.973856393366484 0.976227452852347
"ENSG00000279080" 23.8706517365928 0.0253868394775331 0.29187988605674 0.0869770090036217 0.930689786995617 0.973856393366484 0.976227452852347
"NPIPA9" 19.8015011167163 -0.0250039845214288 0.285986250668878 -0.087430722501338 0.930329149849196 0.973856393366484 0.976227452852347
"PALM" 46.5447057859625 0.0132842761982352 0.152509279505016 0.0871047076043543 0.930588283483838 0.973856393366484 0.976227452852347
"SPRY2" 34.1761336026836 0.0146168529235356 0.16798765789827 0.0870114692139303 0.93066239557132 0.973856393366484 0.976227452852347
"DSTYK" 76.7079602646471 -0.00967166234325654 0.111731728261274 -0.0865614673089121 0.931020095522426 0.973907025067236 0.97629037459771
"ENSG00000260669" 112.156429319799 -0.0102505177891548 0.11853400979684 -0.0864774405820203 0.931086888688072 0.973907025067236 0.97629037459771
"TMEM161B-DT" 82.9595511454445 -0.010045916019035 0.115903503795137 -0.0866748259551453 0.930929987072121 0.973907025067236 0.97629037459771
"LINC02210" 34.4785451874067 0.0152349554451013 0.176870746401346 0.0861360951716168 0.931358230442219 0.974032404446434 0.976332503416228
"RABGAP1" 99.7527846132305 0.00887541112307139 0.103086292357544 0.0860969089109147 0.931389380833751 0.974032404446434 0.976332503416228
"ENSG00000275964" 10.6108346287096 0.0283699946559074 0.32933406229478 0.0861435177953563 0.931352329976917 NA 0.976332503416228
"ENSG00000289047" 62.2398024817902 -0.0108014117783103 0.125755852295569 -0.0858919213789218 0.931552333584103 0.974107317159261 0.976411654632507
"TSG101" 157.030069194784 -0.00680308973202059 0.0794405528880942 -0.0856374922466101 0.931754593420768 0.974223313861922 0.976481195912961
"C6orf132" 10.523076674569 0.0257881351614294 0.301691685874311 0.0854784416305496 0.931881033821289 NA 0.976481195912961
"SUSD1" 12.3435077103026 0.0247348561931449 0.289226561663077 0.0855206937112464 0.931847444534885 NA 0.976481195912961
"ASL" 34.292655808506 -0.014846776331712 0.174180657104494 -0.0852378018232254 0.932072338413333 0.974460024880429 0.976590009451372
"DDHD1" 37.8403617378407 -0.0133824780571326 0.158395129977063 -0.0844879388594239 0.932668491949923 0.974892190458582 0.9769396229937
"HPS3" 33.7796392514392 0.0139929994563841 0.16554491951833 0.0845269036168441 0.932637513386065 0.974892190458582 0.9769396229937
"KREMEN1" 11.3281042441825 0.0236725394325897 0.279474229636479 0.0847038364266407 0.932496845904217 NA 0.9769396229937
"MOSPD2" 34.2642700028869 -0.0146398730045498 0.173880227994389 -0.0841951564787586 0.932901269086495 0.97503996054729 0.977091789758916
"NRP2" 517.073450593773 -0.00542364603976597 0.0647536662679237 -0.0837581306566517 0.933248737888982 0.975307562169273 0.977295324490981
"HPS5" 38.8243506143212 0.0128261297026139 0.153379905178719 0.0836232731247863 0.933355962465561 0.975324064617961 0.977295324490981
"ALDOC" 11.2663627412704 0.0274488904064483 0.328255535578156 0.0836204951063584 0.933358171267403 NA 0.977295324490981
"PNP" 46.1779089241916 -0.0132754245898001 0.160836544217827 -0.0825398522105815 0.934217428951329 0.976022570148946 0.978011608069618
"ZNF697" 25.6552441792023 -0.0161604377539111 0.195717475718079 -0.082570233928366 0.934193270312815 0.976022570148946 0.978011608069618
"MAP2K3" 20.3666621723054 0.0190885135439778 0.231749442649191 0.0823670310736103 0.934354852332015 0.976022570148946 0.978063774363859
"BCL9L" 21.4657401407267 0.017678040071719 0.219200308276167 0.0806478796072072 0.935721987767767 0.976022570148946 0.978082870366475
"CAVIN1" 505.222514529631 -0.0100401137804705 0.12340443626428 -0.0813594234081567 0.935156117520012 0.976022570148946 0.978082870366475
"CDKN1A" 462.668626379273 -0.00561884436647342 0.0693207308186496 -0.0810557577815057 0.935397610037924 0.976022570148946 0.978082870366475
"CEP83" 49.0510815777064 0.0109853891798955 0.134699863514228 0.0815545680099012 0.935000930362573 0.976022570148946 0.978082870366475
"DHRS4-AS1" 17.0967752214026 0.0200575469894964 0.249934250340673 0.0802512939389339 0.93603739501488 0.976022570148946 0.978082870366475
"ENTPD7" 30.7608824681891 0.0138120737771549 0.170332964538413 0.0810886713243341 0.935371434992176 0.976022570148946 0.978082870366475
"EPB41" 128.468899081653 -0.006995116104912 0.0868422760554666 -0.0805496633971706 0.935800098841767 0.976022570148946 0.978082870366475
"ESPL1" 28.5594964863599 -0.0154309285609098 0.18907870010366 -0.0816111415640681 0.934955941165259 0.976022570148946 0.978082870366475
"KANSL2" 68.6319201508902 -0.0100363351962036 0.123807187137734 -0.0810642372888926 0.935390866561089 0.976022570148946 0.978082870366475
"POLR1F" 179.44883346244 -0.00606858678005225 0.0747764627980708 -0.0811563766587902 0.935317591411578 0.976022570148946 0.978082870366475
"PPP1R21" 29.0739767406953 0.0154900479571972 0.191127091222383 0.0810457997248227 0.935405529362912 0.976022570148946 0.978082870366475
"RINT1" 38.3568328078512 0.0122197663030557 0.152025357529115 0.0803797899354748 0.935935200183587 0.976022570148946 0.978082870366475
"RPP14" 70.8902143647524 0.00928491342477397 0.115382199135931 0.0804709348088909 0.935862711911553 0.976022570148946 0.978082870366475
"SCRN2" 27.1914060369616 0.0161411623680155 0.20086487511974 0.080358312315149 0.935952281590092 0.976022570148946 0.978082870366475
"TCTA" 19.8819034024574 -0.0194950723129842 0.241784490733027 -0.0806299537818999 0.935736244079789 0.976022570148946 0.978082870366475
"ZNF35" 25.8770678295457 -0.0165897167808173 0.20217135721866 -0.0820577009970532 0.93460082935339 0.976022570148946 0.978082870366475
"ZNF439" 23.070172645971 0.0164649847933962 0.202173970964073 0.0814396863992054 0.935092288730525 0.976022570148946 0.978082870366475
"ZNF766" 40.1705575226324 -0.0128108800193282 0.159518310939529 -0.0803097772529992 0.935990882209978 0.976022570148946 0.978082870366475
"ZRANB3" 17.6234414227121 -0.0186638945877538 0.23227477524599 -0.0803526537394683 0.935956781927437 0.976022570148946 0.978082870366475
"BIVM-ERCC5" 29.8162099917742 0.0938091719930459 1.17186619180412 0.0800510951242855 0.936196618293424 0.976093180269372 0.978157709353829
"OTUB2" 10.1534652272889 -0.0260845292541329 0.326583422394578 -0.079870953224985 0.936339891971381 NA 0.978215871421449
"TSTD2" 83.8809913451299 0.00848201341338124 0.106416957281395 0.0797054682831474 0.936471510232522 0.976284362749249 0.978261847062994
"ATP11C" 41.971040857336 0.0114632438585689 0.145507192623793 0.0787812866969877 0.937206588830636 0.976448868664032 0.978455285830391
"CAT" 45.5746986309904 0.0124576819393909 0.157323901785334 0.0791849286600409 0.93688553213485 0.976448868664032 0.978455285830391
"CENPV" 410.770623952439 -0.00663634699463924 0.0841199998455232 -0.0788914289922271 0.937118980667148 0.976448868664032 0.978455285830391
"COX7B" 517.489445553095 -0.00723678619538779 0.0916192612809981 -0.0789876069093421 0.937042480517063 0.976448868664032 0.978455285830391
"FAM241B" 21.8047838768256 0.0174719735459341 0.221813230517815 0.0787688520885179 0.937216479476835 0.976448868664032 0.978455285830391
"TRMO" 16.8890177686055 0.0204957043996017 0.260423424625104 0.078701462547413 0.937270082145967 0.976448868664032 0.978455285830391
"ZNF84" 67.9103771417645 -0.010055063909472 0.126935034706593 -0.0792142526506892 0.936862208240721 0.976448868664032 0.978455285830391
"CCDC148" 14.9970391405898 -0.0203386185723986 0.259542659541011 -0.0783632972258452 0.937539068289768 0.976538349911821 0.978553116145406
"RBMXL1" 54.6082570769401 0.00981728152942825 0.125145102293308 0.0784471892988592 0.937472337525257 0.976538349911821 0.978553116145406
"RAP2B" 65.3483362052751 0.00957733500784741 0.122453801657718 0.0782118225665048 0.937659557778811 0.976568492757916 0.978587402762707
"ERAL1" 59.4278362346077 -0.0105214559386508 0.135850858083634 -0.0774485791777149 0.938266696209862 0.977024736128052 0.979052754034943
"FADD" 99.148472766599 0.00826317493006831 0.106716848259754 0.0774308374433558 0.938280809683676 0.977024736128052 0.979052754034943
"PBX1" 129.677803245399 0.00745851122725286 0.0966096108467563 0.0772025801768694 0.938462389090843 0.977118428934312 0.979071470885931
"GPC3" 28.8328780858219 0.0141940892127044 0.184153185678771 0.0770776197022406 0.938561796915906 0.977126555504779 0.979071470885931
"ENSG00000279348" 10.4952216222597 0.0228477259503637 0.296092321658644 0.0771641960263467 0.938492924123531 NA 0.979071470885931
"RIOX2" 51.6008710463356 -0.0110195609484125 0.143209766840643 -0.0769469931521817 0.938665713207664 0.977139373747063 0.979088402959064
"SHQ1" 21.8461285738132 0.0169626026596698 0.220821103032083 0.0768160398927333 0.938769890452344 0.977152461109988 0.979105604034268
"MARCHF9" 31.9909529632196 0.0137702962132988 0.180253387803835 0.076394104882426 0.939105559524252 0.977237186483946 0.979202758064299
"RALA" 218.65146333828 -0.00575743833882616 0.0752020419844992 -0.0765596011344066 0.938973898207964 0.977237186483946 0.979202758064299
"TTC23" 30.4477228278589 -0.013594236255242 0.178009001480783 -0.0763682518420821 0.939126127181675 0.977237186483946 0.979202758064299
"ZNF622" 99.2996908193274 -0.00759864973801682 0.0997776330585912 -0.0761558427985033 0.939295112960442 0.977317691177237 0.979287509926825
"CC2D1A" 12.790455114511 0.0225200828509739 0.296603037930498 0.0759266763014441 0.939477433493625 0.9774120533577 0.97938614717485
"NPC1" 81.8978862581233 -0.00909312117632958 0.121011544705757 -0.0751425923736432 0.940101259782737 0.977965685401058 0.979853511316535
"OAS3" 11.6487874166761 -0.021417623446465 0.284666645234619 -0.0752375587551286 0.940025701461625 NA 0.979853511316535
"ACOT1" 11.0077267060016 -0.0453926775170193 0.605817395402047 -0.0749279863231637 0.940272009274533 NA 0.979940008919118
"C18orf32" 22.2286755809857 -0.0185421720641864 0.248212422967801 -0.0747028365562173 0.940451150736492 0.978234268640289 0.980035235569171
"ADAT1" 34.0102476699464 0.0119607404587867 0.160431297701624 0.0745536602280171 0.940569845237735 0.978262338060737 0.980067459119499
"PGBD2" 13.0995177264864 -0.0199331892602488 0.268069526248815 -0.0743582813726739 0.940725303505573 0.978328635321629 0.980137980679596
"MLEC" 208.098921331547 -0.00543676421866872 0.073535425868232 -0.073933946182767 0.941062944607239 0.978488978470164 0.980306823349606
"TEN1-CDK3" 18.301341267959 -0.017025380768235 0.230076704678953 -0.0739987161759469 0.941011406804817 0.978488978470164 0.980306823349606
"DCAF11" 41.2956247044673 0.0121681330357557 0.165385471854846 0.0735743768741388 0.941349060158364 0.978595694835715 0.980421938786334
"GK5" 24.4127662918866 -0.014393608653903 0.195390495131627 -0.0736658589467548 0.941276265563104 0.978595694835715 0.980421938786334
"AP4B1" 18.0746956405652 0.0176439871535493 0.241979379360989 0.0729152508785788 0.941873557802531 0.978706576789533 0.980565804056316
"ENSG00000257921" 12.8816680592184 -0.208789185898073 2.87804254960259 -0.0725455521590196 0.942167755560838 0.978706576789533 0.980565804056316
"ENSG00000274276" 35.8985400917178 0.0230000593599147 0.315854452652193 0.0728185376738745 0.941950519187431 0.978706576789533 0.980565804056316
"FAM217B" 108.449262555298 0.00690305048527719 0.0944119677928549 0.0731162653067762 0.941713598458558 0.978706576789533 0.980565804056316
"GDNF" 12.7596867501041 -0.020056117040192 0.276567659927907 -0.0725179402588866 0.942189728794574 0.978706576789533 0.980565804056316
"NDUFAF7" 41.3928581547069 0.0114035481695638 0.15656813288745 0.0728344137421713 0.941937885464822 0.978706576789533 0.980565804056316
"PHYKPL" 17.1896659359258 0.0164339326835004 0.226446187829256 0.0725732362334662 0.942145724935798 0.978706576789533 0.980565804056316
"RTN4IP1" 18.8917268272493 -0.0173690515844399 0.238103408698803 -0.0729475133487545 0.94184788444468 0.978706576789533 0.980565804056316
"PSMD3" 85.8172323726883 -0.0118787204955215 0.164234712377172 -0.0723277090670181 0.94234111379216 0.978768516146151 0.980631954949046
"EXOSC2" 59.2119419117357 -0.00944787080666775 0.13134613994321 -0.0719310884259919 0.942656749137066 0.979001026486719 0.980782009090352
"SLC4A3" 11.6981406234247 0.0244495436908999 0.339927451625346 0.0719257699664903 0.942660981690637 NA 0.980782009090352
"AFF3" 24.8798804783953 0.0142029997357663 0.198825622190284 0.0714344538661798 0.94305198941985 0.979175294771065 0.98096859404181
"MYLK" 115.096974951895 0.00851858178742343 0.119511207104511 0.0712785185072563 0.943176091484342 0.979175294771065 0.98096859404181
"SPG21" 96.040118252819 0.00705607499366558 0.0989521076383482 0.0713079808209264 0.943152643624464 0.979175294771065 0.98096859404181
"TINF2" 66.0483838462588 -0.00879801113145224 0.123465483725608 -0.0712588722448542 0.943191727174715 0.979175294771065 0.98096859404181
"MBTD1" 42.3819261144974 -0.0103026755718643 0.145109502019802 -0.0709993172635816 0.943398298865815 0.979185053431869 0.980990665784666
"RBSN" 42.3448002213751 0.010649793945258 0.149766517022241 0.0711093117273769 0.943310757246951 0.979185053431869 0.980990665784666
"VPS37D" 19.158203264633 -0.0163277926907187 0.230289884716829 -0.0709010415754726 0.94347651440637 0.979185053431869 0.980990665784666
"PGGHG" 19.8283132005154 0.0157244943934406 0.223148232038528 0.0704665873880897 0.943822293820492 0.979448624203054 0.981237052072783
"BDH1" 11.19501495358 0.0223047342390647 0.316907463721464 0.0703824831928502 0.943889233056937 NA 0.981237052072783
"KIAA1522" 86.5562109059493 0.00792161003332495 0.112840468031631 0.0702018537454522 0.944032998892257 0.979568985946159 0.981295146679477
"SRGAP3" 31.800701661346 -0.0121531308187787 0.173392956267111 -0.0700901067749076 0.944121940987387 0.979568985946159 0.981296248074575
"URGCP" 20.9028664466081 0.0153150549204782 0.219418709287984 0.0697983092242941 0.944354192941084 0.979714664083111 0.981446288010066
"SPIN3" 12.0586469420777 0.0202107539826528 0.290881308707444 0.0694811023522311 0.944606674434635 NA 0.981617322171906
"RPS6KA3" 67.4940165110691 0.00853995646573068 0.123151627449059 0.0693450557059278 0.944714962762611 0.979993631020983 0.981638495645572
"FAIM" 30.9004546518273 -0.0134422915079336 0.194772788190376 -0.0690152440329332 0.944977485448291 0.980170637619304 0.98172856368772
"ENSG00000285053" 12.4365180728403 -0.0389807590351596 0.564317893984818 -0.0690758869259041 0.944929214618041 NA 0.98172856368772
"VPS11" 33.2998740465032 0.0116982316736716 0.170717103901963 0.0685240752466696 0.945368455840255 0.980480828239961 0.981908610238175
"CCNG2" 53.6977242099147 0.00923571376945774 0.1356077545023 0.0681060887952474 0.945701183455835 0.9805413566154 0.981908610238175
"CFAP251" 31.0165888255816 0.0121441713357532 0.180797035834003 0.0671701904831186 0.946446216060257 0.9805413566154 0.981908610238175
"CGN" 29.3789287028891 -0.0133904437118665 0.199460152001693 -0.0671334277923986 0.946475482382877 0.9805413566154 0.981908610238175
"DUS4L-BCAP29" 66.128224361097 0.00801742124171695 0.121005201856377 0.0662568312660888 0.947173351323248 0.9805413566154 0.981908610238175
"ENSG00000263126" 15.6307170263949 0.149826737469988 2.25635165628252 0.0664022104235459 0.947057610425535 0.9805413566154 0.981908610238175
"FAM32A" 224.371582266897 -0.00512249198497231 0.0757358374265766 -0.0676363021659118 0.946075156604604 0.9805413566154 0.981908610238175
"HIC2" 88.6722471142886 -0.00777065152795989 0.115926245498384 -0.0670309945306407 0.946557028614379 0.9805413566154 0.981908610238175
"JAK1" 98.2311644993239 -0.00685407885117205 0.100991686109057 -0.0678677534284419 0.945890908582008 0.9805413566154 0.981908610238175
"NRIP3" 13.7891096884539 -0.0198495110213127 0.298588003379902 -0.0664779254244105 0.946997331785746 0.9805413566154 0.981908610238175
"PMS1" 74.7496968296758 0.00832608436030905 0.122221219847312 0.0681230670967827 0.945687668120412 0.9805413566154 0.981908610238175
"PPP4C" 166.528843397767 0.006172591314402 0.0914476701479036 0.0674986175636701 0.946184762541761 0.9805413566154 0.981908610238175
"PRPS2" 61.2042875940993 0.00941788862502537 0.139013226587302 0.0677481478290184 0.945986120902087 0.9805413566154 0.981908610238175
"PUM1" 207.926392118648 0.00499316940809012 0.0748128457325476 0.0667421397916136 0.946786986380405 0.9805413566154 0.981908610238175
"SVIL" 79.2594607655845 -0.0070322683439043 0.10564697986661 -0.0665638369670694 0.946928935786907 0.9805413566154 0.981908610238175
"TIA1" 150.343366438742 -0.00673721502096752 0.100646628565823 -0.0669393015640001 0.946630025065022 0.9805413566154 0.981908610238175
"TMEM183A" 173.908651321351 0.00535657821706759 0.0801274748540152 0.0668507054144259 0.946700556576016 0.9805413566154 0.981908610238175
"WDR76" 33.4610947119006 -0.0112479987831075 0.1685823543312 -0.0667210920604981 0.946803742689704 0.9805413566154 0.981908610238175
"ZNF276" 15.4430738067978 0.0173919855765463 0.262140738257852 0.066345985336468 0.947102372844876 0.9805413566154 0.981908610238175
"ZNF714" 66.3849968020553 0.00877468831846489 0.131924526538705 0.066512941518047 0.946969454684723 0.9805413566154 0.981908610238175
"EVC2" 11.5718416077268 0.0194108059721051 0.284567875961547 0.0682115151139829 0.945617260587403 NA 0.981908610238175
"MOCS3" 11.3195738634211 0.0197566030792508 0.292582966086042 0.0675247891001311 0.946163928210699 NA 0.981908610238175
"ZBED5-AS1" 10.4915742079498 -0.0199384342211548 0.295507696833448 -0.067471793238578 0.946206116575364 NA 0.981908610238175
"C2orf68" 64.7128665048234 -0.00800519957845693 0.121481189629161 -0.0658966182574765 0.947460132972515 0.980743060496634 0.982114727513099
"AKAP17A" 80.3254071241068 0.00704433557086263 0.107870810813316 0.0653034450909407 0.947932399415807 0.980851188725231 0.982239529684196
"LRRN3" 52.442636534136 -0.0101758440405671 0.15569628466744 -0.0653570126114581 0.947889749830456 0.980851188725231 0.982239529684196
"PCMT1" 191.48194885389 0.00537341057547844 0.082021729921459 0.0655120366349724 0.94776632307546 0.980851188725231 0.982239529684196
"ZBTB24" 26.9677541099066 -0.0126828404286588 0.193922024298522 -0.065401753485901 0.947854127991049 0.980851188725231 0.982239529684196
"POLR2D" 115.464664747944 0.00622975441045808 0.0957860258874421 0.0650382386443159 0.948143554654566 0.980879381000898 0.982276018859982
"SMIM19" 61.1673143645821 -0.00848381084824049 0.130346798508963 -0.0650864535630087 0.948105166052957 0.980879381000898 0.982276018859982
"PTN" 276.577057525124 -0.00403383726692593 0.0622906661457808 -0.0647582939229677 0.948366448340155 0.980919703718068 0.982324653262168
"SGK1" 24.806567665227 0.0133228827133591 0.205732034830137 0.0647584258054861 0.948366343333541 0.980919703718068 0.982324653262168
"LIMD1" 27.8608592599616 -0.0124441715850437 0.192705225892031 -0.0645762019552906 0.94851143323969 0.980974545120008 0.982383699429958
"MYL9" 704.819450928893 0.00489481598929784 0.0761973211694099 0.0642386886333599 0.948780171921684 0.981096139216874 0.982513719356924
"YIPF1" 42.9308746978522 -0.00976442848879471 0.152099780647318 -0.0641975185449875 0.948812953235331 0.981096139216874 0.982513719356924
"TMA16" 138.895796016187 0.00543547339981712 0.084930573598629 0.063999019075327 0.94897100787281 0.981164460693929 0.982586264271865
"NMRK2" 11.696646393246 0.0188676145127698 0.295417421358048 0.0638676433706397 0.949075616508179 NA 0.982603461653252
"ABCC5" 38.6667754001083 0.0105283692029187 0.165810752647638 0.0634962994546704 0.949371305907071 0.981325810335152 0.982677381833245
"CBX6" 65.4304868914886 0.00838609899277814 0.132559280079141 0.0632630094835415 0.949557070890694 0.981325810335152 0.982677381833245
"COL8A1" 263.141953817887 -0.00403641045128475 0.063841629761155 -0.063225366682928 0.949587045493526 0.981325810335152 0.982677381833245
"GAL3ST4" 15.7644687805437 0.019234513491198 0.303865913237856 0.0632993457089143 0.949528136768964 0.981325810335152 0.982677381833245
"UBE2R2" 242.655988622728 0.0045817791583119 0.072395652193501 0.063288043128137 0.949537136877964 0.981325810335152 0.982677381833245
"ENSG00000274272" 19.3618527754112 -0.017673928393955 0.281418701946916 -0.0628029632418988 0.949923406203659 0.981388181498734 0.982752224003526
"RUNDC1" 53.7978147712303 0.0085131851309285 0.135520039073875 0.0628186443060848 0.949910919180841 0.981388181498734 0.982752224003526
"WDR5" 50.3849410163973 0.00856725748840619 0.136049435057802 0.0629716505971988 0.949789079049626 0.981388181498734 0.982752224003526
"LRWD1" 12.917560405389 -0.0188244211437057 0.302178865172072 -0.0622956245897158 0.950327412782958 0.981615426760512 0.982854526051983
"P4HA1" 79.1377095988335 0.00698388551819718 0.112066010257912 0.0623193910635726 0.950308486653833 0.981615426760512 0.982854526051983
"COPS3" 203.899158715179 -0.00607308483251856 0.097754139885903 -0.0621261139385704 0.950462401245684 0.981659801906246 0.982854526051983
"IRX3" 10.2666345013125 0.0201520249412513 0.323235733156625 0.0623446694598167 0.950288356555312 NA 0.982854526051983
"ZNF613" 10.3356983807961 -0.0195006326954881 0.313735295905422 -0.0621563239775442 0.950438343616518 NA 0.982854526051983
"EFNB1" 65.80985871144 0.00798408247551686 0.129622239796687 0.0615950047464071 0.95088535502584 0.981906493907129 0.983109803168382
"PRKAA2" 41.7313065410174 0.0106695818832135 0.173082592481232 0.0616444538428698 0.950845975188689 0.981906493907129 0.983109803168382
"GTF2A2" 165.10563033914 0.0062112770274984 0.102134137024605 0.0608148970407614 0.951506626158632 0.982452926264072 0.983569985899582
"TNFRSF10A" 11.7698741236751 0.0177191881422479 0.291319912843795 0.0608238138247312 0.951499524740575 NA 0.983569985899582
"PFDN2" 328.976185442453 -0.00506845840818633 0.0835713728037755 -0.0606482607397991 0.951639337722807 0.982494852447656 0.983616110803745
"RASA4B" 34.3195905593636 0.0145575695044017 0.240615135368231 0.060501470458719 0.951756244740481 0.982520455109524 0.983645893074066
"CHUK" 46.0378360366058 -0.00933690437605749 0.155456693914364 -0.0600611278997153 0.952106949486129 0.982521783417352 0.983676254172463
"CRACD" 32.2668255760998 0.0104293204381928 0.174723850871934 0.0596903077979727 0.952402291228595 0.982521783417352 0.983676254172463
"MIEF2" 22.8225538718439 0.0138365073466548 0.229958888647131 0.0601694825890672 0.95202065102825 0.982521783417352 0.983676254172463
"PCK2" 36.8560930461671 -0.0111772613193241 0.187003196682359 -0.0597704291564046 0.952338477569856 0.982521783417352 0.983676254172463
"PPP1R2" 79.0652498307101 0.00665786323856083 0.111143058979749 0.0599035450317588 0.952232456440661 0.982521783417352 0.983676254172463
"TGFBRAP1" 45.0719464567951 0.00860859025235196 0.143578465614082 0.0599573913506682 0.952189570379445 0.982521783417352 0.983676254172463
"ZBTB5" 55.6905982658589 0.00764189536115256 0.127655286997078 0.059863524190169 0.952264331248873 0.982521783417352 0.983676254172463
"ANXA4" 31.604196670578 0.0103082620245524 0.175736945955301 0.0586573413377423 0.953225037480771 0.982755055389703 0.98387687458054
"BRD3OS" 45.0560603389523 -0.00855309226298041 0.147682981279913 -0.0579152194034408 0.953816160139856 0.982755055389703 0.98387687458054
"MELK" 139.115831431805 -0.00525079021228518 0.0898061426604624 -0.0584680519253264 0.953375809814832 0.982755055389703 0.98387687458054
"METTL6" 37.7660596221922 0.00966499696645356 0.16552848500787 0.0583887236447193 0.953438996676971 0.982755055389703 0.98387687458054
"MFN2" 136.453012866177 -0.00505146880904487 0.0860471041593936 -0.058705854873251 0.953186395868885 0.982755055389703 0.98387687458054
"NUP205" 112.467048053718 0.00544710797438401 0.0928130894973068 0.0586890060861735 0.953199816117054 0.982755055389703 0.98387687458054
"PPP2R5C" 206.257311028971 0.00399007966257616 0.0688673442259111 0.0579386312544184 0.953797511499706 0.982755055389703 0.98387687458054
"PSD3" 50.6848176261322 -0.0087744641201405 0.15011903113664 -0.0584500449656772 0.953390152760748 0.982755055389703 0.98387687458054
"RBFOX2" 190.581663311461 0.00475962170125067 0.0823648219095415 0.0577870696603704 0.953918237883658 0.982755055389703 0.98387687458054
"SANBR" 35.7670572056086 0.00905260506773821 0.156489083185016 0.0578481570949927 0.953869578561779 0.982755055389703 0.98387687458054
"SMAD5" 148.508628624133 0.00485472789705378 0.0822851570599481 0.0589988288351557 0.952953040942774 0.982755055389703 0.98387687458054
"TOMM40" 179.154972717577 0.00489780453518822 0.084197561490815 0.0581703846105153 0.953612910420533 0.982755055389703 0.98387687458054
"ZBED1" 81.6431292640007 -0.0065026185662129 0.111731425598557 -0.0581986538825372 0.953590392952869 0.982755055389703 0.98387687458054
"ZNF225-AS1" 18.3719327673857 -0.0137057537047354 0.234693887522217 -0.0583984263477589 0.953431268227527 0.982755055389703 0.98387687458054
"TCF7" 12.1390888601722 0.0169039017635565 0.292074070610681 0.0578753934856768 0.953847883414091 NA 0.98387687458054
"RPP38" 40.5906706673156 0.00911749611290383 0.158478034183251 0.0575316078338095 0.954121728386894 0.982869770806664 0.983995863966755
"C14orf132" 36.2483196798787 0.00896204658104539 0.156550171287746 0.0572471208899079 0.954348342637527 0.983008282243579 0.984138676938551
"HYOU1" 172.362792381357 0.00509416448718436 0.0893638885611956 0.0570047316561871 0.954541425955879 0.983112232371475 0.984246889114724
"DRG2" 47.6147475153218 0.00850819119356902 0.149614025036834 0.0568676044339719 0.954650660451478 0.983129812225904 0.984268631080443
"ZNF688" 13.2223691996345 -0.0148901017306703 0.262394637357838 -0.0567469742545237 0.954746754233421 0.983133857264977 0.984276821878901
"MED14" 65.6894454381792 0.00690399370931699 0.122239089120784 0.0564794269899639 0.954959884244 0.983258405910304 0.984405656154773
"CASK" 81.4578747997991 -0.00658945732854557 0.117671817824592 -0.0559986023022789 0.955342920617012 0.983492603164188 0.984648408012434
"RPP25L" 43.1975752856031 -0.00845788952164835 0.151135149039498 -0.0559624255204722 0.955371740319426 0.983492603164188 0.984648408012434
"ACTR1B" 74.2332257550262 0.00699745739306841 0.12557280151732 0.0557243074018959 0.955561435078915 0.983592958408452 0.984753021143624
"CDK2AP2" 53.6963314113547 0.00944928315095603 0.170055288271516 0.0555659470928595 0.955687592856914 0.983606199116006 0.984792143026975
"ALG14" 33.8555897872491 0.0096485551098028 0.174062625041066 0.055431515568184 0.955794688634446 0.983606199116006 0.984807635523
"B4GALT4" 55.421403593571 0.00754523918823818 0.138029953707563 0.0546637811979849 0.956406324614833 0.983606199116006 0.984807635523
"FLOT1" 89.7365316654214 0.00626105190171339 0.113910229382875 0.0549647905691486 0.956166514424141 0.983606199116006 0.984807635523
"HDHD5" 96.1125287448132 0.00595419604351134 0.108216631740139 0.0550210808428149 0.95612166914622 0.983606199116006 0.984807635523
"KXD1" 163.550228049931 -0.00529878205358548 0.0958004285795758 -0.055310629943415 0.955890993661323 0.983606199116006 0.984807635523
"MSN" 207.67166610635 -0.00585757086782035 0.107378434720978 -0.0545507194535031 0.95649640043408 0.983606199116006 0.984807635523
"RPL17-C18orf32" 339.370923473442 -0.00841644565444291 0.153407022119763 -0.0548634967170688 0.956247213456493 0.983606199116006 0.984807635523
"SNX29" 16.1138551119713 0.0138986675680997 0.254409580816601 0.0546310698028272 0.956432385589444 0.983606199116006 0.984807635523
"ZNF639" 47.7875391177982 -0.00801559429277621 0.145779893884285 -0.0549842236758568 0.956151032460782 0.983606199116006 0.984807635523
"ARMT1" 69.9485712307955 0.00737986416983014 0.138290248393083 0.0533650366210438 0.957441062234404 0.983651607500702 0.984894383132666
"CBFA2T2" 29.6959491456712 0.00982136104379078 0.18237636164059 0.0538521602001568 0.957052951947685 0.983651607500702 0.984894383132666
"CD44" 105.566688957493 -0.00506909892537972 0.0950375086885914 -0.0533378767533732 0.957462701854298 0.983651607500702 0.984894383132666
"FEZ2" 161.936372615354 0.00437432391133424 0.0812384507104766 0.0538454866270625 0.957058268974152 0.983651607500702 0.984894383132666
"KAT14" 81.7525069350999 0.00582650500457443 0.107995780988245 0.0539512280133295 0.956974022013663 0.983651607500702 0.984894383132666
"KLHDC2" 92.169568992485 0.00600397331898456 0.111039748915523 0.0540704871689893 0.956879005665356 0.983651607500702 0.984894383132666
"PDCD6IP" 151.092467581849 -0.00441910341336649 0.0823713760528918 -0.0536485321130113 0.957215189125239 0.983651607500702 0.984894383132666
"SPRY4" 14.2461305984374 -0.0154261865874773 0.287922724497705 -0.053577523671982 0.957271764296942 0.983651607500702 0.984894383132666
"UBXN8" 20.4610997330643 -0.0120450980785376 0.225386927351466 -0.0534418664830307 0.95737984822499 0.983651607500702 0.984894383132666
"ZFHX2-AS1" 31.4934317187795 0.018186486649654 0.33832159783592 0.0537550270688723 0.957130340878574 0.983651607500702 0.984894383132666
"EPHA4" 53.0649616141442 -0.0072294673192236 0.136664722384804 -0.0528992939294731 0.957812146973007 0.983848734794612 0.98510000876218
"LINC00205" 27.914065375373 0.0103447417638611 0.195680269924232 0.052865532983303 0.957839046671233 0.983848734794612 0.98510000876218
"C1orf74" 11.6073762031142 0.0205789443657688 0.390524861972242 0.0526956062716221 0.957974439851003 NA 0.985148516796491
"TIMM17A" 219.968070893515 -0.0041455812461572 0.0789529237333191 -0.0525070010093586 0.958124717032997 0.984047405795396 0.985212320691633
"VWA8" 22.7251952615659 -0.0109361853022523 0.209328986553267 -0.0522440082585954 0.958334267272204 0.984167866466988 0.985337056018548
"GSTO1" 192.133530915303 -0.00462525936769106 0.0895526767946752 -0.0516484769996967 0.958808791798688 0.984560394889932 0.985734183705382
"KLHL18" 79.9327770606003 -0.00603671967637585 0.117293365897924 -0.0514668466554994 0.958953519361151 0.984614225721956 0.985792211120108
"HPRT1" 67.6786388991066 -0.00705908315979971 0.137852925403789 -0.0512073511615568 0.959160294151934 0.984731747614887 0.985914005753521
"NRBF2" 56.9663658131647 -0.00671222586691245 0.132708886042853 -0.0505785713908035 0.959661338518696 0.984885675567966 0.986084642040873
"NUP133" 105.910477659712 0.00483481055920303 0.095236849374419 0.0507661749728323 0.959511844567534 0.984885675567966 0.986084642040873
"PDK1" 16.6337799829514 -0.0119295802481855 0.235100070046318 -0.0507425635638273 0.959530659496939 0.984885675567966 0.986084642040873
"STARD4" 77.2172925741967 0.00633839277733775 0.125374386615952 0.0505557231299049 0.959679545500463 0.984885675567966 0.986084642040873
"ENSG00000291171" 21.6456576221808 -0.0110869597821275 0.220341130871784 -0.0503172500670288 0.959869577615699 0.984985934047779 0.986189151974319
"SH3BP5L" 11.488415172141 -0.0154653710996271 0.310176265564085 -0.0498599435759597 0.960233997973258 NA 0.986472796151385
"SOX21-AS1" 36.3834986539059 0.00759170014519036 0.152722549977603 0.0497090976172391 0.960354206573907 0.985388449550199 0.98650552627454
"ING4" 37.8518161419238 -0.00875455967478267 0.176735270379938 -0.0495348758397942 0.960493044401766 0.985436116633032 0.986557385133853
"SDHB" 177.494399000433 -0.00396969271648365 0.080464967738778 -0.0493344225200075 0.960652787702116 0.98550522085194 0.986630705250352
"GPRASP3" 33.0651200208722 -0.057646650835544 1.19786815711438 -0.0481243703601008 0.961617123965259 0.986209966477975 0.987348671834122
"MAPK14" 73.2143550807104 0.0058423850227259 0.121361094851985 0.0481405101845152 0.961604261157016 0.986209966477975 0.987348671834122
"PLA2G15" 31.5092646947787 0.00850963894954583 0.176593755896637 0.0481876548031893 0.96156668879872 0.986209966477975 0.987348671834122
"RPUSD2" 38.0726876760834 0.00780902929106638 0.162749814073551 0.0479818016107674 0.961730746110956 0.98623167359792 0.98737454129045
"ERV3-1" 25.8994877413097 0.00975197025068473 0.203918982237824 0.0478227683546955 0.961857490791042 0.986266832093439 0.987413877187899
"SNRNP70" 306.944886459963 0.00309556661598379 0.0650647609113863 0.0475767000850083 0.962053601634848 0.986373103483172 0.987524408517624
"LRRC8B" 20.3675998776662 -0.0103569761887551 0.21982215836796 -0.0471152510995666 0.962421372216699 0.986655336610815 0.987720316376072
"WDR17" 11.1647169191509 0.0135406737211314 0.28711180432658 0.0471616754068716 0.962384372109263 NA 0.987720316376072
"CTDSPL2" 119.041694198875 0.00439086122080359 0.0935730793460136 0.0469244065867182 0.962573475873543 0.986716439279558 0.987785629225621
"GSTZ1" 15.4070133392567 0.0133956274472312 0.287326451605917 0.0466216297607155 0.962814792716769 0.986745255751958 0.98783518724498
"MXI1" 32.7793917260934 -0.00777293958280959 0.167481589619405 -0.0464107105770448 0.962982899906959 0.986745255751958 0.98783518724498
"NREP" 179.015474949635 0.00335854887180072 0.0719732290014067 0.0466638626389137 0.962781132390011 0.986745255751958 0.98783518724498
"SLC11A2" 41.7182935847047 0.006821936166246 0.147310065392704 0.0463100477761644 0.963063130935587 0.986745255751958 0.98783518724498
"VGLL3" 95.7493275892007 0.00571004504941932 0.123303618428069 0.0463088198238914 0.963064109649727 0.986745255751958 0.98783518724498
"NKAP" 124.705451636996 0.00398503231238413 0.0863812076656135 0.0461330932974497 0.963204169441737 0.986793975742894 0.987888101036689
"ABHD17C" 20.817758222266 0.010965940130471 0.239578299718033 0.0457718422051461 0.963492101945399 0.986878136634647 0.98798477169829
"DCDC2" 49.8896501387655 0.00670288076121211 0.14609249985575 0.0458810737569036 0.963405039243389 0.986878136634647 0.98798477169829
"STK35" 65.7608782513708 -0.00602233676042242 0.131832296586673 -0.0456818011697389 0.96356386922751 0.986878136634647 0.98798477169829
"METTL16" 56.4685100957901 -0.00588659226910576 0.130316892674819 -0.0451713676429858 0.963970716257181 0.987200041312918 0.988311175991891
"GADD45B" 51.1317378232622 0.00630107695938099 0.142630818108457 0.0441775279911079 0.964762894626912 0.987821635341262 0.988850971305682
"ZC3H10" 22.7089991701487 0.00920665437779055 0.208342251819503 0.0441900492933461 0.964752913820233 0.987821635341262 0.988850971305682
"PTER" 11.9555150841004 0.0117823342587961 0.26578666660488 0.0443300426214073 0.964641324657682 NA 0.988850971305682
"PDE4D" 14.4846635246684 -0.0113449000555726 0.25769522479373 -0.0440244869289041 0.964884885040287 0.987851719812338 0.988885234177131
"UBTD2" 107.993789589857 -0.00429523288866294 0.0979715924187284 -0.0438416155399946 0.96503065455419 0.987906141279227 0.988943859099861
"CCDC144A" 15.0898990495801 -0.0134336197855557 0.310057666508673 -0.0433261977903065 0.965441508009355 0.988059688536429 0.98912243464903
"EIF2AK3" 41.2047015326481 -0.00671401138141941 0.155116422509128 -0.0432836915190223 0.965475391321051 0.988059688536429 0.98912243464903
"FDFT1" 677.988703870075 0.00345185818910321 0.0803575390999385 0.0429562456462265 0.965736412550934 0.988059688536429 0.98912243464903
"LINC02315" 13.2534654504969 -0.0125468881830666 0.289949365371972 -0.0432726871706388 0.965484163301913 0.988059688536429 0.98912243464903
"NOL3" 15.0743019950824 -0.0114213010937835 0.265348163514757 -0.0430426988545875 0.965667496611453 0.988059688536429 0.98912243464903
"TMEM98" 192.777821893995 0.0031744258939757 0.0737119543691197 0.043065279182254 0.965649496806996 0.988059688536429 0.98912243464903
"DUS3L" 39.7369068610909 -0.00674017477651301 0.15917581859369 -0.0423442130598864 0.966224299948967 0.988369256574188 0.989440621169311
"TXNIP" 29.9898045153102 0.00830629723017048 0.196046101581554 0.0423691017733147 0.966204459434568 0.988369256574188 0.989440621169311
"FBXL12" 57.0254499096459 -0.00583705612345298 0.138799889524568 -0.0420537519406297 0.96645584813372 0.988445047689534 0.989524777550897
"MIA2" 29.1739424465257 -0.00819696899691192 0.195078662682962 -0.0420187881348843 0.966483720577654 0.988445047689534 0.989524777550897
"RNF10" 91.4078887778206 -0.00547506471995522 0.131762500353385 -0.0415525259863102 0.966855419301604 0.988730395713758 0.98981457888711
"ATP2B4" 74.1287837673661 -0.0046692226063726 0.119132433367758 -0.0391935468316916 0.968736078567438 0.988941188980017 0.990104166618631
"CAPN10" 29.0524547249955 -0.00873027462615024 0.212568188406498 -0.0410704663364547 0.967239719179221 0.988941188980017 0.990104166618631
"CBX8" 14.4186165270929 -0.0102344578573116 0.261854868336459 -0.0390844666067515 0.968823045358693 0.988941188980017 0.990104166618631
"ELP5" 98.0915357046498 -0.00478180002298837 0.118568563027111 -0.0403294085793636 0.967830508189527 0.988941188980017 0.990104166618631
"ENSG00000289393" 12.5942120208547 -0.0109582284996742 0.275380914269139 -0.0397929846690987 0.968258169226235 0.988941188980017 0.990104166618631
"ENSG00000290396" 16.3847181370152 0.0112058638913901 0.285454379488093 0.0392562339084994 0.968686099979821 0.988941188980017 0.990104166618631
"ENSG00000293234" 47.3804539188509 -0.00589327614124915 0.150534069000165 -0.0391491187369864 0.968771499872732 0.988941188980017 0.990104166618631
"FBL" 375.972974751282 0.00271684225365074 0.0688536791639971 0.039458200151944 0.968525078990946 0.988941188980017 0.990104166618631
"FHL3" 51.4828807696878 0.00635132479979189 0.161980099973254 0.0392105252487225 0.968722542155996 0.988941188980017 0.990104166618631
"GATAD1" 82.1077277220714 0.00480002683328382 0.117806289258055 0.0407450812984131 0.967499121737336 0.988941188980017 0.990104166618631
"ING3" 54.2101084917047 -0.00536596585278006 0.134928404034252 -0.0397689863093459 0.96827730200191 0.988941188980017 0.990104166618631
"INSIG1" 208.425932540924 0.00273035226762948 0.0694139851896843 0.0393343252108112 0.968623840222187 0.988941188980017 0.990104166618631
"MAN2A2" 42.8092873594914 0.00625007721717782 0.153112456885413 0.0408201745587249 0.967439255790236 0.988941188980017 0.990104166618631
"PCNP" 271.529039182709 0.00355746462085247 0.087140270981876 0.040824576063028 0.967435746822914 0.988941188980017 0.990104166618631
"SCYL1" 66.2785705712442 0.00687086442770045 0.173324413771386 0.0396416423872236 0.968378827691432 0.988941188980017 0.990104166618631
"SENP3" 16.2396042499658 -0.0134405743015817 0.339547663788276 -0.0395837631501494 0.968424972422495 0.988941188980017 0.990104166618631
"TRAFD1" 65.5460633429236 0.00504482290689749 0.126621941108028 0.0398416172011886 0.968219396827136 0.988941188980017 0.990104166618631
"TXNL4A" 350.072955733457 -0.0025038620200277 0.0617345212370988 -0.0405585395310887 0.967647837600767 0.988941188980017 0.990104166618631
"ZNF767P" 18.5639513259867 0.0098104374265645 0.245009027645109 0.0400411263244338 0.968060338502758 0.988941188980017 0.990104166618631
"GTF2IRD2" 31.746743877175 -0.014297457850037 0.36901554339186 -0.0387448661880738 0.969093802200182 0.989122915325743 0.990257838919912
"AMFR" 81.1295799188333 -0.00437076981697326 0.113561175783593 -0.0384882402530103 0.969298407456635 0.989142457891507 0.990257838919912
"BBS7" 46.0556259692184 -0.00565124823521264 0.146507545458234 -0.0385730865774669 0.969230760117999 0.989142457891507 0.990257838919912
"LNX2" 14.9723602958261 -0.00933068689460334 0.246499266314275 -0.037852797836352 0.969805047922505 0.989165818128597 0.990257838919912
"MAEA" 122.376543523824 0.00349787770877103 0.0914568563690058 0.0382462053436208 0.969491381288294 0.989165818128597 0.990257838919912
"PTPRK" 44.0452246302554 -0.005453693925699 0.144144220729153 -0.0378349815074897 0.969819253120534 0.989165818128597 0.990257838919912
"SHTN1" 106.134277452921 0.00435694866175839 0.114732747272757 0.0379747610453405 0.969707805277197 0.989165818128597 0.990257838919912
"TP53INP2" 31.0998217735766 -0.00662665448719493 0.175486161404886 -0.0377616926266099 0.969877687429174 0.989165818128597 0.990257838919912
"ZNF317" 31.4946689154416 -0.00648406094321427 0.170346723580489 -0.0380639017113268 0.96963673270128 0.989165818128597 0.990257838919912
"ENO2" 75.6612611678483 -0.0041509310525551 0.11028049186729 -0.0376397582407438 0.969974907876587 0.989170396015254 0.990257838919912
"METTL23" 67.0014960418804 0.00488675457586257 0.130351670035399 0.0374890062746069 0.970095105708293 0.989198402885992 0.990257838919912
"KAT8" 42.1843027827979 -0.00548093308224689 0.14669652948557 -0.0373623909268148 0.970196059412562 0.989206783191914 0.990257838919912
"N6AMT1" 26.4711605700245 0.00685586968019523 0.184161922562057 0.0372274006744527 0.97030369117166 0.989221970154649 0.990257838919912
"SNX16" 12.38504599958 0.0103245687403428 0.27718437589162 0.0372480184250349 0.970287251988416 NA 0.990257838919912
"ZNF333" 10.2729269969662 0.0123094504746077 0.324383465610528 0.0379472192007069 0.969729764661964 NA 0.990257838919912
"NUP42" 49.3886007690587 -0.0057640983578562 0.155784788476657 -0.0370003927483581 0.970484692588329 0.989255271488857 0.990303576783776
"PTCD2" 16.5975177886377 0.00894368105418645 0.242315953252391 0.036909171410893 0.97055742700303 0.989255271488857 0.990303576783776
"TRMT13" 50.7868806192785 0.00488439400755782 0.132592988930506 0.0368374983244234 0.970614574988505 0.989255271488857 0.990303576783776
"CHKA" 134.857967091474 0.00376440475644355 0.103904236910648 0.0362295597212336 0.971099316206734 0.989440300885509 0.990509460445314
"COBL" 15.4995808169272 0.00970345129608073 0.268027793094551 0.0362031533523006 0.97112037162788 0.989440300885509 0.990509460445314
"GNPTAB" 36.5346694568341 -0.00587331580918966 0.162620986761631 -0.0361165918750617 0.971189392555667 0.989440300885509 0.990509460445314
"SIX5" 19.7313023086398 0.00981991566189735 0.270177369684436 0.0363461813007022 0.971006326893839 0.989440300885509 0.990509460445314
"SOAT1" 49.4424981150061 0.00529095451583641 0.146856076509683 0.0360281620045022 0.971259903494156 0.989440300885509 0.990509460445314
"NAT10" 77.022850585744 0.00421859347015767 0.117486789499336 0.0359069601623721 0.97135654604089 0.989444258653378 0.990517551880601
"AP4M1" 12.9712339685652 0.00918197330383189 0.263702386407998 0.0348194547228162 0.972223707411524 0.989854947691011 0.990949330621367
"GBA1" 38.9883305373028 -0.0211023657994508 0.603157751225576 -0.0349864786725731 0.972090522729522 0.989854947691011 0.990949330621367
"MIIP" 52.7119495349843 0.00657197480352177 0.18783166276227 0.0349886419939732 0.972088797704927 0.989854947691011 0.990949330621367
"MRPL52" 283.387560819662 0.00289168407223062 0.0827828576046623 0.0349309525655679 0.972134799089419 0.989854947691011 0.990949330621367
"RAB2A" 231.953976674209 0.0025373881288555 0.0728332864649865 0.0348383033638789 0.972208677490622 0.989854947691011 0.990949330621367
"DUSP6" 142.59511688179 0.00316355546338222 0.0913643460299964 0.034625711241271 0.972378199183784 0.989917756317372 0.991016335531775
"DFFA" 155.332147427616 -0.00279171456469739 0.0814702167923923 -0.0342666887926838 0.972664487754044 0.990020237678663 0.991127182903966
"NKAIN3" 37.7153703618991 0.00563865811268948 0.164371115817888 0.0343044341132096 0.97263438904127 0.990020237678663 0.991127182903966
"ADNP2" 163.871477070396 0.00268875147841552 0.0796997220715041 0.033736020760565 0.973087654898008 0.990186552413643 0.991236276374755
"HTATIP2" 40.5676561597992 0.00517630899911284 0.154781028904027 0.0334427871152248 0.973321489546537 0.990186552413643 0.991236276374755
"LGR4" 47.6072333411937 0.00501684061440244 0.149312937519604 0.0335995038189088 0.97319651794135 0.990186552413643 0.991236276374755
"MCUR1" 129.805023709862 -0.00292287184879761 0.0882229355070111 -0.0331305213547936 0.973570503582477 0.990186552413643 0.991236276374755
"RNASEH2B" 56.1410431230272 -0.00459308282706527 0.136548645800801 -0.0336369709133969 0.973166640413473 0.990186552413643 0.991236276374755
"SGSM2" 29.1121489124534 0.00663441844115065 0.19912903539752 0.0333171826394197 0.973421651601485 0.990186552413643 0.991236276374755
"TBCK" 29.6859868874561 0.00662084325011452 0.198011603703758 0.0334366427334222 0.973326389313652 0.990186552413643 0.991236276374755
"ZNF101" 18.2191121027762 -0.00758513952523589 0.228189170123741 -0.0332405763214909 0.973482740762809 0.990186552413643 0.991236276374755
"ALDH4A1" 12.0490107462712 0.0104815361087529 0.309229668568225 0.0338956354261991 0.972960373615288 NA 0.991236276374755
"TBRG4" 135.114327333962 0.00283621462775087 0.0873164340808269 0.0324820253782403 0.974087650136068 0.990618072647673 0.991672383426271
"ZNF684" 11.2010802923291 0.00880497925670392 0.273082175077669 0.0322429658918589 0.97427829215011 NA 0.991776042496866
"NKRF" 39.7624853031595 0.00508106405988658 0.158988271863158 0.0319587350710993 0.974504958716908 0.990905717442704 0.991826829490432
"RIMOC1" 76.7433483277455 0.00363264913948114 0.113896230211527 0.0318943755446042 0.974556284024694 0.990905717442704 0.991826829490432
"ZNF25" 10.9965811237041 -0.00950193648023146 0.2983690477136 -0.0318462540033718 0.974594659964985 NA 0.991826829490432
"EED" 95.8696569614607 -0.00326406642031287 0.104039285658582 -0.0313734028415412 0.974971752164261 0.991030706107074 0.991929448563177
"LSM4" 314.841253500648 -0.00253720142828838 0.0811275215396503 -0.031274238139376 0.975050835342059 0.991030706107074 0.991929448563177
"REPS1" 65.0751899583247 -0.00377627006033983 0.120230464862602 -0.0314085956887493 0.974943686166276 0.991030706107074 0.991929448563177
"ZNF709" 12.5214398695152 0.00933258985310207 0.298296959157082 0.0312862386511542 0.975041265002201 0.991030706107074 0.991929448563177
"IQCG" 28.8304114248947 0.00591657085091253 0.194187127086554 0.0304683989082107 0.975693495692772 0.991242066022173 0.99207136027202
"NSUN5P2" 35.322868762783 -0.00556685864864691 0.182545886964606 -0.0304956673700694 0.975671748713557 0.991242066022173 0.99207136027202
"SLC2A8" 60.6689223700157 0.00413691227738605 0.135944548586126 0.0304308802405942 0.975723417383783 0.991242066022173 0.99207136027202
"TDRD3" 48.2395090250253 -0.0042180617647999 0.138442479020821 -0.0304679733751772 0.975693835061454 0.991242066022173 0.99207136027202
"WASL" 105.370961281595 0.00301929906979827 0.0986530104357024 0.0306052400880976 0.975584363122923 0.991242066022173 0.99207136027202
"ENSG00000291081" 11.8203091018567 0.00896272488650478 0.289360580154029 0.0309742428693427 0.975290081026526 NA 0.99207136027202
"WDR7" 22.0381772109379 0.00636343380371618 0.210053542516658 0.0302943417543722 0.975832309129236 0.991258284114042 0.992091738481021
"CD200" 18.1151064031461 0.00725174137206347 0.241919077808137 0.029975897055191 0.976086275894087 0.991293782423836 0.99214798880254
"CD2BP2" 176.947658144675 -0.00280124191321252 0.0940345381506114 -0.0297895004144741 0.976234932507495 0.991293782423836 0.99214798880254
"FRMD8" 31.8567870906497 0.00543267282901936 0.180717674678295 0.0300616574371619 0.976017879833117 0.991293782423836 0.99214798880254
"PRDX2" 395.632134922262 -0.00229516554609361 0.0773619038669532 -0.0296679041151938 0.976331909453906 0.991293782423836 0.99214798880254
"SLC25A17" 52.8282188370283 -0.00412233247043874 0.138544554726548 -0.0297545614735649 0.976262797396925 0.991293782423836 0.99214798880254
"STIM2" 46.9010576614875 -0.00416898531897972 0.143619019903425 -0.0290280864037584 0.976842190317878 0.991717487781556 0.992576203211341
"ENSG00000258653" 27.5421627215727 -0.0336248788709235 1.17885579510506 -0.0285233181280896 0.977244770416615 0.991787249496906 0.992662594720827
"LCMT2" 41.1636286983813 -0.00433465723825889 0.152037697959378 -0.0285104108812344 0.977255064723027 0.991787249496906 0.992662594720827
"LRPAP1" 243.454323147909 -0.00257349077007137 0.0900337078239465 -0.0285836364209682 0.977196662997013 0.991787249496906 0.992662594720827
"RFX5-AS1" 25.3834727299937 -0.00573438449081685 0.201378755338766 -0.0284756179030419 0.977282814236616 0.991787249496906 0.992662594720827
"CDC123" 238.701667179084 0.00205041659165417 0.0735281253889891 0.0278861535066582 0.977752952050892 0.991814255468685 0.992710319877824
"CTTN" 280.276902844487 -0.00203117748252862 0.072317043295274 -0.0280871201306617 0.977592666668836 0.991814255468685 0.992710319877824
"STPG1" 18.9675032185863 -0.00624809571308119 0.224272783586526 -0.0278593577569373 0.977774323662575 0.991814255468685 0.992710319877824
"SULF2" 257.100414561382 -0.00228548940919274 0.0813076168846079 -0.02810916734205 0.977575082482039 0.991814255468685 0.992710319877824
"ZNF382" 13.4498942920416 -0.00703664832329711 0.2505875351893 -0.0280805999308044 0.977597866984478 0.991814255468685 0.992710319877824
"STIMATE" 11.8163504989493 -0.0141529273106634 0.511182417256374 -0.0276866473354565 0.977912073504989 NA 0.992759906605756
"BLOC1S4" 63.2263408234097 0.00408673855615163 0.148515755644228 0.0275172054198847 0.978047217102729 0.991996735270021 0.992806838742643
"TRIM26" 43.2881220925959 0.00407382997341983 0.149915238207878 0.0271742220612084 0.978320775926754 0.992179855182609 0.992994253613138
"POLR1A" 46.785945251216 0.00375947809255416 0.140240217458529 0.0268074177342593 0.978613336849058 0.99238220973181 0.993200919765187
"TCEAL1" 21.2939260045637 -0.00564758819941945 0.213280886441194 -0.0264795795519005 0.978874821044881 0.992553014837047 0.993320102449114
"MCM3AP" 104.149915951109 -0.00260984964452778 0.0995591779512306 -0.0262140537741907 0.979086606444111 0.992579056352341 0.993320102449114
"TTI2" 43.0150518831851 -0.00420177008098116 0.159967741803813 -0.0262663586645755 0.979044887544837 0.992579056352341 0.993320102449114
"UVSSA" 10.4359570960012 -0.00744392198943764 0.281848940608274 -0.0264110341283259 0.978929493259088 NA 0.993320102449114
"HTRA2" 66.6369636368119 0.00330605301130642 0.127388770045653 0.025952468260127 0.97929525050036 0.992696230836011 0.993441516043156
"ASB1" 52.4969401361969 0.00354485757911233 0.1391421553015 0.0254765176766966 0.979674878586535 0.992986690410734 0.993724209488473
"PIERCE1" 25.4964436886669 0.00503395868847397 0.199154934041699 0.0252765953939156 0.979834342135953 0.993053959863583 0.993724209488473
"TMCO6" 11.0263229987553 -0.00777930713789784 0.307867423578483 -0.0252683672974407 0.97984090511088 NA 0.993724209488473
"STK16" 21.1136750179911 0.00558705098136561 0.222868310244447 0.0250688443558333 0.980000050971101 0.993127545478694 0.99379534730209
"BBC3" 33.2091523508806 -0.00460125643710586 0.186468883445752 -0.0246757333024117 0.980313611205285 0.993162246246251 0.993842544281661
"GPATCH8" 83.6368595941121 -0.0029046720223587 0.117220656458913 -0.0247795235934104 0.980230823848839 0.993162246246251 0.993842544281661
"MRPL33" 440.774438167854 -0.00202603501545375 0.0815166912998657 -0.024854235165174 0.980171230993005 0.993162246246251 0.993842544281661
"MFSD14B" 60.1341981063778 0.00349602932367427 0.143842675085034 0.0243045349483912 0.980609695835093 0.993367865666946 0.994052461524707
"COPS8" 181.959256392477 -0.00185326880310539 0.0768459676228993 -0.0241166694939649 0.980759546856199 0.993393330213749 0.994086255523539
"MCPH1-DT" 13.2139865892358 -0.00745706234476329 0.310200189095434 -0.0240395157930387 0.980821088760776 0.993393330213749 0.994086255523539
"ITCH" 21.0839260226704 -0.00521978063656402 0.219090036407686 -0.0238248197962365 0.980992342331913 0.993467126360419 0.994168412648167
"LANCL2" 42.302872629666 0.00396493175082732 0.167193348316209 0.0237146500788328 0.98108022021943 0.993467126360419 0.994168412648167
"FRAS1" 16.8048135862762 -0.00548438912994507 0.235844460143464 -0.0232542631131082 0.981447454585676 0.993650341502031 0.994360065139611
"SOCS3" 24.8630422172058 0.0046849873831314 0.200991948867495 0.0233093286050975 0.98140353058573 0.993650341502031 0.994360065139611
"CHCHD1" 245.384226891642 0.00213024102214403 0.0927207246139476 0.0229748099037567 0.981670366429334 0.993781702448677 0.994495673339679
"DNAJA3" 54.6860879709578 -0.00299423181229153 0.134284498949553 -0.0222976727449113 0.982210505302455 0.994234148800653 0.994952599311187
"C17orf75" 69.1034724617515 -0.00257142038977562 0.118966796816107 -0.0216146055756246 0.982755382689321 0.994450452975891 0.995095432410193
"MAU2" 41.8276598809859 0.00337040661343261 0.155686771506826 0.0216486383577223 0.982728234810283 0.994450452975891 0.995095432410193
"SPTY2D1" 68.881655455044 0.00260038410806471 0.11931063293235 0.02179507428763 0.982611423404109 0.994450452975891 0.995095432410193
"STX17" 31.3815418790595 0.00378838460361761 0.175694768588486 0.0215623073700663 0.982797100897332 0.994450452975891 0.995095432410193
"MYLIP" 11.0475016000163 -0.0061478009280562 0.280037846021603 -0.021953464559865 0.982485076482528 NA 0.995095432410193
"DPF2" 69.9320461258718 -0.00265131800867779 0.126550680298354 -0.0209506420860566 0.983285028931621 0.994755444197041 0.99540894225299
"FRAT2" 12.7311642376178 0.00601667860017998 0.286891764107685 0.0209719460539189 0.983268034558448 0.994755444197041 0.99540894225299
"GABRB3" 44.4048624474489 0.0029483266311013 0.144149202858873 0.0204532981981719 0.983681766912667 0.994789167033794 0.995421095225586
"GNAQ" 170.171893032589 -0.00166707759521674 0.0807121499433785 -0.0206546052408 0.983521181056173 0.994789167033794 0.995421095225586
"KCNMB4" 38.5179006204475 -0.0033013210011822 0.163201210177329 -0.0202285326045996 0.983861066812442 0.994789167033794 0.995421095225586
"NVL" 81.7123802294655 -0.00218028674093818 0.107769206971238 -0.0202310734412296 0.983859039932911 0.994789167033794 0.995421095225586
"SESTD1" 58.7412970086134 0.00289152011671643 0.143010127499291 0.0202189884540224 0.983868680385697 0.994789167033794 0.995421095225586
"TCIRG1" 13.9551258644563 0.00557865340665159 0.276069647935134 0.0202074130509354 0.983877914334539 0.994789167033794 0.995421095225586
"ENSG00000276170" 16.6703567774758 0.00485042690564183 0.241612241500417 0.0200752531226092 0.983983341314206 0.994801469225537 0.995421095225586
"CGNL1" 39.2069471935671 -0.00313365428119959 0.158237960601245 -0.0198034294002077 0.984200182155117 0.994816160867573 0.995421095225586
"MGST1" 213.606925282598 0.00286607305854606 0.144858982948952 0.0197852628825654 0.9842146740997 0.994816160867573 0.995421095225586
"PPL" 19.371344290378 0.00459232733887407 0.233038410507802 0.0197063107702596 0.984277656491644 0.994816160867573 0.995421095225586
"MARS2" 11.2367634570035 0.00604366877115356 0.305266806813865 0.0197979886324118 0.984204522408819 NA 0.995421095225586
"DHRS1" 24.0870572838983 -0.00377483226809835 0.193158150486977 -0.019542702487995 0.984408171879392 0.994853810463048 0.995462927658512
"C11orf71" 11.4218161119672 -0.00652150611013805 0.335849506926963 -0.019417941594764 0.984507697783845 NA 0.995473417862394
"LMTK2" 35.136732115147 -0.0036315340610676 0.190936728979675 -0.0190195677933404 0.984825495390961 0.995181276935902 0.99561443925174
"KCNG1" 10.4232508113523 0.00643506674204652 0.336642350539503 0.019115440263929 0.9847490141313 NA 0.99561443925174
"RAB11FIP5" 24.6692136104432 -0.00380126117853025 0.202418752661542 -0.0187791947561609 0.985017251076358 0.99528076321223 0.995628009913878
"ZNF736" 11.1179416323722 -0.00545221425133391 0.288792911510015 -0.0188793215970083 0.984937375576781 NA 0.995628009913878
"GNG5" 478.660427334687 0.000970565768788243 0.0531562070189419 0.0182587476273916 0.985432436599914 0.995452478347344 0.995812333307496
"MTHFD2" 133.331873757931 0.00169593656700074 0.0926592328518982 0.0183029420253397 0.985397180463724 0.995452478347344 0.995812333307496
"STS" 17.4927228021061 0.00433923971266457 0.238220497885829 0.0182152239256263 0.985467157715192 0.995452478347344 0.995812333307496
"ZNF557" 21.6507081475303 0.00378074616981902 0.21213346494432 0.0178224881718279 0.985780464641364 0.995580402985176 0.995948667045374
"ZNF614" 17.8826299644027 -0.00428634135017368 0.240353351511091 -0.0178334994008848 0.985771680347803 0.995580402985176 0.995948667045374
"CNNM3" 22.7001469576592 0.00373183857749134 0.211988317254809 0.0176039822657099 0.985954779781362 0.99563835694196 0.995984595249102
"NEK3" 30.0692312158774 -0.00324241635709747 0.18510580600382 -0.0175165567579795 0.986024524490003 0.99563835694196 0.995984595249102
"UNKL" 32.3112409239758 0.00299729952145415 0.172947697607582 0.0173306702715119 0.986172817936062 0.995693842775577 0.995984595249102
"IRX5" 10.9388858793043 -0.00524522378925656 0.302095708706751 -0.0173627881432377 0.986147195437398 NA 0.995984595249102
"ACTR6" 58.8942397626919 0.00204614905674733 0.130842395723525 0.0156382726365766 0.987522972262163 0.996040865367871 0.996239627364384
"AP3M1" 98.278602636136 0.00148228516225649 0.100144107268571 0.0148015215541463 0.988190525690323 0.996040865367871 0.996239627364384
"BOLA1" 18.2132621083245 0.00397899865004163 0.245142950716637 0.016231340278844 0.987049832826955 0.996040865367871 0.996239627364384
"CHMP4B" 122.738426172787 -0.0015459082756357 0.0973218180742344 -0.015884498524848 0.987326536828823 0.996040865367871 0.996239627364384
"CNIH4" 333.088920827689 -0.00109323690438394 0.0747103419118952 -0.0146330063068534 0.988324966843617 0.996040865367871 0.996239627364384
"ENSG00000291066" 16.0913026875586 0.0037963559687647 0.250994034372773 0.0151252836676046 0.987932229818033 0.996040865367871 0.996239627364384
"INO80C" 47.1360615981916 0.00260270590252022 0.162114967076697 0.0160546922314019 0.987190759212831 0.996040865367871 0.996239627364384
"MED11" 34.6316184299662 -0.00270671600271468 0.163677862976493 -0.0165368483770063 0.9868061053483 0.996040865367871 0.996239627364384
"MIER3" 42.2993100729388 0.00224319450941438 0.14697934662831 0.0152619708882439 0.987823181782505 0.996040865367871 0.996239627364384
"NDUFA12" 601.552379728384 -0.00149556474307551 0.101365865168836 -0.0147541259632567 0.988228337771537 0.996040865367871 0.996239627364384
"NUMBL" 21.8183465795336 0.00343586391204906 0.215559349694213 0.0159392942914472 0.987282821667099 0.996040865367871 0.996239627364384
"OTUD6B-AS1" 140.233425431682 -0.00119935550152006 0.0826894657790549 -0.0145043324469494 0.988427622834996 0.996040865367871 0.996239627364384
"PFKFB3" 42.1262260182594 0.00255931055013998 0.156762258323982 0.0163260632852751 0.986974264815878 0.996040865367871 0.996239627364384
"PLCB2" 15.5826209055352 0.00368123839782383 0.248441368254958 0.0148173326514851 0.988177911643194 0.996040865367871 0.996239627364384
"POU3F3" 34.5843829721043 0.00281750352375536 0.168691115196461 0.0167021453410515 0.986674235665858 0.996040865367871 0.996239627364384
"PPP1R9B" 37.9368677749875 -0.00267455775885822 0.176754663831144 -0.0151314692404002 0.987927295009741 0.996040865367871 0.996239627364384
"PTGES3L-AARSD1" 52.8152077156868 0.0140574013509215 0.884200878282526 0.0158984250029548 0.987315426509936 0.996040865367871 0.996239627364384
"RNF152" 48.3196245037056 -0.00219855658149988 0.151447836940392 -0.0145169229611724 0.988417578115641 0.996040865367871 0.996239627364384
"SLC27A5" 28.8871260899593 0.00302944388604664 0.19200693123632 0.0157777839921728 0.987411672037642 0.996040865367871 0.996239627364384
"SMPD4BP" 30.2723804760157 0.00506174914696384 0.350490068036188 0.0144419189260485 0.988477416404264 0.996040865367871 0.996239627364384
"SUN2" 28.0221013070874 0.00303355375363312 0.195042423957785 0.0155533021589688 0.987590760649812 0.996040865367871 0.996239627364384
"GRIN2A" 11.2848441484552 0.00463973585175094 0.298622000055148 0.0155371534946993 0.987603643862975 NA 0.996239627364384
"REXO1" 12.2262266885175 0.00459907086335651 0.305490878756578 0.0150546912630447 0.987988547995322 NA 0.996239627364384
"JRK" 37.2856896180445 -0.00250236081619365 0.176572079367381 -0.0141718941361457 0.988692842965809 0.996076064101233 0.996287393343225
"LAMTOR4" 331.706991635386 -0.00119850524452811 0.0853210926379316 -0.0140469983151069 0.988792485494324 0.996076064101233 0.996287393343225
"MSX1" 63.4804000024068 0.00208767247977589 0.148572698091442 0.0140515216227074 0.988788876773191 0.996076064101233 0.996287393343225
"COL1A1" 477.910087225011 -0.000920691880304393 0.0736955485431969 -0.0124931817254162 0.990032142483179 0.996289892817742 0.996547273322562
"CRBN" 62.6754424683687 -0.0015362825404467 0.12193465279878 -0.0125992283996734 0.989947536138193 0.996289892817742 0.996547273322562
"FAM3C" 120.137683178464 -0.00128299118982853 0.100721501946921 -0.0127380069302844 0.989836815776663 0.996289892817742 0.996547273322562
"FASTKD1" 37.7231101358263 0.0019919209741016 0.154766304427426 0.0128705080958735 0.989731103808469 0.996289892817742 0.996547273322562
"MYDGF" 43.9103566756709 0.00232158480549862 0.182731845968949 0.0127048725042329 0.989863251084473 0.996289892817742 0.996547273322562
"PTPN21" 54.3398990896474 -0.00181851986695059 0.134038602431985 -0.0135671353920104 0.989175324215305 0.996289892817742 0.996547273322562
"RNF150" 29.3484758882008 0.00258381211214762 0.200147349252163 0.0129095494984164 0.989699955863918 0.996289892817742 0.996547273322562
"SCG3" 12.8090602314293 -0.0040092895084196 0.298224402514768 -0.0134438680222389 0.989273668377107 0.996289892817742 0.996547273322562
"SLC9B2" 14.0753276706341 -0.00343480421016164 0.258865265464108 -0.0132686948324393 0.989413423894469 0.996289892817742 0.996547273322562
"UNK" 45.5845299474764 0.00181183529423962 0.142669708296983 0.01269950934832 0.989867529918573 0.996289892817742 0.996547273322562
"ZZEF1" 32.7553307990721 0.00225628644321978 0.17130186547151 0.0131714061432392 0.989491042254526 0.996289892817742 0.996547273322562
"SRRT" 177.722203394809 0.00107733721213253 0.0887065623061396 0.0121449550532065 0.990309966085213 0.99638147596972 0.996647235809598
"TNIP1" 148.130839946678 -0.00128802082031935 0.105270659606451 -0.0122353258271066 0.990237865997214 0.99638147596972 0.996647235809598
"CARS1" 177.161765709465 -0.00106705415941207 0.0918128223704044 -0.0116220603164469 0.990727146260183 0.99642527523641 0.996707749810001
"DYNC2I1" 54.1126391652594 -0.00155839827399215 0.132591664756553 -0.0117533653178989 0.99062238718227 0.99642527523641 0.996707749810001
"NARS2" 40.2730424292888 0.00197913944156023 0.170151211623377 0.0116316505928914 0.990719494843865 0.99642527523641 0.996707749810001
"TNIK" 54.59603803769 0.0016926629008225 0.145026461268346 0.0116714073143557 0.99068777572276 0.99642527523641 0.996707749810001
"ENSG00000288710" 12.7266554006228 -0.00625569856791077 0.560449397182055 -0.0111619329048519 0.991094250992902 0.99660148939049 0.996790083546726
"MTG2" 24.2635025713411 -0.00234591334341722 0.212277772765134 -0.0110511492223576 0.991182638131031 0.99660148939049 0.996790083546726
"ZNF143" 47.7247948677031 -0.00174921487762646 0.157726008489715 -0.0110902120352619 0.991151472425608 0.99660148939049 0.996790083546726
"CGGBP1" 152.555902439853 0.00087355964697603 0.0849323884818362 0.0102853535923207 0.99179361985665 0.996645288701351 0.996790083546726
"ECHDC1" 175.8956387058 0.000819692319132469 0.0783324274526836 0.0104642782789746 0.991650866294788 0.996645288701351 0.996790083546726
"EML4" 116.743897443777 0.000925046450443081 0.0908975620650697 0.0101768015492085 0.991880227322915 0.996645288701351 0.996790083546726
"EOLA2" 39.911623262275 -0.00181138083389608 0.169826568651251 -0.0106660627267095 0.991489874585029 0.996645288701351 0.996790083546726
"KIF20A" 129.377698604305 0.00104314809771448 0.0978984877199637 0.0106554056350532 0.991498377230743 0.996645288701351 0.996790083546726
"PPP3R1" 23.5709102369341 -0.00221377236383675 0.210914794503906 -0.0104960506399931 0.991625517010615 0.996645288701351 0.996790083546726
"SF3B4" 83.3825191245408 -0.00126845759499257 0.123112502028253 -0.0103032395093511 0.991779349715737 0.996645288701351 0.996790083546726
"GLYCTK" 11.668965095302 0.00326984908424564 0.303591684734089 0.0107705488940175 0.991406511473956 NA 0.996790083546726
"ZNF528-AS1" 10.6197121993795 0.00332201427838088 0.311186950518256 0.0106753007246877 0.991482504148693 NA 0.996790083546726
"ILF3-DT" 38.3870891534889 0.00162761085791456 0.166652888350979 0.00976647254073828 0.9922076062247 0.996786450894601 0.996939632062
"PIK3R2" 43.4624909328509 -0.00194906254185875 0.198134694884278 -0.00983705828500713 0.992151289654508 0.996786450894601 0.996939632062
"ENSG00000278133" 26.9200431512843 -0.00191826799860532 0.214503708541814 -0.00894281973792253 0.992864757306875 0.997280836103611 0.997442460196463
"SRPX2" 16.3521835447613 0.00242034260463925 0.271481548637748 0.00891531161798709 0.992886704736135 0.997280836103611 0.997442460196463
"ZNF599" 12.5443830175974 -0.00232192131668218 0.267478496266165 -0.00868077751705192 0.993073828631466 0.997374873365206 0.997540695438912
"GAB1" 22.7482504875717 0.00174970717599525 0.20558597606999 0.00851082943225454 0.993209422574837 0.997417144662567 0.997587155929714
"TMEM25" 28.5516695951447 0.00169008145920143 0.201353331435416 0.00839361061052781 0.993302946322146 0.997417163552511 0.997591356236111
"DNAL4" 29.7392748126194 -0.00167722424871194 0.203969837489992 -0.00822290329468071 0.993439146352881 0.997460031452012 0.997638412463015
"COX7A2" 711.136757633561 -0.00050611601675061 0.0653756447810971 -0.00774166003938136 0.993823110679882 0.997528581314463 0.997744570921924
"FAM13A" 20.1604110253657 -0.00168234532746291 0.232450715304436 -0.00723742805118744 0.994225418310529 0.997528581314463 0.997744570921924
"NDUFB8" 379.226874093242 -0.000672055247460552 0.0893717904439353 -0.00751976931560015 0.994000148707866 0.997528581314463 0.997744570921924
"RAI1" 35.6210372461817 0.00133025672979342 0.174673051029844 0.00761569527726482 0.993923613055754 0.997528581314463 0.997744570921924
"RCE1" 44.3861752367509 0.0011526957648708 0.149492682173612 0.00771071699370627 0.993847798921408 0.997528581314463 0.997744570921924
"SEC11C" 156.53150865353 0.000595319968668265 0.0828451839749461 0.00718593332894644 0.994266504085948 0.997528581314463 0.997744570921924
"SPOP" 93.648631117095 0.000774521575775918 0.106836195780957 0.0072496176985176 0.994215692634273 0.997528581314463 0.997744570921924
"TPTEP1" 13.8511344423804 -0.00182641858320894 0.254482302522002 -0.00717699645558273 0.994273634495355 0.997528581314463 0.997744570921924
"UBE2W" 47.6356122216871 0.00119111101391491 0.168177482101541 0.00708246430515441 0.994349058321617 0.997528581314463 0.997744570921924
"ERBB4" 66.7507131871273 0.000888058590228559 0.128136428740114 0.00693057079052609 0.994470248836973 0.997556342330636 0.997776511682419
"EXOC6" 43.6367447661107 0.00103990344248104 0.156656558249022 0.00663810985064546 0.994703593534538 0.997696589772723 0.997920963648396
"CBLB" 33.5474617511315 -0.00103837546070874 0.164779422559031 -0.00630160880881078 0.994972076899953 0.997799985848933 0.997943082390699
"CLIC4" 281.693147706314 0.000476843978734224 0.0759979614412912 0.00627443117803348 0.994993761083257 0.997799985848933 0.997943082390699
"LINC00623" 12.0654459094476 0.00331023376247063 0.510441083811103 0.00648504571331808 0.994825718417375 NA 0.997943082390699
"PPP2R5A" 50.6012558938933 0.00083711015256867 0.139933372307353 0.00598220523643223 0.995226919271178 0.997939983818919 0.998087280454641
"RTCB" 244.309187907178 0.000398056298391423 0.0723891646878499 0.0054988381218085 0.99561258407081 0.998232863453645 0.998384383810926
"CEBPZOS" 54.843905520092 -0.000695607537059392 0.134101359263798 -0.0051871773774569 0.995861249816483 0.998294516661256 0.998454405625469
"KHDRBS1" 662.327718047211 -0.000508786002785888 0.0964496726386716 -0.00527514494208755 0.995791062815177 0.998294516661256 0.998454405625469
"CFAP91" 12.6830797908351 0.00134577379209675 0.280151864178616 0.00480372956304418 0.996167193088239 0.998319752787697 0.99849217935577
"UPRT" 27.6724398084288 -0.000897641824849429 0.182584363013365 -0.00491631271175026 0.996077365792986 0.998319752787697 0.99849217935577
"XPC" 128.323619525903 0.000437028691486371 0.0905428397363202 0.00482676148394605 0.996148816487193 0.998319752787697 0.99849217935577
"TMEM168" 37.5234026382734 0.000838392288996298 0.180554561570005 0.00464342900952537 0.996295092997971 0.998354134054425 0.998530743058553
"MCM7" 425.201807633172 -0.00037216980169258 0.0848438208810956 -0.00438652806801519 0.99650006820307 0.998465736194078 0.998646541155581
"ABCC1" 44.417973106871 0.000595135876852037 0.14065487768077 0.00423117837550402 0.99662401817348 0.998496139932047 0.998681125991661
"SLC35G2" 22.9615158498101 -0.000843751931648151 0.210715610121714 -0.00400422128745364 0.996805102194424 0.998583773958294 0.998683335226823
"ZNF681" 11.132495923006 0.00121832004422555 0.298484396221838 0.00408168755099707 0.996743293563923 NA 0.998683335226823
"PCDH9" 62.1707611996672 0.000479271327935925 0.131035576809681 0.00365756643809817 0.997081690715688 0.998767057457437 0.998870819893358
"STK17A" 58.3221984930243 -0.000448317554455582 0.130392149996879 -0.00343822503476102 0.997256698733139 0.998848563886046 0.998956517274085
"FJX1" 198.324377484416 0.000208625137305865 0.0716910395888978 0.00291005875353735 0.997678112326652 0.999176830737808 0.99928900271254
"ITPRIPL1" 10.6231266265626 -0.000842742339898449 0.316682054416779 -0.00266116228609952 0.997876702204254 NA 0.999398265029393
"ZKSCAN1" 134.745158146684 0.00021875589108129 0.0873746784935067 0.0025036531733567 0.998002375874318 0.999407749103582 0.999400863811169
"SLC9A3-AS1" 23.1432044443953 -0.000463546563965442 0.202348162140643 -0.00229083654163981 0.998172178490817 0.99945536089988 0.999400863811169
"SPRY1" 31.7189829467182 -0.000416189657129354 0.188389080544078 -0.00220920265615914 0.998237312742788 0.99945536089988 0.999400863811169
"ZNF503-AS2" 10.7260009943813 -0.000715706036589786 0.30972817960995 -0.00231075531290403 0.998156285652821 NA 0.999400863811169
"BAIAP2-DT" 30.1802099347726 -0.000385387324152126 0.200040937622646 -0.00192654228045618 0.998462842609567 0.999505653522908 0.999459546549372
"NIPBL-DT" 36.6354386587471 0.000322729457287013 0.168846883250014 0.00191137349458292 0.998474945527337 0.999505653522908 0.999459546549372
"ENTPD4" 122.095726961364 0.000163317485333352 0.0913295122462617 0.0017882224629973 0.998573205665913 0.999509161726973 0.999468305348296
"CASP9" 21.0317123008379 -0.000350400012289905 0.209555968917867 -0.00167210704662505 0.998665852225188 0.999509161726973 0.999471444469521
"FAM72A" 26.37692223902 -0.000915014630921027 0.651883382194512 -0.00140364773196197 0.99888005151362 0.999629750398329 0.999596222907428
"PFN2" 681.587603113509 -0.000125488244367725 0.0985423505543526 -0.00127344480481526 0.998983938325821 0.999639931531101 0.999610597306758
"ANAPC16" 184.415883052852 6.93064458928052e-05 0.0818838624756093 0.000846399324573256 0.999324671127282 0.99971334196172 0.99969658282238
"PPP1R9A" 38.895634012764 0.000127547987835889 0.153836108359195 0.00082911605861788 0.999338461173509 0.99971334196172 0.99969658282238
"R3HDM2" 21.8046392735877 -0.000215172013823342 0.213011604517119 -0.00101014221413486 0.999194023260195 0.99971334196172 0.99969658282238
"ESRRA" 19.6586958462031 0.000129697054555664 0.227589500854779 0.000569872749263693 0.999545307356351 0.999766704967853 0.999758326452153
"RAB1B" 80.8279931714619 7.02365143912852e-05 0.133193669245408 0.000527326221953351 0.999579254568497 0.999766704967853 0.999758326452153
"LUC7L" 164.798464411606 2.6425477176659e-06 0.0823199667684499 3.21009327554624e-05 0.999974387161371 0.999974387161371 0.999974387161371
"SGMS1" 19.3861165115944 -1.92270967612812e-05 0.223180083700643 -8.61505939171122e-05 0.999931261771295 0.999974387161371 0.999974387161371
"EIF3CL" 30.9128764376518 1.11290412089921 2.52540701104248 0.44068307248415 NA NA NA
"ENSG00000241489" 42.0638229163197 1.66754412588615 2.29215159079225 0.727501676845809 NA NA NA
"5_8S_rRNA" 0 NA NA NA NA NA NA
"5S_rRNA" 0 NA NA NA NA NA NA
"A1BG-AS1" 7.45005510900085 0.348028209769274 0.354358356953118 0.982136311844673 0.326032698478355 NA NA
"A1CF" 1.39177780037251 0.728513133853866 0.820234486642591 0.888176668644887 0.374445726871924 NA NA
"A2M-AS1" 7.90013681249862 -0.0497829819414157 0.329215367316055 -0.151217066041825 0.879804488343864 NA NA
"A2ML1" 0.170446173633742 -1.15071192082007 8.0955163127752 -0.14214188155043 0.886967937316813 NA NA
"A2ML1-AS1" 0 NA NA NA NA NA NA
"A2ML1-AS2" 0.0082374088221482 0 8.1030458415403 0 1 NA NA
"A2MP1" 0 NA NA NA NA NA NA
"A3GALT2" 0 NA NA NA NA NA NA
"A4GALT" 0.752880021163279 0.366672731974399 1.2841174364358 0.285544547227813 0.77522698053401 NA NA
"A4GNT" 0 NA NA NA NA NA NA
"AA06" 0 NA NA NA NA NA NA
"AACSP1" 0.102185406430978 -0.840130627119961 8.10304584150874 -0.103680843420174 0.917422629447294 NA NA
"AADAC" 0.0371285046289884 0 8.10304584153145 0 1 NA NA
"AADACL2" 0 NA NA NA NA NA NA
"AADACL2-AS1" 0.0468776998661212 0.442124454387639 8.10304584152012 0.0545627487533376 0.956486816714752 NA NA
"AADACL3" 0 NA NA NA NA NA NA
"AADACL4" 0 NA NA NA NA NA NA
"AADACP1" 0 NA NA NA NA NA NA
"AANAT" 0.158495455071526 2.19687197174507 8.06189125898468 0.272500819121908 0.785236961528111 NA NA
"AARD" 3.54905481556089 -0.144388471738679 0.607962334723779 -0.237495751779228 0.812272214531401 NA NA
"AARS1P1" 0 NA NA NA NA NA NA
"AARSD1P1" 0.30665806066757 -0.0500097632500676 3.29960452418167 -0.0151562900594793 0.987907493132194 NA NA
"AATBC" 0.0378276036701745 -0.519606748250001 8.1030458415385 -0.064124868402737 0.948870800470871 NA NA
"AATK" 1.76956322114074 -0.547828053658809 0.878372291526973 -0.623685490700599 0.532834153636035 NA NA
"ABALON" 0.0398812102086218 -0.51960730372592 8.1030458415403 -0.0641249369542193 0.948870745887041 NA NA
"ABCA10" 1.82842424547813 0.623039550019428 0.718563749848237 0.867062317227965 0.385907866098766 NA NA
"ABCA12" 1.44820373637231 -0.0642497643981632 0.889776555389755 -0.0722088753732328 0.942435682087755 NA NA
"ABCA13" 5.63503065605397 0.321103086308419 0.366279210945328 0.876662056466939 0.380670221855115 NA NA
"ABCA15P" 0 NA NA NA NA NA NA
"ABCA17P" 0.170073124430842 -0.851058371576045 8.10283227821149 -0.105032208782667 0.916350251148785 NA NA
"ABCA2" 4.04968462979616 0.494121336013344 0.437064734518341 1.13054496734421 0.258246661691355 NA NA
"ABCA3P1" 0 NA NA NA NA NA NA
"ABCA4" 0.596682098321967 -0.506458428053038 1.70296572242944 -0.297397899078396 0.766162747459732 NA NA
"ABCA5" 6.61329617987453 0.552040848940255 0.379364797943383 1.45517151810865 0.14562178379413 NA NA
"ABCA6" 0.450211638350997 1.70147538932864 2.55557982385609 0.665788395042698 0.505546363564074 NA NA
"ABCA7" 5.62344479879427 0.395693297576042 0.441094464620811 0.897071555672777 0.36968073564952 NA NA
"ABCA8" 0.692250510830913 -0.06709106159966 1.29638853756635 -0.0517522792399931 0.958726080208824 NA NA
"ABCA9" 0.12481203186457 -0.519715306522542 8.103045841537 -0.0641382656208645 0.948860132996843 NA NA
"ABCA9-AS1" 0.0386084216978978 0 8.1030458415403 0 1 NA NA
"ABCB1" 3.246404635495 -0.0795593645438223 0.543871340260925 -0.146283428918415 0.883697646940837 NA NA
"ABCB10P1" 0.00886594486577857 0 8.10304584154009 0 1 NA NA
"ABCB10P3" 0.0112119951205771 0 8.1030458415403 0 1 NA NA
"ABCB10P4" 0.0339467625055128 -0.519609362744541 8.1030458415403 -0.0641251910584983 0.94887054355758 NA NA
"ABCB11" 2.68069450355858 -0.782723479276551 0.79023455636589 -0.990495129542448 0.321932168570571 NA NA
"ABCB4" 7.73449263761022 0.220088912287094 0.35202353538547 0.625210788949364 0.531832721799485 NA NA
"ABCB5" 0.182291111566183 -2.0315626386323 8.09626300221153 -0.250925968941148 0.801871346280784 NA NA
"ABCB6" 1.48301326564083 0.295821082638889 0.982208490137048 0.301179521058317 0.763277605076465 NA NA
"ABCB9" 5.87275445379845 0.108555112214177 0.405429139216198 0.267753601588783 0.788888987541982 NA NA
"ABCC11" 0.100643784731527 -0.84015597417653 8.10304584151042 -0.103683971510141 0.917420146971887 NA NA
"ABCC12" 0.0433112401178998 0 8.1030458415403 0 1 NA NA
"ABCC13" 0.23761653983436 -1.17536250014687 8.10276126112385 -0.145057032074502 0.884665842830433 NA NA
"ABCC2" 2.61470600862831 -0.227809997119071 0.647487086753755 -0.351837128152193 0.724960412376517 NA NA
"ABCC3" 0.460524746175622 -1.75645405988266 2.75125667481121 -0.638418827281241 0.523201078422207 NA NA
"ABCC5-AS1" 0 NA NA NA NA NA NA
"ABCC6" 4.33411321019422 -0.509149319410508 0.612815102049721 -0.830836769047506 0.406065847976623 NA NA
"ABCC6P1" 2.0082466580467 0.192141134150654 0.962308860103328 0.199666803576996 0.841741177853615 NA NA
"ABCC6P2" 4.02660024648133 -1.50096874672564 0.854049252905858 -1.75747328578378 0.078837171381953 NA NA
"ABCC8" 0.947737028450457 -1.52304506971254 1.32045514546342 -1.153424313537 0.248736266687162 NA NA
"ABCD1" 1.31804762254639 0.873583845369766 0.931841803088665 0.937480849725996 0.348511269921 NA NA
"ABCD1P2" 0 NA NA NA NA NA NA
"ABCD1P3" 0 NA NA NA NA NA NA
"ABCD1P4" 0 NA NA NA NA NA NA
"ABCD1P5" 0 NA NA NA NA NA NA
"ABCD2" 0.575457381698737 1.5493757583431 1.6291633939196 0.951025393846756 0.341591485209048 NA NA
"ABCF2-H2BK1" 0.280866268338819 -1.65853353691924 4.32417114054531 -0.38354946717259 0.701312399762275 NA NA
"ABCF2P1" 0 NA NA NA NA NA NA
"ABCF2P2" 0 NA NA NA NA NA NA
"ABCG1" 1.41133045116637 -1.01786733950276 1.04930794521485 -0.970036817260871 0.33202814069576 NA NA
"ABCG2" 3.25485017977172 -0.12362867762596 0.609235893044066 -0.202924153086658 0.839194315583455 NA NA
"ABCG4" 1.38057567348464 0.08975187805653 0.887021428726251 0.101183438358882 0.919404843514607 NA NA
"ABCG5" 0.185722512257316 -1.16065392378386 8.10304584148265 -0.143236746587563 0.886103209444334 NA NA
"ABCG8" 0.253418208315537 -0.625288091261332 6.12665721551453 -0.102060237624836 0.918708861933762 NA NA
"ABHD1" 0.943411417024526 0.45461166162009 1.02370785460829 0.444083397009827 0.656982289791728 NA NA
"ABHD12B" 0.165420573025188 -1.16066748602834 8.10304584147327 -0.14323842030953 0.886101887636972 NA NA
"ABHD14A" 8.74581688562301 0.583632570234302 0.353245180361551 1.65220250036235 0.0984932769181561 NA NA
"ABHD14A-ACY1" 3.06685721373048 -0.708643276869381 0.860295870102586 -0.823720421655492 0.410098433064303 NA NA
"ABHD14B" 5.79681663517627 0.386395741153532 0.400100759543519 0.965746082547747 0.334171254134334 NA NA
"ABHD15-AS1" 0 NA NA NA NA NA NA
"ABHD16B" 0 NA NA NA NA NA NA
"ABHD17AP1" 0.0405433162549966 0 8.10304584153621 0 1 NA NA
"ABHD17AP3" 0.0585788102672112 0 8.10304584151401 0 1 NA NA
"ABHD17AP4" 0.0357365174567529 0 8.1030458415403 0 1 NA NA
"ABHD17AP5" 0.0146475471832474 0 8.1030458415403 0 1 NA NA
"ABHD17AP6" 0 NA NA NA NA NA NA
"ABHD17AP7" 0 NA NA NA NA NA NA
"ABHD17AP8" 0 NA NA NA NA NA NA
"ABHD17AP9" 0 NA NA NA NA NA NA
"ABHD8" 6.09433287848581 1.05071701489627 0.466662430235239 2.25155690027719 0.024350287306145 NA NA
"ABI1P1" 0.00936076753541151 0 8.1030458415391 0 1 NA NA
"ABI3" 6.19017912033574 0.0851074566446952 0.41244173555103 0.206350253402435 0.836517326553953 NA NA
"ABI3BP" 0.372690291619113 0.669809372868108 2.03636442685151 0.328924117921134 0.742213044246613 NA NA
"ABITRAMP1" 0 NA NA NA NA NA NA
"ABLIM2" 1.75116784656417 -0.147023556993156 0.852943597093948 -0.172371956943083 0.863145117298758 NA NA
"ABLIM3" 0.130274882425008 1.69892850771573 8.08029135048393 0.210255847719399 0.833467993412757 NA NA
"ABO" 0.145533738701007 -0.519730890180537 8.10304584146241 -0.0641401888066744 0.948858601669637 NA NA
"ABR-AS1" 0 NA NA NA NA NA NA
"ABRA" 0.012284013421823 0 8.1030458415403 0 1 NA NA
"ABRAXAS1P1" 0.00886594486577857 0 8.10304584154009 0 1 NA NA
"ABRAXAS1P2" 0.335613605124912 0.762644133479255 4.43749442570811 0.171863682591005 0.863544698790968 NA NA
"ABT1P1" 0 NA NA NA NA NA NA
"ABTB1" 5.09208341211224 0.285135546250713 0.472062269811568 0.604021046555002 0.545829649535717 NA NA
"ABTB3" 6.64082224149111 0.343562585824504 0.400108050527361 0.858674513976094 0.390520115160947 NA NA
"ACAA2P1" 0.0801957729353052 -0.519668817286712 8.1030458415189 -0.0641325283665557 0.948864701258382 NA NA
"ACACB" 2.73458204674875 -0.0247703205720919 0.645884280334099 -0.038351019410596 0.969407813073266 NA NA
"ACAD11" 1.97917746060588 0.612640095352909 1.57631065582641 0.388654414717334 0.697531808011257 NA NA
"ACAD9-DT" 1.49742513650926 -1.02743310829001 0.982681818046185 -1.04553995954947 0.295773482172972 NA NA
"ACADL" 1.63747017803138 0.470015296456918 0.802245725782336 0.58587447879335 0.557959868835194 NA NA
"ACADS" 1.91905501447589 -0.473747328872377 0.769105514135913 -0.615971827226633 0.537913113913619 NA NA
"ACAN" 1.33145726160887 0.996467165940843 0.9200927513316 1.08300729953443 0.278805183048927 NA NA
"ACAP1" 6.09231676255362 -0.104886560937579 0.426515514202258 -0.245914995926364 0.805748035162896 NA NA
"ACAP2-IT1" 0.263062610067593 0.442020304413341 6.69056499763356 0.0660662148218698 0.947325108729725 NA NA
"ACBD3-AS1" 0.0409985619990114 -0.840063042318525 8.10304584153702 -0.103672502753505 0.917429248666184 NA NA
"ACBD4" 1.28139971061091 -0.584516193570933 0.98162988216344 -0.595454767822167 0.551539525660552 NA NA
"ACCS" 3.27032916624287 -0.455127966917563 0.693083168067206 -0.656671504787475 0.511392160556265 NA NA
"ACCSL" 0.066611618166945 -0.840080598353517 8.1030458415403 -0.103674669350486 0.917427529237173 NA NA
"ACE" 0.623181074348268 -2.50081473755294 1.6424695368861 -1.52259428950759 0.127860239345113 NA NA
"ACE2" 0.185898807507513 0.121501959545563 6.97726007778201 0.0174139931994892 0.986106345889607 NA NA
"ACE2-DT" 0.0745395493747816 -0.84009707009681 8.1030458415403 -0.103676702134653 0.91742591600345 NA NA
"ACE3P" 0 NA NA NA NA NA NA
"ACER1" 0.0342377155682413 -0.840065708460794 8.10304584153876 -0.103672831783125 0.917428987545573 NA NA
"ACER2" 2.66758526943981 -0.392322677820988 0.658632698318945 -0.595662315008546 0.551400838274909 NA NA
"ACER2P1" 0 NA NA NA NA NA NA
"ACHE" 5.18366578472283 0.182452464642102 0.419019183832694 0.435427473685671 0.663252172023748 NA NA
"ACKR1" 0.324972180919116 -1.1958507576719 3.24855322492705 -0.368117951245438 0.712785286139154 NA NA
"ACKR2" 0.142464475079641 0.442020389959379 8.1030458414775 0.0545499061225578 0.956497048413458 NA NA
"ACKR4" 0.441898616691926 -0.840237477474129 2.10184714933603 -0.399761456364493 0.689332222156466 NA NA
"ACKR4P1" 0.0083034808044931 0 8.1030458415403 0 1 NA NA
"ACMSD" 0.0082374088221482 0 8.1030458415403 0 1 NA NA
"ACNATP" 0 NA NA NA NA NA NA
"ACOD1" 0.00986299089135307 0 8.10304584153878 0 1 NA NA
"ACOT11" 3.06034272954294 -0.846329673345984 0.588222706187552 -1.43879123407408 0.150209680762293 NA NA
"ACOT12" 1.06437451687471 -0.862772272968088 1.27482515877398 -0.676776942336021 0.498547489781154 NA NA
"ACOT4" 1.45255184448864 0.154384207576241 0.885537178357093 0.174339611423955 0.861598570472597 NA NA
"ACOT6" 0.0112725434963834 0 8.10304584153469 0 1 NA NA
"ACOX2" 4.53955880328698 0.322971306373666 0.475379301526998 0.679397073739281 0.49688630351049 NA NA
"ACOXL" 1.00201951193854 -0.455792483958542 1.09559889944931 -0.416021305048445 0.677394413362339 NA NA
"ACOXL-AS1" 0.408592363314278 -0.926972253466761 2.09335596175204 -0.44281635345521 0.657898573693974 NA NA
"ACP3" 0.297863752507207 0.553548967243038 5.646712085793 0.0980303154885043 0.921908221017879 NA NA
"ACP4" 0 NA NA NA NA NA NA
"ACP5" 0.65644767513304 -0.612510777717971 1.3572909523611 -0.451274486617969 0.651791730720391 NA NA
"ACP7" 0 NA NA NA NA NA NA
"ACR" 0.0861695900356051 -0.519692999872274 8.1030458415032 -0.0641355127488537 0.948862324957918 NA NA
"ACRBP" 0.405051705650663 -0.556667012533201 2.51878005906038 -0.221006598226311 0.825087295366689 NA NA
"ACRP1" 0 NA NA NA NA NA NA
"ACRV1" 0.0669343765654222 0 8.10304584151136 0 1 NA NA
"ACSBG1" 0.283740383791457 -0.176986700800468 3.61477775390925 -0.0489619868355845 0.960949589696895 NA NA
"ACSBG2" 0.030152997567827 -0.519590831982628 8.1030458415403 -0.0641229041700522 0.948872364482987 NA NA
"ACSF2" 6.62189446874127 0.878917780583525 0.364899536327626 2.40865688520466 0.0160113429903646 NA NA
"ACSL3-AS1" 0 NA NA NA NA NA NA
"ACSL3P1" 0.386189491540985 0.330822964626105 2.61101769525235 0.12670268961702 0.899175716990853 NA NA
"ACSL5" 0.957670725985636 1.20445269966886 1.17160797947323 1.02803388229772 0.303933889918009 NA NA
"ACSL6" 6.11867508774928 -0.13597179715948 0.574913265258759 -0.236508366350325 0.813038216002088 NA NA
"ACSL6-AS1" 0.103670943302032 -0.519679507181462 8.10304584149454 -0.064133847610766 0.948863650816286 NA NA
"ACSM1" 0.38264291398224 1.57935827582234 3.0439061148592 0.518859063396375 0.603859026591369 NA NA
"ACSM2A" 0.477042683068391 -0.467820860060542 2.09962401056288 -0.222811730913253 0.823682037558305 NA NA
"ACSM2B" 0.827732558654317 -0.138628518733997 1.01120432692156 -0.137092489661341 0.890957688801776 NA NA
"ACSM3" 0.850072842497255 1.53599927906937 1.07912956653645 1.42336872855711 0.15462929279438 NA NA
"ACSM4" 0.0547022425183425 -0.840080598353518 8.1030458415403 -0.103674669350486 0.917427529237172 NA NA
"ACSM5" 0.787027352820391 0.83138239378216 1.22801966336456 0.677010652666845 0.498399195529671 NA NA
"ACSM5P1" 0.130084962130699 0 8.10304584147374 0 1 NA NA
"ACSM6" 0.127635935392619 0.762490756542382 8.10304584149406 0.09409927716783 0.925030294571502 NA NA
"ACSS1" 4.81374987436594 0.660927450435217 0.462215558212292 1.4299117342382 0.152742353749234 NA NA
"ACTA1" 5.28462319807375 1.28647461051256 0.443848961897535 2.89845132229813 0.0037501051659316 NA NA
"ACTA2-AS1" 0 NA NA NA NA NA NA
"ACTBL2" 0 NA NA NA NA NA NA
"ACTBP1" 0 NA NA NA NA NA NA
"ACTBP11" 0 NA NA NA NA NA NA
"ACTBP12" 0 NA NA NA NA NA NA
"ACTBP14" 0.0302154695110807 0 8.10304584153666 0 1 NA NA
"ACTBP15" 0 NA NA NA NA NA NA
"ACTBP16" 0 NA NA NA NA NA NA
"ACTBP2" 0 NA NA NA NA NA NA
"ACTBP4" 0.0217503427092833 0 8.10304584153665 0 1 NA NA
"ACTBP6" 0.0153891473570691 0 8.1030458415403 0 1 NA NA
"ACTBP7" 0 NA NA NA NA NA NA
"ACTBP8" 0 NA NA NA NA NA NA
"ACTBP9" 0 NA NA NA NA NA NA
"ACTE1P" 2.29916246330112 -0.175911376730048 0.699065708683187 -0.251637828239935 0.801321016549996 NA NA
"ACTG1P1" 0 NA NA NA NA NA NA
"ACTG1P10" 0.0387844050405961 0 8.10304584153894 0 1 NA NA
"ACTG1P12" 0 NA NA NA NA NA NA
"ACTG1P13" 0 NA NA NA NA NA NA
"ACTG1P14" 0 NA NA NA NA NA NA
"ACTG1P15" 0 NA NA NA NA NA NA
"ACTG1P16" 0 NA NA NA NA NA NA
"ACTG1P17" 1.11547314357113 -0.317341782281185 1.05799696840882 -0.299945833264961 0.764218473023273 NA NA
"ACTG1P18" 0.010399839673666 0 8.1030458415403 0 1 NA NA
"ACTG1P19" 0 NA NA NA NA NA NA
"ACTG1P2" 0 NA NA NA NA NA NA
"ACTG1P20" 0.155951020188198 -0.177889182142645 8.10168412993086 -0.0219570621724749 0.982482206694721 NA NA
"ACTG1P21" 0 NA NA NA NA NA NA
"ACTG1P22" 0 NA NA NA NA NA NA
"ACTG1P23" 0 NA NA NA NA NA NA
"ACTG1P24" 0 NA NA NA NA NA NA
"ACTG1P25" 3.13868967131082 -0.169282362743536 0.579500974157673 -0.292117477437538 0.770196804139185 NA NA
"ACTG1P3" 0.00888992521533467 0 8.1030458415403 0 1 NA NA
"ACTG1P4" 0 NA NA NA NA NA NA
"ACTG1P9" 0.00981666663675529 0 8.1030458415403 0 1 NA NA
"ACTL10" 1.35384910289265 0.802794647404909 0.946689927675059 0.848001678201502 0.396437036117824 NA NA
"ACTL11P" 0.0215581216580891 0 8.1030458415403 0 1 NA NA
"ACTL6B" 0.267921257808865 -0.845721030773137 4.03210346422699 -0.209746857509093 0.833865251886486 NA NA
"ACTL7A" 0 NA NA NA NA NA NA
"ACTL7B" 0.0251162521613304 0 8.1030458415403 0 1 NA NA
"ACTL8" 0.0328489714434862 0.12168519244268 8.1030458415403 0.0150172163433731 0.988018445275366 NA NA
"ACTL9" 0 NA NA NA NA NA NA
"ACTN1-DT" 0.212337717174105 -0.847212921191241 6.5843834706193 -0.128670045566401 0.897618738515913 NA NA
"ACTN2" 1.88622063786484 -0.929449796733779 0.837157699903278 -1.11024457738508 0.266893648403661 NA NA
"ACTN3" 0.056913231722809 0.762584425486621 8.1030458415403 0.0941108368876835 0.925021111998991 NA NA
"ACTN4P1" 0 NA NA NA NA NA NA
"ACTN4P2" 0 NA NA NA NA NA NA
"ACTP1" 0 NA NA NA NA NA NA
"ACTR1AP1" 0 NA NA NA NA NA NA
"ACTR3-AS1" 1.92107472518406 -0.520875374132687 0.932222624294221 -0.558745690737808 0.576335291803113 NA NA
"ACTR3BP1" 0 NA NA NA NA NA NA
"ACTR3BP2" 0 NA NA NA NA NA NA
"ACTR3BP3" 0 NA NA NA NA NA NA
"ACTR3BP4" 0 NA NA NA NA NA NA
"ACTR3BP5" 0 NA NA NA NA NA NA
"ACTR3BP6" 0.0768161092010797 0 8.10304584153867 0 1 NA NA
"ACTR3BP7" 0 NA NA NA NA NA NA
"ACTR3C" 0.297115808950136 -0.56138866841249 4.29507709261355 -0.130705143658058 0.896008563205356 NA NA
"ACTR3P2" 0 NA NA NA NA NA NA
"ACTR3P3" 0 NA NA NA NA NA NA
"ACTR6P1" 0.023592480231445 0 8.1030458415349 0 1 NA NA
"ACTRT1" 0 NA NA NA NA NA NA
"ACTRT1P1" 0 NA NA NA NA NA NA
"ACTRT2" 0 NA NA NA NA NA NA
"ACTRT3" 6.27767866451182 -0.210909430872521 0.412018349148962 -0.511893296277125 0.608725690141035 NA NA
"ACVR1C" 0.571329503403015 -2.494618923852 1.67928136447647 -1.48552766476375 0.137404100602436 NA NA
"ACVR2B-AS1" 0.66792674206104 0.607959557386338 1.28582014832005 0.472818502790338 0.636342672245955 NA NA
"ACVRL1" 0.993119381144692 -0.297860189375217 1.25909799030599 -0.236566328966048 0.812993244368106 NA NA
"ACY1" 9.17782468141227 -0.00829587251925057 0.477099734024833 -0.0173881306729439 0.986126978076322 NA NA
"ACY3" 0 NA NA NA NA NA NA
"ADAD1" 0.0146733036938778 0 8.1030458415346 0 1 NA NA
"ADAD1P1" 9.0114356816873 0.1224096942427 0.795197290484318 0.153936256709509 0.877659996085373 NA NA
"ADAD1P2" 0 NA NA NA NA NA NA
"ADAD2" 0.00843519566997121 -0.519574360239336 8.1030458415403 -0.0641208713858851 0.948873983079143 NA NA
"ADAM11" 1.73526861678972 -1.00148209510545 0.848757852601913 -1.17993853256893 0.238024663007173 NA NA
"ADAM18" 0.0694017513169898 0 8.1030458415403 0 1 NA NA
"ADAM1A" 0 NA NA NA NA NA NA
"ADAM1B" 0.0394913483664517 0 8.1030458415403 0 1 NA NA
"ADAM2" 0 NA NA NA NA NA NA
"ADAM20" 0.178970309423064 0.441969319429672 8.10304584142104 0.0545436034892484 0.956502069711653 NA NA
"ADAM20P1" 0.367214810522339 0.0491094333896818 3.40538637047566 0.0144211046991482 0.988494022025248 NA NA
"ADAM20P2" 0 NA NA NA NA NA NA
"ADAM20P3" 0 NA NA NA NA NA NA
"ADAM21" 0.280543554137829 1.756990142637 6.48895142418184 0.270766419376999 0.786570688829563 NA NA
"ADAM21P1" 0.015427605311482 -0.519576419257958 8.1030458415403 -0.0641211254901641 0.948873780749629 NA NA
"ADAM22" 3.05600047831875 0.631310080255598 0.554568636696169 1.13838042485888 0.254961664342395 NA NA
"ADAM24P" 0 NA NA NA NA NA NA
"ADAM28" 0.11300214569271 0.121591821802003 8.10304584150718 0.0150056934368011 0.988027638188774 NA NA
"ADAM29" 0.410728732473061 0.564505195909016 2.31775341492407 0.243557054980117 0.807573891908079 NA NA
"ADAM30" 0.0646403034817982 0 8.10304584153188 0 1 NA NA
"ADAM32" 3.25536527492941 0.00820927179312378 0.519623098843787 0.0157985120588177 0.987395135494415 NA NA
"ADAM33" 0.709333528446193 -1.03770572638929 1.64856865801478 -0.629458604192382 0.529048861473523 NA NA
"ADAM3A" 0.198308100713804 -0.168618158006588 6.76828173917581 -0.0249129933570291 0.980124363251274 NA NA
"ADAM3B" 0.859524779140546 -1.20473596171893 1.29569039310699 -0.929802341769353 0.352473433638213 NA NA
"ADAM5" 0.0130470327679838 0.762629722679253 8.1030458415403 0.0941164270316267 0.925016671419 NA NA
"ADAM6" 0 NA NA NA NA NA NA
"ADAM7" 0.0826283398640403 0.442085917816658 8.10304584152248 0.0545579929402935 0.956490605660823 NA NA
"ADAM7-AS1" 0.0102248976740533 0.762629722679254 8.1030458415403 0.0941164270316267 0.925016671419 NA NA
"ADAM7-AS2" 0 NA NA NA NA NA NA
"ADAM8" 1.14676102941832 0.400188008629513 1.02051788504469 0.392142082460404 0.694953235215622 NA NA
"ADAMDEC1" 0 NA NA NA NA NA NA
"ADAMTS10" 2.24695084023933 -0.15802499111812 0.691906561347587 -0.228390652648739 0.819342555550289 NA NA
"ADAMTS13" 2.55341128257428 -1.50815312652196 0.789005597299697 -1.91146061787582 0.0559454131341353 NA NA
"ADAMTS14" 0.308095932594743 0.99067078117079 5.02037098716708 0.197330194063967 0.843569152410565 NA NA
"ADAMTS17" 0.264723159339685 0.441985913605067 7.6055462907986 0.058113631382376 0.953658116471053 NA NA
"ADAMTS19" 1.24925617116829 0.512707939014316 1.02627225224934 0.499582774347239 0.617368889460408 NA NA
"ADAMTS19-AS1" 0.0228495131591174 -0.519590831982628 8.1030458415403 -0.0641229041700521 0.948872364482987 NA NA
"ADAMTS2" 3.56659233728125 0.994049909334633 0.520872891303858 1.90843087810984 0.0563355490922649 NA NA
"ADAMTS20" 0.314060243051316 1.32006980667469 3.22130720290187 0.40979320615107 0.681957650357956 NA NA
"ADAMTS3" 6.03501687192926 -0.546452481092605 0.433994603963509 -1.25912275429708 0.207985996818287 NA NA
"ADAMTS4" 0.342776875155241 -0.808719427041785 4.46212251520404 -0.181240973166064 0.856178435176082 NA NA
"ADAMTS5" 1.08310745206134 -0.0503357950122513 1.01906128387574 -0.0493942766825682 0.960605089142192 NA NA
"ADAMTS6" 1.65378414245257 -0.85723925291704 0.829475432895527 -1.03347153986779 0.301383282527943 NA NA
"ADAMTS7P1" 0.141172355291211 0 8.10304584145626 0 1 NA NA
"ADAMTS7P3" 0 NA NA NA NA NA NA
"ADAMTS7P4" 0.00880495685168251 0 8.1030458415403 0 1 NA NA
"ADAMTS8" 1.00616925309019 -0.461104323684515 1.42218362869578 -0.324222775723675 0.745769380093851 NA NA
"ADAMTS9-AS1" 0.0620760903343053 -0.519638188193882 8.1030458415403 -0.0641287484182744 0.948867711025196 NA NA
"ADAMTS9-AS2" 2.66737454797116 -0.214410259784963 0.645072729114671 -0.332381528636671 0.739601184485409 NA NA
"ADAMTSL1" 7.15110136298001 1.21102111935728 0.345114537991492 3.50904116182765 0.000449725297969213 NA NA
"ADAMTSL2" 0.148775471272951 0 8.10304584146144 0 1 NA NA
"ADAMTSL4" 2.55359413853166 -0.329590391644821 0.681723452072223 -0.483466412433034 0.628764602671824 NA NA
"ADAMTSL4-AS1" 0.284614719445653 1.16355345783655 4.27831410856212 0.271965411681192 0.785648614721074 NA NA
"ADAMTSL4-AS2" 0.0397809728525915 -0.519607919109878 8.1030458415352 -0.0641250128990303 0.948870685416305 NA NA
"ADAMTSL5" 3.22539688387865 0.727617362951424 0.680012319116739 1.07000614914818 0.284616540867202 NA NA
"ADAP1" 1.20535997491344 0.875207089559209 1.06985169268064 0.818063938718712 0.413320678757209 NA NA
"ADAP2" 7.19007132345498 -0.169673979041916 0.380608804875003 -0.445796252920735 0.655744428747105 NA NA
"ADARB2" 0.0710380045216092 -0.519665891864507 8.10304584152066 -0.0641321673390637 0.948864988724866 NA NA
"ADARB2-AS1" 0 NA NA NA NA NA NA
"ADAT3" 2.94168992622815 1.18715802351076 0.559939471271286 2.12015420312385 0.0339930431298778 NA NA
"ADCK5" 4.20216996468404 -0.0947800331785027 0.535659027252841 -0.176940979907662 0.859554749127835 NA NA
"ADCY1" 9.06308779733445 0.388134371526035 0.323825155875863 1.19859240236057 0.230686473884186 NA NA
"ADCY10" 0.163675406164656 -1.52015020192432 8.10023263407876 -0.187667474577069 0.851137328730459 NA NA
"ADCY10P1" 1.25542216397642 -0.104644181136171 0.99385522410219 -0.105291171790844 0.916144767927991 NA NA
"ADCY4" 0.305457017875876 1.66467209866237 3.79559201745072 0.438580356110148 0.660965633319501 NA NA
"ADCY5" 2.39126426126594 0.261212625655025 0.69579957066154 0.375413605683421 0.707352887756543 NA NA
"ADCY6-DT" 0.502464107481955 1.05638631709071 1.7528975977521 0.602651471737661 0.546740571191206 NA NA
"ADCY7" 6.987687645887 -0.438096669642628 0.423313421200815 -1.03492270195421 0.30070501162883 NA NA
"ADCY8" 0.342892020736564 -0.840239899366365 2.6556322087342 -0.316399197374874 0.751699526097383 NA NA
"ADCYAP1" 1.3552915641899 -0.150246544031355 1.07181335483304 -0.140179764838589 0.888517959351362 NA NA
"ADCYAP1R1" 0.722479084835487 0.743242895485293 1.53277070948241 0.484901551737163 0.627746181621594 NA NA
"ADD3-AS1" 1.3753852763868 -0.155463824378402 0.81047634225344 -0.191817843746249 0.847884893219019 NA NA
"ADGB" 0.154706531143513 0.442008577730972 8.1030458414786 0.054548448370905 0.956498209801789 NA NA
"ADGB-DT" 0 NA NA NA NA NA NA
"ADGRA1" 0.15734998492827 0 8.10304584149497 0 1 NA NA
"ADGRA1-AS1" 0.100088324651106 -0.519697179920089 8.10304584153694 -0.0641360286098932 0.948861914206021 NA NA
"ADGRA2" 1.39347568483373 1.43911292145637 0.77204394605933 1.86402979882414 0.0623175197763655 NA NA
"ADGRA3P1" 0.0146684600048482 0 8.10304584152858 0 1 NA NA
"ADGRB1" 5.82458260897977 0.629224908697712 0.43312571514184 1.45275352328516 0.146292200389503 NA NA
"ADGRB3" 2.78472371901597 -1.04249693450567 0.728229274934429 -1.4315504338926 0.152272523546008 NA NA
"ADGRB3-DT" 1.87835485913733 -1.49276842368344 1.27837650706423 -1.1677063959127 0.242925216002042 NA NA
"ADGRD1" 0.135273651686379 -0.519660155657368 8.10304584149803 -0.0641314594317163 0.948865552392865 NA NA
"ADGRD1-AS1" 0 NA NA NA NA NA NA
"ADGRD2" 0.213080317032849 -0.170707858332275 5.21185243232657 -0.0327537781525543 0.973870938107368 NA NA
"ADGRE1" 0 NA NA NA NA NA NA
"ADGRE2" 0.737492637459776 1.02545740146186 1.34099908709493 0.76469656939391 0.444452249492359 NA NA
"ADGRE3" 0.0470782853708064 0 8.1030458415335 0 1 NA NA
"ADGRE4P" 0 NA NA NA NA NA NA
"ADGRE5" 3.1527530546461 0.2076698342482 0.629191910874328 0.33005801673391 0.741356125015718 NA NA
"ADGRF1" 0.383151968941245 0.0930995047269426 3.92807724314363 0.0237010371650521 0.981091078701165 NA NA
"ADGRF2P" 0.0083034808044931 0 8.1030458415403 0 1 NA NA
"ADGRF3" 0.31636396548193 -0.411961379675362 3.30089853285513 -0.124802800078509 0.900679670584513 NA NA
"ADGRF4" 0.0579811281404648 0 8.10304584152166 0 1 NA NA
"ADGRF5" 0.189236181337172 1.66701801644471 8.05889719798529 0.206854359286462 0.836123601546856 NA NA
"ADGRF5-AS1" 0 NA NA NA NA NA NA
"ADGRF5P1" 0 NA NA NA NA NA NA
"ADGRF5P2" 0 NA NA NA NA NA NA
"ADGRG2" 0.20680898502936 0.121511460420984 6.64948695536976 0.0182738098798521 0.985420420665992 NA NA
"ADGRG3" 0.0145588991855777 0 8.1030458415403 0 1 NA NA
"ADGRG4" 0.0643094223643258 0 8.10304584151441 0 1 NA NA
"ADGRG5" 0.261981593760933 0.0767525358563322 4.84394099174359 0.0158450600424645 0.987358000225237 NA NA
"ADGRG7" 0.0258852988144549 0 8.10304584153472 0 1 NA NA
"ADGRL1-AS1" 5.42378749207345 0.581761172138694 0.42791975054497 1.35950998148088 0.173985041724368 NA NA
"ADGRL3-AS1" 0 NA NA NA NA NA NA
"ADH1A" 0 NA NA NA NA NA NA
"ADH1B" 1.03078191853641 -2.57252974804331 1.55714052531975 -1.65208579843174 0.0985170615960071 NA NA
"ADH1C" 0.00981666663675529 0 8.1030458415403 0 1 NA NA
"ADH4" 0.083642827460865 -1.17676650398265 8.10273322583669 -0.145230809306466 0.884528641492059 NA NA
"ADH5P2" 0.012093223816089 0 8.1030458415403 0 1 NA NA
"ADH5P3" 0.0120561868881342 0 8.1030458415403 0 1 NA NA
"ADH5P4" 0.200568354150566 0 8.10304584150472 0 1 NA NA
"ADH5P5" 0 NA NA NA NA NA NA
"ADH6" 0.040510077113543 -0.519607232499351 8.10304584154008 -0.0641249281641227 0.948870752886119 NA NA
"ADH7" 0.0438206855262537 -0.519625217088336 8.10304584153828 -0.0641271476491721 0.948868985630612 NA NA
"ADHFE1" 2.67257576897464 0.0477330804895512 0.683276702965779 0.069859078002169 0.944305824538602 NA NA
"ADI1P1" 0 NA NA NA NA NA NA
"ADI1P2" 0 NA NA NA NA NA NA
"ADI1P3" 0 NA NA NA NA NA NA
"ADIG" 0.0282336255203888 0 8.1030458415403 0 1 NA NA
"ADIPINT" 1.58098822077397 0.585954138135854 0.89980754149006 0.651199407781722 0.514917772599798 NA NA
"ADIPOQ" 0.0316139367773962 0 8.1030458415387 0 1 NA NA
"ADIPOQ-AS1" 0.230058236479565 -0.843440486877568 8.10298213257514 -0.104090132876736 0.917097821145844 NA NA
"ADIPOR1P1" 0.0537961799519909 -0.840080598353517 8.1030458415403 -0.103674669350486 0.917427529237173 NA NA
"ADIPOR1P2" 0 NA NA NA NA NA NA
"ADIRF" 0.346415913330222 1.89945881914837 3.34940075170733 0.5671040762083 0.570643473663543 NA NA
"ADIRF-AS1" 0.626425853643161 0.289093184714962 1.80082643096453 0.160533619311731 0.872460740653162 NA NA
"ADM-DT" 0.34724769272327 0.121542059938241 3.45769312015472 0.0351511992865354 0.971959175486742 NA NA
"ADM2" 2.77955033249928 0.815908154954981 0.63521571599385 1.28445838856241 0.198981614298916 NA NA
"ADM5" 2.25661210458673 0.256711475960794 0.660335554598232 0.388759130374231 0.697454336457807 NA NA
"ADNP-AS1" 1.39335118152869 -0.119291828223178 1.08864198389851 -0.109578566679915 0.91274360958999 NA NA
"ADORA1" 1.65294055152586 -2.44581212683675 1.35018562310165 -1.81146361284622 0.0700691167128506 NA NA
"ADORA2A" 0 NA NA NA NA NA NA
"ADORA2A-AS1" 0.167173352902507 -0.481705606995545 8.10216356070262 -0.0594539475026064 0.952590545120757 NA NA
"ADORA2B" 4.6455189311522 0.282817195671351 0.491040950210539 0.575954399628157 0.564646004238208 NA NA
"ADORA2BP1" 0 NA NA NA NA NA NA
"ADORA3" 1.52823174350114 -0.21073696552104 1.07294788623109 -0.196409320737178 0.8442898014508 NA NA
"ADPGK-AS1" 0.0512856247575373 -0.840082657372139 8.1030458415403 -0.103674923454765 0.917427327577972 NA NA
"ADPRH" 5.84988536604767 -0.0555874582350271 0.415829862724203 -0.133678369972902 0.893656909888959 NA NA
"ADPRHL1" 3.43975910629382 -0.809814834561587 0.700924404746804 -1.15535260161774 0.247946063408699 NA NA
"ADRA1A" 0 NA NA NA NA NA NA
"ADRA1B" 0.522884261471625 0.871938237045806 1.58902170459407 0.548726448811187 0.583193192447898 NA NA
"ADRA1D" 2.29683799251338 -0.0431038850981192 0.625322674090065 -0.0689306287523343 0.945044838275923 NA NA
"ADRA2A" 1.48113856488134 0.481213249076573 0.788965622434195 0.60992929906361 0.541908642951985 NA NA
"ADRA2B" 2.26775870366172 -0.658815746439095 0.777472675564087 -0.847381222704834 0.396782667253871 NA NA
"ADRA2C" 5.69112258018581 0.12485138265338 0.434255004082989 0.287507067228913 0.773724091402559 NA NA
"ADRB1" 1.33550561316838 -0.17678973352533 0.969375805042207 -0.182374815428401 0.855288588728985 NA NA
"ADRB2" 2.10417205387916 0.587077752849468 0.669568538009723 0.876800087702064 0.380595231465877 NA NA
"ADRB3" 0.045386511388224 0 8.1030458415403 0 1 NA NA
"ADSS1" 5.70047114914771 0.565501495434389 0.390228656740287 1.44915419630689 0.147294525658608 NA NA
"ADTRP" 0.235110880108863 -0.519756494318517 8.10304584143676 -0.0641433486233812 0.948856085681596 NA NA
"AFAP1-AS1" 0.308723095580928 -0.112970317646113 3.93191763971772 -0.0287316083391367 0.977078646959018 NA NA
"AFAP1L1" 6.59538129932347 0.26721696750806 0.404323342606694 0.660899184759648 0.508676968925154 NA NA
"AFDN-DT" 8.76301478198759 -0.163430049998163 0.345377302709536 -0.473192791524023 0.636075640116428 NA NA
"AFF2-IT1" 0.163769480514981 -1.04073925348913 8.10211369481167 -0.128452807834033 0.897790642642861 NA NA
"AFF4-DT" 0.0739750862743365 0.442091528499591 8.10304584153708 0.0545586853567313 0.956490054014069 NA NA
"AFF4P1" 0.141389618726981 -0.519723615397284 8.10304584147554 -0.0641392910227747 0.948859316525611 NA NA
"AFG3L2P1" 0.0111582819844231 0 8.1030458415403 0 1 NA NA
"AFM" 0.00880495685168251 0 8.1030458415403 0 1 NA NA
"AFTPH-DT" 0.640011650172702 0.15494862425919 1.49599533637073 0.103575606482233 0.917506146731105 NA NA
"AGA-DT" 0.263955838100014 -0.519701502240178 4.83908220233022 -0.107396708820098 0.91447426538804 NA NA
"AGAP1-IT1" 0.724924165423924 0.664817140667221 1.41518266651252 0.469774790490863 0.638515927159909 NA NA
"AGAP10P" 0.649931361015881 -1.90368236081866 3.14533121990886 -0.60524066552006 0.545019099448475 NA NA
"AGAP11" 0 NA NA NA NA NA NA
"AGAP12P" 0.623428484573295 -1.01706944615049 2.6535869210112 -0.383280999049737 0.701511426108316 NA NA
"AGAP13P" 1.05171498653735 2.91665908338181 1.26333547920287 2.30869719990936 0.0209603898408907 NA NA
"AGAP14P" 0.0775270887506858 0 8.10304584153051 0 1 NA NA
"AGAP2" 0.592681835274127 -2.09511970480142 1.64540262909523 -1.27331734358142 0.202905454752591 NA NA
"AGAP2-AS1" 0.00881101099143422 0 8.1030458415403 0 1 NA NA
"AGAP5" 2.00295146456849 -0.446365114525922 1.13889189439724 -0.391929310167021 0.695110445641612 NA NA
"AGAP7P" 0 NA NA NA NA NA NA
"AGAP9" 7.40644127784174 0.106245034444023 0.379758573049072 0.279769943285241 0.779654012978417 NA NA
"AGBL1" 6.88418762356935 0.279269776605337 0.375894481678465 0.742947263706364 0.457513609206236 NA NA
"AGBL1-AS1" 0 NA NA NA NA NA NA
"AGBL2" 1.13685355297753 -0.934695125417568 1.21348153355627 -0.770259043562304 0.441146246087186 NA NA
"AGBL3" 2.44820079556686 0.121401061103522 0.609672086112594 0.199125175432588 0.842164828403601 NA NA
"AGBL4" 0.348406780728202 -0.176376966558503 3.20268373619102 -0.0550716152723432 0.956081409546658 NA NA
"AGBL4-AS1" 0 NA NA NA NA NA NA
"AGBL4-IT1" 0 NA NA NA NA NA NA
"AGBL5-AS1" 0.198820783259499 -0.236192122219291 6.7544755626175 -0.0349682399513725 0.972105066224485 NA NA
"AGBL5-IT1" 0 NA NA NA NA NA NA
"AGER" 9.5946654402599 0.101124304878993 0.323784769623325 0.312319523233399 0.754797704220896 NA NA
"AGFG2" 9.78434015964121 0.551328140847968 0.288148195788501 1.91334927272159 0.0557033538098619 NA NA
"AGGF1P1" 0.0265812232557754 0 8.10304584153665 0 1 NA NA
"AGGF1P10" 0.572157144820956 -0.252523442272659 1.93766613003809 -0.130323505354194 0.896310484073938 NA NA
"AGGF1P2" 0.153834291833101 -0.20262708694383 8.10282201339436 -0.0250069773973657 0.980049398191842 NA NA
"AGGF1P3" 0.14456026261178 -0.660741030080355 8.10130770058899 -0.0815597992941704 0.934996770260269 NA NA
"AGGF1P4" 0 NA NA NA NA NA NA
"AGGF1P5" 0 NA NA NA NA NA NA
"AGGF1P6" 0.0146684600048482 0 8.10304584152858 0 1 NA NA
"AGGF1P7" 0 NA NA NA NA NA NA
"AGGF1P8" 0.0222654969577514 0 8.10304584153738 0 1 NA NA
"AGGF1P9" 0 NA NA NA NA NA NA
"AGK-DT" 0.209717400437466 0.762522552755077 6.57129163725139 0.116038458623946 0.907622062081242 NA NA
"AGKP1" 0.11039471021874 0.121582558903063 8.10304584151129 0.0150045502988771 0.988028550178199 NA NA
"AGKP2" 0.0205262291992615 0 8.1030458415403 0 1 NA NA
"AGMAT" 2.72500431515309 1.17332613639337 0.673473470849151 1.74220097328255 0.0814732837512352 NA NA
"AGMO" 0.198099726492033 1.42242437768312 6.76132103012261 0.210376695818172 0.833373679703845 NA NA
"AGPAT5P1" 0 NA NA NA NA NA NA
"AGR2" 0 NA NA NA NA NA NA
"AGR3" 0.00981666663675529 0 8.1030458415403 0 1 NA NA
"AGRP" 0 NA NA NA NA NA NA
"AGT" 0.41801012735892 0.121554696771535 2.40611622166891 0.0505190462858123 0.959708772041569 NA NA
"AGTR1" 0.294823278525757 -0.471501434884916 3.89331582182689 -0.121105365313947 0.903607579552483 NA NA
"AGTR2" 0.00894641472455145 0 8.10304584153714 0 1 NA NA
"AGXT" 0.0117105097379052 -0.519576419257958 8.1030458415403 -0.0641211254901641 0.948873780749629 NA NA
"AGXT2" 0 NA NA NA NA NA NA
"AHCTF1P1" 0.545017471380885 -0.726088961310209 1.54626826206523 -0.469575027259778 0.638658669930973 NA NA
"AHCYP2" 0 NA NA NA NA NA NA
"AHCYP3" 0 NA NA NA NA NA NA
"AHCYP4" 0 NA NA NA NA NA NA
"AHCYP5" 0 NA NA NA NA NA NA
"AHCYP7" 0 NA NA NA NA NA NA
"AHCYP8" 0 NA NA NA NA NA NA
"AHI1-DT" 3.12481167089298 -0.234270951366283 0.644461651385405 -0.363514184067693 0.716220819220695 NA NA
"AHRR" 1.90016281370667 -0.849000524414475 0.893587561628255 -0.950103337234758 0.342059747673593 NA NA
"AHSG" 0.0949165427052756 -0.840127913474142 8.10304584151746 -0.10368050852799 0.917422895220264 NA NA
"AHSP" 0.0639710991928069 -0.519640566992172 8.10304584153414 -0.0641290419867339 0.948867477272604 NA NA
"AICDA" 0.629491391958627 0.375596370430585 1.56476076519675 0.240034373806246 0.810303608997479 NA NA
"AIDAP1" 0.00888992521533467 0 8.1030458415403 0 1 NA NA
"AIDAP2" 0 NA NA NA NA NA NA
"AIDAP3" 0 NA NA NA NA NA NA
"AIF1" 0.16044660358045 0.76249800873571 8.10304584149229 0.094100172163815 0.925029583622642 NA NA
"AIFM1P1" 0.118897939341687 0 8.10304584149216 0 1 NA NA
"AIFM3" 2.69275261770573 0.689159420601279 0.603139355899139 1.14262054674562 0.253196170922573 NA NA
"AIG1P1" 0 NA NA NA NA NA NA
"AIM2" 2.91138468574974 0.525898821011757 0.571520321633009 0.920175190812294 0.357481216687905 NA NA
"AIMP1P1" 0.727080693003884 -0.865155089504963 1.683083497097 -0.514029809571059 0.607231149452042 NA NA
"AIMP1P2" 0 NA NA NA NA NA NA
"AIPL1" 0.934156029250397 0.566872855200807 1.043461983934 0.543261627092167 0.586949680634368 NA NA
"AIRE" 0.10541785395461 0 8.10304584152171 0 1 NA NA
"AIRN" 0.326962409160651 1.60275713852353 4.01948117340413 0.398747268460558 0.690079434992012 NA NA
"AJAP1" 5.52205601298569 -0.336996051576613 0.44000282188996 -0.765895205237779 0.443738659100153 NA NA
"AJM1" 1.16730093543048 -0.075811190124875 1.01880349334683 -0.0744119848625871 0.940682572701727 NA NA
"AJUBA-DT" 2.24291872176579 -1.58118130974787 0.949419312924613 -1.66541936552477 0.0958291184952434 NA NA
"AK2P2" 0.0171149362079666 0 8.1030458415403 0 1 NA NA
"AK3P2" 0.00880495685168251 0 8.1030458415403 0 1 NA NA
"AK3P3" 0.180127890478636 1.2005321400605 8.06134078730489 0.148924623302257 0.881613111288507 NA NA
"AK3P4" 0.0194286686687063 0 8.1030458415403 0 1 NA NA
"AK3P5" 0 NA NA NA NA NA NA
"AK3P6" 0 NA NA NA NA NA NA
"AK3P7" 0 NA NA NA NA NA NA
"AK4P1" 0.025477380659558 0 8.1030458415403 0 1 NA NA
"AK4P2" 0 NA NA NA NA NA NA
"AK4P3" 0.0946436287023017 -0.840126248129382 8.10304584152053 -0.103680303007114 0.91742305832319 NA NA
"AK4P4" 0 NA NA NA NA NA NA
"AK4P5" 0 NA NA NA NA NA NA
"AK4P6" 0.0123199367350616 0 8.1030458415403 0 1 NA NA
"AK6P1" 0.0328077493815356 0 8.10304584153767 0 1 NA NA
"AK6P2" 0.0111582819844231 0 8.1030458415403 0 1 NA NA
"AK7" 5.26473435876352 -0.0523734614443927 0.450198332543696 -0.116334196860468 0.907387684422793 NA NA
"AK8" 0.806464490558279 1.69571315603214 1.30079142666345 1.30360111642316 0.192369619833088 NA NA
"AKAIN1" 0.00945465382613522 0 8.1030458415403 0 1 NA NA
"AKAP1-DT" 2.88366864803735 0.472067027639133 0.530952123087272 0.889095282064706 0.373951874281657 NA NA
"AKAP13-AS1" 0 NA NA NA NA NA NA
"AKAP14" 0.912518506017297 -3.09281405236821 1.44198911382089 -2.14482482754191 0.0319668553592359 NA NA
"AKAP17BP" 0.102883641074165 -0.51970583530008 8.10304584147147 -0.0641370967741809 0.948861063685336 NA NA
"AKAP3" 2.26152849729816 0.41792362756633 0.722769395465373 0.578225406593536 0.563111947857819 NA NA
"AKAP4" 0 NA NA NA NA NA NA
"AKAP6" 8.28908725084173 -0.0289416853156797 0.344472307677176 -0.0840174512454644 0.933042556738273 NA NA
"AKAP8P1" 0 NA NA NA NA NA NA
"AKIRIN1P1" 0 NA NA NA NA NA NA
"AKIRIN1P2" 0 NA NA NA NA NA NA
"AKIRIN2P1" 0 NA NA NA NA NA NA
"AKNAD1" 0.400098240449888 -2.32880072445771 3.65979432708095 -0.63632010881747 0.524567800900638 NA NA
"AKR1B10" 0.277656065746365 -0.465413702452408 3.6637531767941 -0.127031947839799 0.89891511265586 NA NA
"AKR1B10P1" 0.0177318897315571 0 8.10304584152895 0 1 NA NA
"AKR1B10P2" 0.0291240933609545 0 8.1030458415403 0 1 NA NA
"AKR1B15" 0.0308641283799017 -0.519602254220095 8.10304584153753 -0.0641243137927875 0.948871242076719 NA NA
"AKR1B1P1" 0 NA NA NA NA NA NA
"AKR1B1P2" 0 NA NA NA NA NA NA
"AKR1B1P3" 0.0324589190904644 0.762597848209018 8.10304584153667 0.0941124933910528 0.925019796140732 NA NA
"AKR1B1P4" 0 NA NA NA NA NA NA
"AKR1B1P5" 0 NA NA NA NA NA NA
"AKR1B1P6" 0.0290264279720706 -0.51959289100125 8.1030458415403 -0.0641231582743312 0.948872162153499 NA NA
"AKR1B1P7" 0 NA NA NA NA NA NA
"AKR1B1P8" 0 NA NA NA NA NA NA
"AKR1C1" 1.99934944913615 0.29569368849388 0.89789477803875 0.329318864221214 0.741914687041394 NA NA
"AKR1C2" 1.31919728125183 0.169667959475081 1.17181977574352 0.144790148610888 0.884876560529423 NA NA
"AKR1C3" 0.477275564041415 0.121552879413366 2.27557765559456 0.053416273935774 0.957400238998118 NA NA
"AKR1C4" 0 NA NA NA NA NA NA
"AKR1C5P" 0 NA NA NA NA NA NA
"AKR1C6P" 0 NA NA NA NA NA NA
"AKR1C7P" 0 NA NA NA NA NA NA
"AKR1C8" 0.0680914407337554 -0.840111249236755 8.10304584153955 -0.10367845198777 0.917424527306338 NA NA
"AKR1D1" 0.937154938194 -0.86866143162784 1.38617649476424 -0.626660050079394 0.530882096327539 NA NA
"AKR1D1P1" 0 NA NA NA NA NA NA
"AKR1E2" 1.53221700877145 -0.435740910027089 0.980935402965631 -0.4442095867982 0.656891061722686 NA NA
"AKR7A2P1" 0 NA NA NA NA NA NA
"AKR7A2P2" 0.0899935712488365 -0.840126759951374 8.10304584152751 -0.103680366171173 0.917423008195713 NA NA
"AKR7A3" 0.707455193365277 0.544129360706602 1.21984127583756 0.446065706649412 0.655549783606698 NA NA
"AKR7L" 1.16860357372728 0.265530876137795 0.973669355094179 0.272711547044747 0.785074957788935 NA NA
"AKT3-IT1" 0.404370972222485 1.44339099341756 2.659102493782 0.542811342094847 0.587259703185145 NA NA
"AKTIPP1" 0 NA NA NA NA NA NA
"AKTIPP2" 0 NA NA NA NA NA NA
"AKTIPP3" 0 NA NA NA NA NA NA
"ALAS2" 0 NA NA NA NA NA NA
"ALB" 0.025477380659558 0 8.1030458415403 0 1 NA NA
"ALDH1A1" 2.53194283077559 -0.487293490418398 0.612694139571215 -0.795329119288498 0.426422079164553 NA NA
"ALDH1A2" 0.553553844521315 -0.2141729379404 1.85030663040127 -0.115749970529995 0.907850701626607 NA NA
"ALDH1A2-AS1" 0 NA NA NA NA NA NA
"ALDH1A3" 0.599377906846598 -0.0395647416984233 1.38773511022597 -0.0285102981158853 0.977255154660198 NA NA
"ALDH1A3-AS1" 0.372117980402094 -0.741494477425874 2.61289406239296 -0.283782832261785 0.776576811760906 NA NA
"ALDH1L1-AS1" 0 NA NA NA NA NA NA
"ALDH1L1-AS2" 0 NA NA NA NA NA NA
"ALDH1L2" 4.30532324816705 0.321507429731628 0.50143140762562 0.641179281637006 0.521406208894813 NA NA
"ALDH3A1" 0.370961871660076 0.550880404122022 2.43404628472728 0.226322895985417 0.820950291921531 NA NA
"ALDH3B1" 6.00892224890927 0.584992602920297 0.383388997736935 1.5258460894115 0.127048199364626 NA NA
"ALDH3B2" 0 NA NA NA NA NA NA
"ALDH7A1P1" 0.0361473167499657 0 8.10304584152565 0 1 NA NA
"ALDH7A1P2" 0 NA NA NA NA NA NA
"ALDH7A1P3" 0 NA NA NA NA NA NA
"ALDH7A1P4" 0 NA NA NA NA NA NA
"ALDH8A1" 0.454567084848881 1.18674753124458 2.39032310556534 0.496479964771918 0.61955581947127 NA NA
"ALDOAP1" 0 NA NA NA NA NA NA
"ALDOAP2" 0 NA NA NA NA NA NA
"ALDOB" 0.221185553861334 -1.45541844031387 8.10038626470208 -0.179672720874552 0.857409510482817 NA NA
"ALG10" 7.09498305111617 0.0850977498003654 0.382130391239342 0.222692964891834 0.823774477087618 NA NA
"ALG10B" 9.27684209319764 0.081131924118733 0.319866089035989 0.253643405473984 0.799771060204378 NA NA
"ALG13-AS1" 0 NA NA NA NA NA NA
"ALG14-AS1" 0.00945465382613522 0 8.1030458415403 0 1 NA NA
"ALG1L10P" 0 NA NA NA NA NA NA
"ALG1L11P" 0 NA NA NA NA NA NA
"ALG1L12P" 0 NA NA NA NA NA NA
"ALG1L13P" 0 NA NA NA NA NA NA
"ALG1L14P" 0 NA NA NA NA NA NA
"ALG1L15P" 3.29284418714162 -0.108521924887651 1.47743015871089 -0.0734531674799033 0.941445510288656 NA NA
"ALG1L1P" 0.00936076753541151 0 8.1030458415391 0 1 NA NA
"ALG1L2" 3.4435809918653 -1.17184026291678 0.604002034699614 -1.94012634990471 0.0523643364161199 NA NA
"ALG1L3P" 0 NA NA NA NA NA NA
"ALG1L5P" 0 NA NA NA NA NA NA
"ALG1L6P" 0 NA NA NA NA NA NA
"ALG1L7P" 0 NA NA NA NA NA NA
"ALG1L8P" 0 NA NA NA NA NA NA
"ALG1L9P" 3.17832401391576 -0.473618706214523 0.60175543797232 -0.787061780131863 0.43124570152653 NA NA
"ALG3P1" 0 NA NA NA NA NA NA
"ALG9-IT1" 0.0775888821264335 -0.210697832563567 8.10281310777809 -0.0260030473072757 0.979254907874329 NA NA
"ALK" 0.0232052107724055 -0.519590041247797 8.10304584153767 -0.0641228065851836 0.948872442184538 NA NA
"ALKAL1" 0.313622001959743 0 4.52852156627638 0 1 NA NA
"ALKBH3-AS1" 0 NA NA NA NA NA NA
"ALKBH6" 7.83292361169279 -0.0363007612761907 0.372625799746397 -0.0974188080935256 0.922393809070043 NA NA
"ALLC" 0.230010449661912 -0.840243756783566 4.60252676534247 -0.182561405858776 0.855142169001477 NA NA
"ALMS1-IT1" 1.57106269636538 0.0894600129930346 0.979893573138408 0.0912956421445971 0.927257680594535 NA NA
"ALMS1P1" 1.60771887382995 -0.476021358039986 0.817880741510078 -0.582018054565135 0.560554519804118 NA NA
"ALOX12" 0.229408646162814 -1.18011649570914 8.10267427661451 -0.145645308625465 0.884201398216097 NA NA
"ALOX12-AS1" 9.69536733342349 0.259905429772973 0.328865503823793 0.790309189474098 0.429347221391163 NA NA
"ALOX12B" 0.165616526274329 0.762438875447566 8.10304584146965 0.0940928745022727 0.925035380593583 NA NA
"ALOX12P1" 0.0222068740504891 0 8.1030458415403 0 1 NA NA
"ALOX12P2" 0.669566733737308 0.24732202964177 1.31949213528049 0.187437289718438 0.85131778769641 NA NA
"ALOX15" 0.012093223816089 0 8.1030458415403 0 1 NA NA
"ALOX15B" 0.143228918974889 -1.160641747084 8.10304584148445 -0.143235243856324 0.886104396213527 NA NA
"ALOX15P1" 0.0193462543982175 0 8.10304584153815 0 1 NA NA
"ALOX15P2" 0 NA NA NA NA NA NA
"ALOX5" 0.503389435429708 0.409367935065073 2.35294702630102 0.173980939855082 0.861880441568914 NA NA
"ALOX5AP" 0.537858014630734 -0.202855297130842 1.71270584865713 -0.118441410876183 0.905717915545581 NA NA
"ALOXE3" 0.0317830223075306 0 8.10304584153963 0 1 NA NA
"ALOXE3P1" 0 NA NA NA NA NA NA
"ALPG" 0.0187529161066877 0 8.10304584153732 0 1 NA NA
"ALPI" 0 NA NA NA NA NA NA
"ALPK1" 3.13451713289865 -0.214653880167358 0.61497655622721 -0.349044005001146 0.727056273372607 NA NA
"ALPP" 0.020368217857663 -0.519588772964007 8.1030458415403 -0.0641226500657732 0.948872566812478 NA NA
"ALS2CL" 4.43436299842537 -0.128543893290072 0.502370246538453 -0.255874813796785 0.798047503042803 NA NA
"ALX1" 0.429984295233932 0.561518435440811 2.2614304895204 0.248302319281057 0.80390050466174 NA NA
"ALX3" 0.387996355814723 1.3419355032781 2.72211485376387 0.492975342837795 0.62203000975664 NA NA
"ALX4" 0.202012922426493 1.29804460517147 8.08347344835259 0.160580054287926 0.872424165381627 NA NA
"AMBN" 0 NA NA NA NA NA NA
"AMBP" 1.18266390608192 -0.0543958212793599 1.16509714453029 -0.0466877989828821 0.962762054743637 NA NA
"AMD1P1" 0.046088415911119 0 8.10304584153208 0 1 NA NA
"AMD1P2" 0 NA NA NA NA NA NA
"AMD1P3" 0.105871019464651 0 8.10304584148328 0 1 NA NA
"AMD1P4" 0.0083034808044931 0 8.1030458415403 0 1 NA NA
"AMDHD1" 0.408526255963257 -1.63467443262683 2.72455211363339 -0.599979139487581 0.548520138059084 NA NA
"AMELX" 0 NA NA NA NA NA NA
"AMELY" 0.0322516336612175 0 8.10304584153819 0 1 NA NA
"AMER2" 3.12911246497383 0.206612900005858 0.564301261783398 0.366139354983694 0.714261092339257 NA NA
"AMER3" 0.0796895979303273 -0.519656917349925 8.10304584151467 -0.0641310597908191 0.948865870605118 NA NA
"AMH" 4.02636441757727 1.04495184795698 0.484348819273985 2.15743655476091 0.0309716655786251 NA NA
"AMHR2" 0 NA NA NA NA NA NA
"AMIGO1" 8.69056495321914 -0.509727189715249 0.372225690590215 -1.36940357047093 0.170873158797318 NA NA
"AMIGO2" 2.25905754648778 -0.260506688721843 0.763120313413193 -0.341370402730705 0.732824753530914 NA NA
"AMIGO3" 1.00012943779698 -0.600142730932844 1.09552194440069 -0.547814431285677 0.583819328442863 NA NA
"AMMECR1-IT1" 0 NA NA NA NA NA NA
"AMMECR1LP1" 0.012284013421823 0 8.1030458415403 0 1 NA NA
"AMN" 0.366536940407 1.59927344413635 2.84073367998752 0.562979013274973 0.57344917480013 NA NA
"AMPD1" 0.143756892960343 0.121568508334899 8.10304584151636 0.0150028163128532 0.988029933543163 NA NA
"AMPD3" 6.30003318134935 0.417342304864493 0.384270999801469 1.08606245352918 0.277451362318859 NA NA
"AMT" 3.99524598998045 -0.266139786252243 0.70298180360627 -0.378587020157501 0.704994562337937 NA NA
"AMTN" 0 NA NA NA NA NA NA
"AMY1A" 0.0243148451792643 -0.840047654866931 8.1030458415403 -0.103670603782151 0.917430755705637 NA NA
"AMY1B" 0.0292421209604535 0 8.10304584153984 0 1 NA NA
"AMY1C" 0 NA NA NA NA NA NA
"AMY2A" 0 NA NA NA NA NA NA
"AMY2B" 2.65955461180421 0.964682911506563 0.770319263651038 1.25231570470445 0.210454848532028 NA NA
"AMYP1" 0 NA NA NA NA NA NA
"AMZ1" 0.0658002358114145 0.762555732623551 8.10304584152534 0.0941072958906036 0.925023924822363 NA NA
"AMZ2P2" 0.68604005282204 0.235098244014128 1.28340562944965 0.183183117339873 0.854654340638818 NA NA
"AMZ2P3" 0 NA NA NA NA NA NA
"ANAPC10P1" 0.377564860559663 -0.199036117813976 2.77526076289838 -0.0717179879003909 0.942826340749795 NA NA
"ANAPC15P1" 0.0631724731298504 0.121655537847942 8.10304584153815 0.015013556658449 0.988021364952308 NA NA
"ANAPC15P2" 0 NA NA NA NA NA NA
"ANAPC1P1" 0 NA NA NA NA NA NA
"ANAPC1P3" 0 NA NA NA NA NA NA
"ANAPC1P4" 0 NA NA NA NA NA NA
"ANAPC1P5" 0 NA NA NA NA NA NA
"ANAPC1P6" 0 NA NA NA NA NA NA
"ANAPC2" 7.19664953025058 0.724095582233524 0.367870501288903 1.96834369620973 0.0490285054678082 NA NA
"ANG" 2.8712242781549 0.775180161352984 0.583353974928952 1.32883325505307 0.18390298809319 NA NA
"ANGPT1" 4.65666198717997 -1.40178881194153 0.573769984531448 -2.44311980363744 0.0145609027132755 NA NA
"ANGPT2" 2.88094682478581 0.125431605581001 0.620617981534603 0.202107591647354 0.839832613059562 NA NA
"ANGPT4" 0.0387244613578847 0 8.10304584153828 0 1 NA NA
"ANGPTL1" 0.889658128372148 -1.67333968158459 1.5997893489194 -1.04597501084432 0.2955725699256 NA NA
"ANGPTL3" 0.170827972099369 -0.840161459899068 8.10304584153429 -0.103684648504961 0.91741960970388 NA NA
"ANGPTL4" 0.580647225776662 -1.27244154411417 2.01860560179686 -0.630356689281701 0.528461240801896 NA NA
"ANGPTL5" 0.013355844099843 0 8.1030458415403 0 1 NA NA
"ANGPTL6" 0.0437112216714613 -0.519621716450591 8.1030458415403 -0.0641267156341074 0.948869329620745 NA NA
"ANGPTL7" 1.45502789264879 -0.289245527497429 0.958584953980122 -0.301742194363117 0.762848600110282 NA NA
"ANGPTL8" 0.0771627345731907 0 8.10304584151902 0 1 NA NA
"ANHX" 0 NA NA NA NA NA NA
"ANK1" 7.26428322070755 -0.673481600872116 0.458660509944199 -1.46836622353656 0.142004771243424 NA NA
"ANK2-AS1" 0.240997341367522 -0.519772434589913 6.99885623943967 -0.0742653394794584 0.940799255933318 NA NA
"ANK3-DT" 0.0516103286931711 0 8.1030458415346 0 1 NA NA
"ANKAR" 2.90738155799984 -0.135211245569846 0.626984522418945 -0.215653242999034 0.829258050233642 NA NA
"ANKDD1A" 4.77129474566167 0.347496855109109 0.418743539453764 0.829856039241599 0.406620182342883 NA NA
"ANKDD1B" 0.40285280993818 0.866376067869795 2.4273695127111 0.35691972867458 0.721151899791184 NA NA
"ANKEF1" 6.43775296778157 -0.18314056296256 0.380725307583067 -0.481030704591662 0.630494676409361 NA NA
"ANKFN1" 0.442095940512476 2.3982476277012 2.47394366362242 0.969402684048845 0.332344313683994 NA NA
"ANKH" 3.36391360138011 0.00646672728433297 0.619166629778791 0.0104442438809135 0.991666850558189 NA NA
"ANKH-DT" 0.0857828488058079 -0.519682242090869 8.10304584150125 -0.0641341851269334 0.948863382070614 NA NA
"ANKHD1-DT" 7.6087470011932 -1.06388890350547 0.409621666887797 -2.59724762996214 0.00939741484261089 NA NA
"ANKK1" 0.0893139174359812 0.762525269893973 8.10304584152878 0.0941035364734046 0.925026911150778 NA NA
"ANKLE1" 3.74796277615791 -0.215268340856971 0.606517306033655 -0.354925306690303 0.722645549149865 NA NA
"ANKMY1" 3.35858221441806 0.582296102242663 0.499941421783766 1.16472865993992 0.244128844075709 NA NA
"ANKRD10-IT1" 1.91405307004652 -0.448905131478457 0.679363630431122 -0.660772981317212 0.508757912451832 NA NA
"ANKRD11P1" 0.0757745243401213 -0.519653150431236 8.1030458414935 -0.0641305949141042 0.948866240761107 NA NA
"ANKRD11P2" 0 NA NA NA NA NA NA
"ANKRD17-DT" 0.271315766240766 -1.95097638722158 3.40784840471225 -0.572495063020948 0.566986629573043 NA NA
"ANKRD18CP" 1.49957845281034 0.163610955139734 0.783505072290698 0.208819267323174 0.834589329753852 NA NA
"ANKRD18DP" 1.33845391906157 1.44058084599203 0.926823223921982 1.55432104937554 0.120107854992839 NA NA
"ANKRD18EP" 0.0711470457749425 -0.519639174620172 8.10304584151833 -0.0641288701536956 0.948867614093903 NA NA
"ANKRD18FP" 0 NA NA NA NA NA NA
"ANKRD19P" 0 NA NA NA NA NA NA
"ANKRD2" 0.0655622812037812 0 8.10304584153872 0 1 NA NA
"ANKRD20A1" 5.10981836324935 0.176000434906095 0.684798202313391 0.257010655564704 0.797170547358727 NA NA
"ANKRD20A10P" 0.0592158370689562 0 8.10304584152801 0 1 NA NA
"ANKRD20A11P" 0.0474502584667301 0 8.10304584153011 0 1 NA NA
"ANKRD20A17P" 0 NA NA NA NA NA NA
"ANKRD20A18P" 0.0534048758139734 0 8.10304584153991 0 1 NA NA
"ANKRD20A19P" 0 NA NA NA NA NA NA
"ANKRD20A21P" 0.262530244095916 -0.529018239066499 5.98661324761859 -0.0883668640657447 0.929585096884611 NA NA
"ANKRD20A2P" 0.719484161663161 0.107069341672172 7.09664651064171 0.0150873150454397 0.987962520939033 NA NA
"ANKRD20A3P" 0.357888702417173 0.121474162826549 8.10304584141537 0.0149911730976127 0.9880392224402 NA NA
"ANKRD20A4P" 0.784461262390375 1.55486077438888 4.05544451052938 0.383400825816236 0.701422591118084 NA NA
"ANKRD20A5P" 1.07741857758418 0.186130272481628 1.6310988787595 0.114113420654906 0.909147883577015 NA NA
"ANKRD20A6P" 0 NA NA NA NA NA NA
"ANKRD20A7P" 1.34906626654818 -0.458630216611494 1.50483878224061 -0.304770332891488 0.760541078152064 NA NA
"ANKRD20A8P" 0.0269932404289394 0 8.10304584153473 0 1 NA NA
"ANKRD20A9P" 0.0510655236027005 -0.519624544159872 8.10304584153469 -0.0641270646028403 0.948869051755895 NA NA
"ANKRD22" 0.2200364280166 -1.16071045385427 8.10304584144569 -0.143243722985921 0.886097699896517 NA NA
"ANKRD23" 1.39493377647473 0.126763192414942 0.852992582206905 0.148609958702073 0.881861414369337 NA NA
"ANKRD24" 0.0403252421725693 0 8.1030458415378 0 1 NA NA
"ANKRD26P1" 0 NA NA NA NA NA NA
"ANKRD26P2" 0.0294903601685745 -0.519603613755579 8.10304584152381 -0.0641244815736925 0.948871108481875 NA NA
"ANKRD26P3" 0.0766942419109077 0.762539851626936 8.1030458415148 0.0941053360108333 0.925025481671162 NA NA
"ANKRD26P4" 0.422358485394662 -1.87212379158352 2.42688462936513 -0.771410296530357 0.440463773919452 NA NA
"ANKRD29" 3.84757590275299 0.110846068790313 0.51043459115245 0.217160182149972 0.828083514245655 NA NA
"ANKRD30A" 0.064312349239544 -0.519638188193879 8.1030458415403 -0.064128748418274 0.948867711025196 NA NA
"ANKRD30B" 0.207930620915909 0.185929697901438 6.60603159596887 0.0281454448408778 0.977546148673509 NA NA
"ANKRD30BL" 0.0987559065292785 0 8.10304584150208 0 1 NA NA
"ANKRD30BP1" 0 NA NA NA NA NA NA
"ANKRD30BP2" 0 NA NA NA NA NA NA
"ANKRD30BP3" 0.013068165174519 0 8.1030458415403 0 1 NA NA
"ANKRD31" 1.13672149374785 -0.968201776531178 1.12390559855523 -0.861461832538061 0.388983733660514 NA NA
"ANKRD33" 0.0980070205204322 -0.215971813071319 8.10271578048775 -0.026654250120855 0.978735503268849 NA NA
"ANKRD33B-AS1" 0 NA NA NA NA NA NA
"ANKRD33BP1" 0 NA NA NA NA NA NA
"ANKRD33BP10" 0 NA NA NA NA NA NA
"ANKRD33BP2" 0 NA NA NA NA NA NA
"ANKRD33BP3" 0 NA NA NA NA NA NA
"ANKRD33BP5" 0.0120561868881342 0 8.1030458415403 0 1 NA NA
"ANKRD33BP6" 0 NA NA NA NA NA NA
"ANKRD33BP7" 0 NA NA NA NA NA NA
"ANKRD33BP8" 0 NA NA NA NA NA NA
"ANKRD33BP9" 0 NA NA NA NA NA NA
"ANKRD34B" 0.973255892819604 -1.42700483656067 1.25266746687483 -1.13917290445866 0.25463104447685 NA NA
"ANKRD34C" 0.0658100617586426 0.442109470944528 8.10304584151473 0.0545608996409038 0.956488289898553 NA NA
"ANKRD34C-AS1" 0.139922509384598 -1.75198759027916 8.09808081507479 -0.216346024482466 0.82871803608676 NA NA
"ANKRD35" 2.21839281647423 -0.946185983111009 0.905626406907843 -1.04478621194544 0.296121788826808 NA NA
"ANKRD36BP1" 0.228665949668336 0.121490734903677 8.10304584147999 0.0149932182638976 0.988037590816974 NA NA
"ANKRD36BP2" 2.88558778897579 -0.0784035982482132 0.570775547050959 -0.13736327467654 0.890743658392846 NA NA
"ANKRD36P1" 0 NA NA NA NA NA NA
"ANKRD37" 5.39149074505262 -0.0650703105880224 0.412091105796147 -0.15790272993713 0.874533446874988 NA NA
"ANKRD39P1" 0 NA NA NA NA NA NA
"ANKRD40CL" 0.349907053782797 -0.46323617123147 3.03305176271125 -0.152729398464793 0.87861167611977 NA NA
"ANKRD44" 4.96957402050266 -0.377489164538502 0.474907663557166 -0.794868547100341 0.42668997203692 NA NA
"ANKRD44-AS1" 0 NA NA NA NA NA NA
"ANKRD44-DT" 0.0682872806119238 0 8.10304584152927 0 1 NA NA
"ANKRD44-IT1" 0.0685773379212546 -0.519634416941212 8.10304584152627 -0.0641282830066447 0.948868081607162 NA NA
"ANKRD49P1" 0.31675789360871 -0.84647307693401 3.30940891063605 -0.255777723391493 0.798122476014028 NA NA
"ANKRD49P2" 0.030816752668551 -0.519592891001249 8.1030458415403 -0.0641231582743312 0.948872162153499 NA NA
"ANKRD49P3" 0 NA NA NA NA NA NA
"ANKRD49P4" 0 NA NA NA NA NA NA
"ANKRD53" 0.870485594896418 0.293707143677865 1.12294526657528 0.261550720609564 0.793667840885776 NA NA
"ANKRD54P1" 0.010399839673666 0 8.1030458415403 0 1 NA NA
"ANKRD55" 0.0146475471832474 0 8.1030458415403 0 1 NA NA
"ANKRD60" 0 NA NA NA NA NA NA
"ANKRD61" 0.688451131596477 2.69367396210369 1.3078339458611 2.05964524061206 0.0394324679094228 NA NA
"ANKRD62" 1.05468161684955 -1.04873223880886 1.30497032422532 -0.803644511557321 0.421602308671579 NA NA
"ANKRD62P1" 0 NA NA NA NA NA NA
"ANKRD62P1-PARP4P3" 0 NA NA NA NA NA NA
"ANKRD65" 4.58847646562516 -0.275369603640696 0.49224220309625 -0.559418924075577 0.575875849162692 NA NA
"ANKRD65-AS1" 0 NA NA NA NA NA NA
"ANKRD66" 0.156029092950157 -0.519688130420989 8.10304584150423 -0.0641349118079919 0.948862803454236 NA NA
"ANKRD7" 0.390590107499153 -1.16586092862635 2.20585317705785 -0.528530611534794 0.59713110632821 NA NA
"ANKS1B" 7.05704195803415 0.063364367860976 0.387395310055747 0.163565139319466 0.870073489830929 NA NA
"ANKS4B" 0.102163089425281 -1.1830226973737 8.10262059604298 -0.14600494782533 0.88391748248735 NA NA
"ANKUB1" 2.09602416174902 -0.374364603281958 0.678704046564141 -0.551587404225943 0.581231068138226 NA NA
"ANO1" 0.623565317098997 -0.532283961077325 1.76828119808813 -0.301017712371104 0.763400988053454 NA NA
"ANO1-AS1" 0 NA NA NA NA NA NA
"ANO2" 0.776058775322801 1.33659798885115 1.22352250866503 1.09241798118573 0.27464942306833 NA NA
"ANO3" 0.180833111622137 -0.519783601320594 8.10304584146253 -0.0641466939087163 0.948853422015654 NA NA
"ANO3-AS1" 0.0109135640315278 -0.519574360239336 8.1030458415403 -0.0641208713858851 0.948873983079143 NA NA
"ANO5" 3.04212665702448 -0.555678505575216 0.571048990201997 -0.97308377233739 0.330511668552568 NA NA
"ANO7" 2.23944669673289 -1.42650656780487 0.951279219866401 -1.49956662356738 0.133726698777297 NA NA
"ANO7L1" 0 NA NA NA NA NA NA
"ANO8" 9.51016608174062 -0.0413105722165785 0.352048925057776 -0.117343270426969 0.906588037016265 NA NA
"ANO9" 1.75106736645956 0.13854502487157 0.747380268330899 0.185374207404455 0.852935537313162 NA NA
"ANOS2P" 0.060890285092651 -0.519629742495305 8.10304584150715 -0.0641277061316309 0.948868540941375 NA NA
"ANP32AP1" 0 NA NA NA NA NA NA
"ANP32BP1" 0 NA NA NA NA NA NA
"ANP32BP2" 0 NA NA NA NA NA NA
"ANP32BP3" 0.116182573185108 -0.519714216482399 8.10304584150797 -0.0641381310988215 0.948860240109362 NA NA
"ANP32CP" 0.0192170448360209 -0.519588772964007 8.1030458415403 -0.0641226500657732 0.948872566812478 NA NA
"ANP32D" 0.0113111133755411 0 8.1030458415403 0 1 NA NA
"ANPEP" 1.74073095241715 -2.42915419233163 0.902981322415546 -2.69014887908584 0.0071420148638634 NA NA
"ANTXRL" 0 NA NA NA NA NA NA
"ANTXRLP1" 0 NA NA NA NA NA NA
"ANXA10" 0 NA NA NA NA NA NA
"ANXA13" 0.425309217557977 0.127510329662455 3.15015604202971 0.0404774645957848 0.967712472961905 NA NA
"ANXA2P1" 0.0113111133755411 0 8.1030458415403 0 1 NA NA
"ANXA2P2" 0.198080637669127 0.121517149294958 8.10304584149875 0.0149964780740376 0.988034990157182 NA NA
"ANXA2P3" 0 NA NA NA NA NA NA
"ANXA2R" 0.378033545935681 0.293031381927104 3.96216934233163 0.0739573088904533 0.941044354757257 NA NA
"ANXA2R-AS1" 3.06831535452987 -0.181863752031705 0.602380799006383 -0.301908281823867 0.762721982205115 NA NA
"ANXA8" 0.0296539687083798 0 8.1030458415403 0 1 NA NA
"ANXA8L1" 0 NA NA NA NA NA NA
"ANXA9" 0.0212627206651067 0 8.10304584153525 0 1 NA NA
"AOAH" 0.986772921037996 0.416763805263681 1.06750939498465 0.390407622847828 0.696235151990795 NA NA
"AOAH-IT1" 0 NA NA NA NA NA NA
"AOC1" 0.0136681528792657 0 8.1030458415403 0 1 NA NA
"AOC2" 1.22531327495537 0.378186937730963 0.953829188137783 0.396493357966241 0.69174110681448 NA NA
"AOC3" 0.566124206168815 -1.42485003866065 1.65302325174236 -0.861966120052333 0.388706161836104 NA NA
"AOC4P" 0.0610028089895297 -0.519633206406434 8.10304584153005 -0.0641281336140528 0.94886820056036 NA NA
"AOX1" 1.50953306287625 -1.08180632583661 1.04071381850558 -1.03948492525067 0.298579265399813 NA NA
"AOX2P" 0.0127985154158495 0 8.1030458415403 0 1 NA NA
"AOX3P" 0.241807464501823 0.762480648804178 6.98495857214525 0.109160368086478 0.913075294092538 NA NA
"AOX3P-AOX2P" 0 NA NA NA NA NA NA
"AP1AR-DT" 2.32458874404382 -0.589024315779838 0.749964007790855 -0.785403445579886 0.432217061222733 NA NA
"AP1B1P1" 0 NA NA NA NA NA NA
"AP1B1P2" 0 NA NA NA NA NA NA
"AP1G2-AS1" 0.709951914728044 -2.83687273732877 1.61532068061845 -1.75622882277631 0.0790493451002562 NA NA
"AP1M2P1" 0 NA NA NA NA NA NA
"AP1S2P1" 0 NA NA NA NA NA NA
"AP2B1P1" 0.0179404487891272 0 8.1030458415403 0 1 NA NA
"AP3B2" 2.82997199094533 0.963314988527914 0.569012013318531 1.6929607213559 0.0904629439590556 NA NA
"AP4B1-AS1" 0.0912744473120273 -0.840120274345982 8.103045841506 -0.103679565780395 0.917423643391934 NA NA
"APBB1IP" 0.288470865950152 -0.213833117294425 3.65743185193732 -0.0584653729586675 0.95337794367071 NA NA
"APBB3" 7.9991444985271 0.159571678732314 0.360013387043632 0.443238180787357 0.6575934649879 NA NA
"APC2" 4.40985224300593 -0.290512027988541 0.493587958668988 -0.588571951333532 0.556148454148346 NA NA
"APCDD1" 6.24893237215276 -0.152792278972189 0.440352807272232 -0.34697696131123 0.728608627017908 NA NA
"APCDD1L" 0.137944553128972 -0.840177253969423 8.10304584147697 -0.103686597657984 0.917418062842094 NA NA
"APCDD1L-DT" 0.520240372233775 -0.199031856877797 1.84753155232088 -0.107728529251785 0.914211038135153 NA NA
"APCS" 0 NA NA NA NA NA NA
"APELA" 0.0526304498497258 0.442108356102405 8.10304584153815 0.0545607620576514 0.956488399510833 NA NA
"API5P1" 0 NA NA NA NA NA NA
"API5P2" 0.0270260818123636 0 8.1030458415403 0 1 NA NA
"APLNR" 0.223223545985506 2.00585112260097 7.2135319771281 0.278067821555503 0.780960296650047 NA NA
"APOA1" 5.51324571438736 0.521815483861214 0.456763704295045 1.14241888958005 0.253279943192933 NA NA
"APOA1-AS" 0.0745593377756733 -0.519655939908716 8.1030458415152 -0.0641309391644198 0.948865966653344 NA NA
"APOA2" 0 NA NA NA NA NA NA
"APOA4" 0.0521418659052459 -0.519621716450591 8.1030458415403 -0.0641267156341073 0.948869329620745 NA NA
"APOA5" 0 NA NA NA NA NA NA
"APOB" 0.269419817349354 -0.75506615713756 4.01999920730313 -0.187827439310394 0.851011925114052 NA NA
"APOBEC1" 0 NA NA NA NA NA NA
"APOBEC2" 0 NA NA NA NA NA NA
"APOBEC3A" 1.65025686323396 -0.823739617985117 1.14111227762457 -0.721874292422723 0.470371767974166 NA NA
"APOBEC3AP1" 0 NA NA NA NA NA NA
"APOBEC3B-AS1" 0.0922394120819721 -0.519667388805511 8.10304584152034 -0.0641323520771305 0.948864841628027 NA NA
"APOBEC3D" 0.221704256378038 0.887811969528267 5.13085480084046 0.17303392982059 0.862624757724857 NA NA
"APOBEC3F" 3.79989422346248 0.00771887483436623 0.480733081155029 0.0160564669604608 0.987189343366417 NA NA
"APOBEC3G" 1.10882079973358 -3.48874105647343 1.36760541380037 -2.55098511695616 0.0107418912853082 NA NA
"APOBEC3H" 0.105032427569278 0 8.10304584153939 0 1 NA NA
"APOBEC4" 0.00843519566997121 -0.519574360239336 8.1030458415403 -0.0641208713858851 0.948873983079143 NA NA
"APOBR" 0.0221792147159882 -0.519590831982628 8.1030458415403 -0.0641229041700521 0.948872364482987 NA NA
"APOC1P1" 0.563227958481575 -1.13219303555802 1.8291173490259 -0.618983268712076 0.535927381112421 NA NA
"APOC2" 0.0102248976740533 0.762629722679254 8.1030458415403 0.0941164270316267 0.925016671419 NA NA
"APOC3" 0.012093223816089 0 8.1030458415403 0 1 NA NA
"APOC4" 0 NA NA NA NA NA NA
"APOC4-APOC2" 0 NA NA NA NA NA NA
"APOD" 0.0710176412277857 0 8.10304584150271 0 1 NA NA
"APOF" 0.129535971677779 -0.519728441385472 8.1030458415108 -0.0641398865995517 0.948858842300554 NA NA
"APOH" 0 NA NA NA NA NA NA
"APOL1" 4.40816917016297 -0.30731340965713 0.576759800955104 -0.532827373107878 0.594153083455739 NA NA
"APOL3" 0.208885876699271 0.791204750981136 6.5511587577374 0.120773252525237 0.903870636389947 NA NA
"APOL4" 0.534940142592035 2.00852499838616 2.09974481121724 0.956556714728491 0.338791045373104 NA NA
"APOL5" 0 NA NA NA NA NA NA
"APOL6" 3.00146037542522 0.450050663667369 0.555709760010334 0.809866401588842 0.418016963953816 NA NA
"APOM" 6.36345472029131 -0.118683877326793 0.394634310335873 -0.300743939942226 0.763609759734261 NA NA
"APONP" 0.0120561868881342 0 8.1030458415403 0 1 NA NA
"APOOP1" 0.0113111133755411 0 8.1030458415403 0 1 NA NA
"APOOP2" 0 NA NA NA NA NA NA
"APOOP3" 0 NA NA NA NA NA NA
"APOOP4" 0.0437093239124918 0.442128866335734 8.10304584153618 0.0545632932334386 0.956486382928684 NA NA
"APOOP5" 0.108968907069029 0 8.10304584148263 0 1 NA NA
"APP-DT" 0.820437272762602 -1.5970126265212 1.57133213463714 -1.01634313415857 0.309466014873615 NA NA
"APPBP2-DT" 4.37329456385747 -0.14699882972198 0.490991761422315 -0.299391642124811 0.764641238503526 NA NA
"APRG1" 3.86258339261952 0.502695501657192 0.513219374794508 0.979494396248134 0.327335756095133 NA NA
"AQP1" 0.210618327169468 -1.16075806020563 6.57724062058982 -0.176481008855282 0.859916067254996 NA NA
"AQP10" 0.0493873233163122 0 8.10304584152931 0 1 NA NA
"AQP11" 2.6137505096488 -0.372738428526291 0.67786399703891 -0.549871995200382 0.582407173585977 NA NA
"AQP12A" 0 NA NA NA NA NA NA
"AQP12B" 0.062180724616674 -0.840095516215544 8.10304584152729 -0.103676510369735 0.917426068189603 NA NA
"AQP2" 0.0274824826636652 0 8.1030458415403 0 1 NA NA
"AQP3" 3.30052624591422 0.343130340058951 0.641433659209794 0.534942834901533 0.592689387091257 NA NA
"AQP4" 0.818991756268811 -0.545897314320104 1.37352989426632 -0.397441159889497 0.691042168386699 NA NA
"AQP4-AS1" 0.169052657391237 -1.1606919384346 8.10304584149 -0.143241437990085 0.886099504450808 NA NA
"AQP5" 0.734026748676762 -0.519880424582879 1.61161086893337 -0.32258433757459 0.747010056918353 NA NA
"AQP5-AS1" 0.253748287269549 -1.19912542357933 6.08496687238804 -0.197063591097043 0.843777774801044 NA NA
"AQP6" 0.0208429577169456 0 8.1030458415403 0 1 NA NA
"AQP7" 0.279446935820308 -0.915539805401027 4.33302048309075 -0.211293671233229 0.832658121073886 NA NA
"AQP7B" 1.51598134531879 -0.653983774203265 0.879599197451041 -0.743502013301537 0.457177803061913 NA NA
"AQP7P1" 0 NA NA NA NA NA NA
"AQP7P2" 0.0338785642623551 0 8.1030458415403 0 1 NA NA
"AQP7P3" 0 NA NA NA NA NA NA
"AQP7P4" 0 NA NA NA NA NA NA
"AQP7P5" 0 NA NA NA NA NA NA
"AQP8" 0.0551291386479456 0 8.1030458415403 0 1 NA NA
"AQP9" 0 NA NA NA NA NA NA
"ARAFP1" 0 NA NA NA NA NA NA
"ARAFP2" 0 NA NA NA NA NA NA
"ARAFP3" 0 NA NA NA NA NA NA
"ARAP1-AS1" 0 NA NA NA NA NA NA
"ARAP1-AS2" 0 NA NA NA NA NA NA
"ARAP2" 2.01102989359216 -0.391291605726379 0.663183267891991 -0.590020322693224 0.555177024718579 NA NA
"ARC" 0.950333013665786 -1.11024044974484 1.34377154954588 -0.826212201114124 0.408683728169381 NA NA
"AREG" 0.391510280010021 -0.519659209121348 2.62666425487793 -0.19783998208233 0.843170263207218 NA NA
"ARF1P1" 0 NA NA NA NA NA NA
"ARF1P2" 0 NA NA NA NA NA NA
"ARF1P3" 0 NA NA NA NA NA NA
"ARF4-AS1" 4.06869408132461 0.0691279559806218 0.504617070961102 0.13699091837888 0.89103797351844 NA NA
"ARF4P1" 0 NA NA NA NA NA NA
"ARF4P2" 0.0333547619008156 -0.51958948883312 8.10304584153815 -0.0641227384114724 0.948872496467576 NA NA
"ARF4P3" 0 NA NA NA NA NA NA
"ARF4P4" 0 NA NA NA NA NA NA
"ARFGEF1-DT" 6.4928012646088 0.482571710975488 0.364115429789633 1.32532617816908 0.185062989994562 NA NA
"ARFGEF3" 2.88228475747768 0.042047679200951 0.575382433290834 0.07307779446874 0.941744211850552 NA NA
"ARG1" 0 NA NA NA NA NA NA
"ARGFX" 0.16312537472527 -0.255055288794808 8.10204317911349 -0.0314803665145012 0.974886449635964 NA NA
"ARGFXP1" 0 NA NA NA NA NA NA
"ARGFXP2" 0.120758959822373 0 8.10304584149338 0 1 NA NA
"ARHGAP11A-DT" 1.2973747536321 -0.558219489012248 1.00068538167233 -0.557837157648253 0.576955586867962 NA NA
"ARHGAP11B-DT" 0.865816266110794 -1.9942112354245 1.73385463027192 -1.15016057321469 0.250077741683112 NA NA
"ARHGAP15" 0.439497052889429 -0.79596784975466 2.00517109869208 -0.396957571487965 0.691398748560477 NA NA
"ARHGAP15-AS1" 0 NA NA NA NA NA NA
"ARHGAP16P" 0 NA NA NA NA NA NA
"ARHGAP19-SLIT1" 0.693150247716398 0.214950237843459 1.65259049604945 0.130068663929329 0.89651210203462 NA NA
"ARHGAP20" 0.0583724133369733 -0.519639047523399 8.10304584153618 -0.0641288544684927 0.948867626583176 NA NA
"ARHGAP22" 6.14530946082759 -0.0902912683438808 0.429352746268341 -0.210296240395886 0.833436469413611 NA NA
"ARHGAP22-IT1" 0 NA NA NA NA NA NA
"ARHGAP23P1" 0.874179101556585 -3.14202482305479 2.06840945197376 -1.51905359940051 0.128749004942505 NA NA
"ARHGAP25" 2.15038398958361 0.0895701016671656 0.773012432831682 0.115871489076902 0.907754391883833 NA NA
"ARHGAP26-AS1" 0.00945465382613522 0 8.1030458415403 0 1 NA NA
"ARHGAP26-IT1" 0.0835047100985913 -0.519647438376676 8.10304584152638 -0.0641298899869966 0.948866802056159 NA NA
"ARHGAP27" 2.11971980497955 0.202789595002078 0.650929348411457 0.311538564818088 0.755391230008493 NA NA
"ARHGAP27P1-BPTFP1-KPNA2P3" 2.50665935377513 -0.179888114974376 0.66666742324295 -0.269831866238978 0.787289606099278 NA NA
"ARHGAP27P2" 0 NA NA NA NA NA NA
"ARHGAP28-AS1" 0.527113922612219 0.84974585581932 1.79983272202966 0.472124906619691 0.636837635626126 NA NA
"ARHGAP29-AS1" 1.28151197225975 0.392647635032324 0.890511726539143 0.440923598567644 0.659268308802403 NA NA
"ARHGAP30" 0.0686626724720961 -0.519623775469209 8.1030458415403 -0.064126969738386 0.948869127291307 NA NA
"ARHGAP31" 8.64957954310961 0.0683367007230596 0.318737796426278 0.214397857703912 0.830236812131675 NA NA
"ARHGAP31-AS1" 0 NA NA NA NA NA NA
"ARHGAP33" 5.7764833460685 0.307630981681357 0.438805396612902 0.701064718109514 0.483262627460043 NA NA
"ARHGAP36" 0.160435544728169 0.402398122798923 8.10051105497065 0.0496756463966557 0.960380863853188 NA NA
"ARHGAP4" 1.0320536290356 0.0202326177330602 1.36641466280277 0.0148070847626586 0.988186087378536 NA NA
"ARHGAP40" 0.947447983472086 1.91336128283649 1.09173239086765 1.75259184287448 0.0796720924532366 NA NA
"ARHGAP42-AS1" 0.216107503251466 -0.519728966324208 5.81088453690831 -0.0894405942887192 0.9287317631512 NA NA
"ARHGAP42P1" 0 NA NA NA NA NA NA
"ARHGAP42P2" 0 NA NA NA NA NA NA
"ARHGAP42P3" 0 NA NA NA NA NA NA
"ARHGAP42P4" 0.248816517817033 -1.51390294279471 6.88916934986527 -0.219751158073116 0.826064959969846 NA NA
"ARHGAP42P5" 0.39292068511706 1.08990102160669 2.34927974823236 0.463929858684031 0.642697999570085 NA NA
"ARHGAP44" 3.04989168964364 -0.262134528531889 0.642134727569604 -0.408223566297425 0.683109548145599 NA NA
"ARHGAP44-AS1" 0.478280944035943 -0.385437562977483 2.30826521651667 -0.166981489050524 0.86738461402269 NA NA
"ARHGAP45" 3.78003724208118 0.703113487357919 0.515204240773436 1.36472767829393 0.172338656938438 NA NA
"ARHGAP5-AS1" 5.216234654607 0.394479653599573 0.459807218777835 0.85792401138916 0.390934424515095 NA NA
"ARHGAP6" 4.27369835651141 -0.29359024243254 0.53431566430647 -0.549469652576278 0.582683185397373 NA NA
"ARHGAP8" 0.492487235215604 -0.530259247754865 1.99886648599657 -0.265279973159635 0.790793791099612 NA NA
"ARHGAP9" 0.345047982510942 1.02380860282208 3.67494003964798 0.278591920351481 0.780558013945436 NA NA
"ARHGDIG" 3.05283647764741 0.213513545448975 0.573856319813417 0.372067951640572 0.709842257004378 NA NA
"ARHGEF15" 0.0632851380621529 0 8.10304584151567 0 1 NA NA
"ARHGEF17-AS1" 0.176724617549879 0.585954453281876 8.0877482531301 0.0724496404861638 0.942244081160078 NA NA
"ARHGEF18-AS1" 0.0420145979193953 0.762592008787404 8.10304584152575 0.0941117727459151 0.925020368591614 NA NA
"ARHGEF19" 5.03203177123211 0.770940895332964 0.442429602585318 1.74251652879465 0.0814181017815801 NA NA
"ARHGEF19-AS1" 0 NA NA NA NA NA NA
"ARHGEF2-AS1" 0 NA NA NA NA NA NA
"ARHGEF2-AS2" 1.15572314615971 -0.0905698644463008 1.16245883658573 -0.0779123196416268 0.937897799545274 NA NA
"ARHGEF25" 2.58455426129866 -0.313769451984905 0.618169686962885 -0.507578191882036 0.611749187800093 NA NA
"ARHGEF26-AS1" 1.72446450513053 0.0542302326267605 0.849821026918137 0.063813710074256 0.949118561449554 NA NA
"ARHGEF28P1" 0 NA NA NA NA NA NA
"ARHGEF3-AS1" 0 NA NA NA NA NA NA
"ARHGEF33" 3.36462306521204 0.081658866182218 0.570601428136393 0.143110167895862 0.886203174782826 NA NA
"ARHGEF34P" 0.0189043561355395 0 8.10304584153767 0 1 NA NA
"ARHGEF35" 0.937301725732236 0.277909843607259 1.16775732811486 0.237985955571691 0.811891987133686 NA NA
"ARHGEF37" 1.14286938720417 0.483267459725638 0.967321477963525 0.499593434793827 0.617361381567749 NA NA
"ARHGEF38" 0.0483571438208163 -0.519624796769234 8.10304584153697 -0.0641270957774408 0.948869026933254 NA NA
"ARHGEF38-IT1" 0 NA NA NA NA NA NA
"ARHGEF4-AS1" 0.178043972655934 -1.16631038436607 8.10293366798858 -0.14393680513191 0.885550371996322 NA NA
"ARHGEF5" 2.6041401314868 -0.634841676302495 0.712813085160515 -0.890614509636196 0.373136012408515 NA NA
"ARHGEF6" 2.81436439037554 0.328600794912797 0.551830285093702 0.5954743764326 0.551526422042272 NA NA
"ARHGEF7-AS1" 0 NA NA NA NA NA NA
"ARHGEF7-AS2" 1.42070337614869 -0.470580320307718 1.0408448249364 -0.452113810852136 0.65118699477617 NA NA
"ARHGEF7-IT1" 0.0675393661283642 -0.519652244624147 8.10304584152522 -0.0641304831278523 0.948866329770408 NA NA
"ARHGEF9-IT1" 0.0144143174891462 0 8.1030458415403 0 1 NA NA
"ARID3BP1" 0 NA NA NA NA NA NA
"ARID3C" 0.0668420495425174 -0.519652042396336 8.1030458415387 -0.0641304581707337 0.948866349642401 NA NA
"ARID5A" 8.01838168403791 -0.0908310029626541 0.360095199607926 -0.252241637937833 0.80085429590077 NA NA
"ARIH2OS" 4.08450324768736 -0.0816250257902048 0.492878923484739 -0.165608675682664 0.868464919371069 NA NA
"ARIH2P1" 0.0808511399735775 -0.519658931498075 8.10304584150596 -0.0641313083576849 0.948865672684877 NA NA
"ARK2C" 8.68830362038172 0.0432917331340036 0.361897359290368 0.1196243410532 0.904780736809719 NA NA
"ARL11" 0.186923614108481 -1.17325190224269 8.10280072184733 -0.144795848067606 0.884872060441213 NA NA
"ARL13A" 0 NA NA NA NA NA NA
"ARL14" 0.0403101820152917 -0.519592628672487 8.10304584153524 -0.0641231259002779 0.948872187931206 NA NA
"ARL14EP-DT" 0.18476623015779 -0.201173361739918 7.95098888056562 -0.0253016781637867 0.979814335379719 NA NA
"ARL14EPL" 0.0130470327679838 0.762629722679253 8.1030458415403 0.0941164270316267 0.925016671419 NA NA
"ARL14EPP1" 0 NA NA NA NA NA NA
"ARL15" 9.89848576627127 -0.0809211688229224 0.310581885642811 -0.260546968653501 0.794441890190388 NA NA
"ARL2BPP1" 0 NA NA NA NA NA NA
"ARL2BPP10" 0 NA NA NA NA NA NA
"ARL2BPP2" 0 NA NA NA NA NA NA
"ARL2BPP3" 0 NA NA NA NA NA NA
"ARL2BPP4" 0 NA NA NA NA NA NA
"ARL2BPP5" 0 NA NA NA NA NA NA
"ARL2BPP6" 0 NA NA NA NA NA NA
"ARL2BPP7" 0 NA NA NA NA NA NA
"ARL2BPP8" 0 NA NA NA NA NA NA
"ARL4AP1" 0 NA NA NA NA NA NA
"ARL4AP2" 1.4769365961097 0.89596142198942 0.791209760516378 1.13239429883256 0.257468700673682 NA NA
"ARL4AP3" 0 NA NA NA NA NA NA
"ARL4AP4" 0 NA NA NA NA NA NA
"ARL4AP5" 0.833781656259306 -0.93512647392704 1.40712905557013 -0.664563403211195 0.506329783272841 NA NA
"ARL5AP1" 0 NA NA NA NA NA NA
"ARL5AP2" 0 NA NA NA NA NA NA
"ARL5AP3" 0.0338785642623551 0 8.1030458415403 0 1 NA NA
"ARL5AP4" 0 NA NA NA NA NA NA
"ARL5AP5" 0.00945465382613522 0 8.1030458415403 0 1 NA NA
"ARL5C" 0.115307898721883 -0.51968287725049 8.10304584150207 -0.0641342635122197 0.948863319656697 NA NA
"ARL6IP1P1" 0.0396481752456299 0.76259677919267 8.1030458415403 0.0941123614632925 0.92501990093872 NA NA
"ARL6IP1P2" 0.0102248976740533 0.762629722679254 8.1030458415403 0.0941164270316267 0.925016671419 NA NA
"ARL6IP1P3" 0.0139298105332532 -0.519576419257958 8.1030458415403 -0.0641211254901641 0.948873780749629 NA NA
"ARL8BP1" 0.0146475471832474 0 8.1030458415403 0 1 NA NA
"ARL8BP2" 0 NA NA NA NA NA NA
"ARL9" 3.54576224364049 -0.0204011974850447 0.533825852813971 -0.0382169529210759 0.9695147042933 NA NA
"ARLNC1" 2.56324649291576 -4.29757741828427 1.10426246521828 -3.89180792940815 9.9500002121369e-05 NA NA
"ARMC10P1" 0.0995147491861675 -0.840098105682079 8.10304584152838 -0.103676829936781 0.917425814578674 NA NA
"ARMC12" 1.38553007446828 -0.0749798748790938 1.30602057945026 -0.0574109444053744 0.954217845008212 NA NA
"ARMC2" 6.03362131717248 0.195166335443694 0.401972894184073 0.48552113405518 0.627306724925699 NA NA
"ARMC2-AS1" 0 NA NA NA NA NA NA
"ARMC3" 3.96404703595924 0.239978824716304 0.501172536218321 0.47883474726509 0.632056195109019 NA NA
"ARMC8P1" 0.0472649579593888 -0.519620278626269 8.103045841532 -0.0641265381917212 0.948869470908483 NA NA
"ARMCX3-AS1" 0 NA NA NA NA NA NA
"ARMCX7P" 0 NA NA NA NA NA NA
"ARMH1" 0.620752753320431 1.3576199631705 1.61672062675649 0.839736897459021 0.401055921159586 NA NA
"ARMH2" 0.10411905241574 0 8.10304584151693 0 1 NA NA
"ARMS2" 0.00880495685168251 0 8.1030458415403 0 1 NA NA
"ARNILA" 0.127030844854651 -0.519726757743726 8.10304584150571 -0.0641396788207173 0.948859007743419 NA NA
"ARNT2-DT" 6.84338194206304 -0.111041549612751 0.399033353868651 -0.278276360951277 0.780800220960754 NA NA
"ARPC1AP1" 0 NA NA NA NA NA NA
"ARPC1AP2" 0.0253669695030454 0.762613250935961 8.1030458415403 0.0941143942474596 0.925018286178706 NA NA
"ARPC1AP3" 0.0109135640315278 -0.519574360239336 8.1030458415403 -0.0641208713858851 0.948873983079143 NA NA
"ARPC1AP4" 0.37754973126423 0.740034631752589 2.45482040961868 0.301461821342581 0.763062358785234 NA NA
"ARPC1BP1" 0 NA NA NA NA NA NA
"ARPC3P1" 0.040561048075049 -0.519590831982629 8.1030458415403 -0.0641229041700522 0.948872364482987 NA NA
"ARPC3P2" 0.0207271973225187 0 8.10304584153335 0 1 NA NA
"ARPC3P3" 0.00886594486577857 0 8.10304584154009 0 1 NA NA
"ARPC3P4" 0 NA NA NA NA NA NA
"ARPC3P5" 0 NA NA NA NA NA NA
"ARPC4-TTLL3" 0.043350944838518 0 8.10304584153868 0 1 NA NA
"ARPIN-AP3S2" 0.0667473648181818 0 8.10304584151333 0 1 NA NA
"ARPP19P1" 0 NA NA NA NA NA NA
"ARPP19P2" 0 NA NA NA NA NA NA
"ARPP21" 0.647110720959295 -0.681651306291239 1.77917026253264 -0.383128765495951 0.701624292137767 NA NA
"ARPP21-AS1" 0 NA NA NA NA NA NA
"ARR3" 0 NA NA NA NA NA NA
"ARRDC1" 7.97401414840915 0.655194456488218 0.3420692934141 1.91538518394592 0.0554433992258548 NA NA
"ARRDC2" 2.02549038587573 0.225096908536164 0.650612022870582 0.345977173220697 0.729359869725443 NA NA
"ARRDC3-AS1" 2.91358346538727 0.441746322028154 0.545963874006076 0.809112732655345 0.418450305042203 NA NA
"ARRDC4" 3.40208644533879 -0.790720144646477 0.62226842078151 -1.27070588549779 0.203833301008238 NA NA
"ARRDC5" 0.167327931465882 -1.16717393635327 8.10291666431078 -0.144043680159525 0.88546597749599 NA NA
"ARSA" 7.14382647813277 0.866612189711407 0.341788289591114 2.53552335203803 0.011227944221408 NA NA
"ARSD-AS1" 0.0126043354413591 -0.519574360239333 8.1030458415403 -0.0641208713858847 0.948873983079143 NA NA
"ARSDP1" 0 NA NA NA NA NA NA
"ARSF" 0.0618905156435883 1.23239640086195 8.08694576433175 0.152393306048564 0.878876736415219 NA NA
"ARSFP1" 0 NA NA NA NA NA NA
"ARSG" 2.50967304911412 0.207233750988358 0.68452284519548 0.302741906194786 0.762086558965382 NA NA
"ARSH" 0.0109184814739803 0 8.1030458415403 0 1 NA NA
"ARSL" 4.83273118545432 0.398745161018327 0.452095462010936 0.881993283552759 0.377780439362197 NA NA
"ARSLP1" 0.0101711875132875 0 8.10304584154004 0 1 NA NA
"ART1" 0 NA NA NA NA NA NA
"ART2BP" 0 NA NA NA NA NA NA
"ART2P" 0 NA NA NA NA NA NA
"ART3" 1.01024290889523 0.268254318318113 1.36346264300788 0.196744897774631 0.844027173363986 NA NA
"ART4" 1.16695701974319 -2.11945150062291 1.39952122935383 -1.51441182610819 0.129921421698957 NA NA
"ART5" 2.23201303046786 0.586381549820992 0.640634586111078 0.915313600816614 0.360027021029877 NA NA
"ARTN" 0.822523738290958 3.40507461516958 1.23830315797532 2.74979078688374 0.00596333254996155 NA NA
"AS3MT" 9.06332733026175 -0.121251722364362 2.1737212819841 -0.0557807127203019 0.955516500037262 NA NA
"ASAH1-AS1" 2.26282792274515 -0.0498431858378357 0.811132180714708 -0.0614489068771968 0.951001703864136 NA NA
"ASAH2" 1.14105236467354 0.34503496197948 1.35656607307098 0.254344383829675 0.799229513566913 NA NA
"ASAP1-IT2" 1.00550881036494 -1.03282061084119 1.19466246629645 -0.86452922057811 0.387297235464193 NA NA
"ASB10" 0.0266312375417958 0 8.1030458415403 0 1 NA NA
"ASB11" 0.214757387764021 0.769054941272966 5.23027147069161 0.147039201613616 0.88310107817529 NA NA
"ASB12" 0.367249225123887 0.970995019305272 2.95234285179041 0.328889654098414 0.742239094537497 NA NA
"ASB14" 0 NA NA NA NA NA NA
"ASB15" 0.226457285428464 0.121522624866096 5.67264992753603 0.0214225496758057 0.982908585652003 NA NA
"ASB15-AS1" 0.00936076753541151 0 8.1030458415391 0 1 NA NA
"ASB16" 0 NA NA NA NA NA NA
"ASB16-AS1" 6.12280363523108 -0.158136970598235 0.407850286600683 -0.387732890704239 0.69821371297363 NA NA
"ASB17" 0 NA NA NA NA NA NA
"ASB18" 0.115966111320096 0.442032588779242 8.10304584152694 0.0545514115832702 0.956495849015496 NA NA
"ASB2" 1.22585601824086 -0.0708268799701769 1.14946338741121 -0.0616173431410382 0.950867565356453 NA NA
"ASB4" 0.0784681506701845 -1.19458539615693 8.1024232353087 -0.14743557099698 0.882788230697697 NA NA
"ASB5" 0.0397574947292095 0 8.10304584153305 0 1 NA NA
"ASB9" 0.653469970826709 -0.643938041694219 1.54268249013115 -0.417414500918769 0.67637525008886 NA NA
"ASB9P1" 0 NA NA NA NA NA NA
"ASCL1" 3.08272785491516 0.40162025291181 0.634570974511761 0.632900446196451 0.526798656417073 NA NA
"ASCL2" 0.189732791431166 0.762421584703329 8.10304584143531 0.0940907406452831 0.925037075645125 NA NA
"ASCL3" 0 NA NA NA NA NA NA
"ASCL4" 0 NA NA NA NA NA NA
"ASCL5" 0.113589355425199 -0.51965404714128 8.1030458415306 -0.0641307055771416 0.948866152646161 NA NA
"ASDURF" 0.0163236092191201 -0.519576419257958 8.1030458415403 -0.0641211254901641 0.948873780749629 NA NA
"ASGR2" 0.215425880152408 -0.84025388822967 8.10304584144188 -0.103696055121928 0.917410557335476 NA NA
"ASH1L-AS1" 4.27907516068988 -0.764587706262142 0.57524757121362 -1.32914547496318 0.183799979742054 NA NA
"ASH1L-IT1" 0 NA NA NA NA NA NA
"ASH2LP1" 0.0153891473570691 0 8.1030458415403 0 1 NA NA
"ASH2LP2" 0.00880495685168251 0 8.1030458415403 0 1 NA NA
"ASH2LP3" 0.0126043354413591 -0.519574360239333 8.1030458415403 -0.0641208713858847 0.948873983079143 NA NA
"ASIC2" 0.0901835549527686 -0.519684401245835 8.10304584152725 -0.0641344515888713 0.948863169901545 NA NA
"ASIC3" 0.537240958623524 2.24490304381875 1.68434296309976 1.33280637791687 0.182595352175898 NA NA
"ASIC4" 0.129926945945711 -1.1895506675987 8.10250839639941 -0.146812642382119 0.883279905638879 NA NA
"ASIC4-AS1" 0 NA NA NA NA NA NA
"ASIC5" 0 NA NA NA NA NA NA
"ASIP" 0.215279992025478 -0.833408863202867 5.81148754834075 -0.143407149420946 0.885968636915994 NA NA
"ASLP1" 0.0110535018371743 0 8.10304584153701 0 1 NA NA
"ASMER1" 0.586298458289995 -0.729657525740615 1.71508133873506 -0.425436105717742 0.670518790233597 NA NA
"ASMT" 0.285024325440476 -1.4782164226396 4.30474230626938 -0.343392546514745 0.731303166046112 NA NA
"ASMTL-AS1" 0.432277263996813 1.02148599477903 2.9764480922208 0.343189588102936 0.73145583705805 NA NA
"ASNS" 9.8218818930679 0.879703858764619 1.27142239853669 0.691905270645769 0.488996820484491 NA NA
"ASNSP1" 0.0248809633850959 0 8.1030458415403 0 1 NA NA
"ASNSP3" 0.0648429233030602 -1.16196778664249 8.1030172135131 -0.143399397536108 0.885974758754229 NA NA
"ASNSP4" 0 NA NA NA NA NA NA
"ASNSP6" 0.0305394053709505 -0.51960253916372 8.10304584153843 -0.0641243489577826 0.948871214076739 NA NA
"ASPA" 0.59478221938364 0.824381115545598 1.72759599101091 0.477183971157057 0.633231124005154 NA NA
"ASPDH" 0 NA NA NA NA NA NA
"ASPG" 0.331834309669558 3.40432504537205 3.93543232408882 0.865044743504834 0.387014231145024 NA NA
"ASPHD1" 1.63158478850871 1.0592733453673 0.970634017798148 1.09132106019757 0.27513163396542 NA NA
"ASPN" 0 NA NA NA NA NA NA
"ASPRV1" 0.206409367004017 -1.17394891399676 8.10177647048638 -0.144900185567114 0.884789679920868 NA NA
"ASS1" 6.88995365230292 0.461172290291556 0.414159871433239 1.11351273288652 0.265488282863953 NA NA
"ASS1P1" 0 NA NA NA NA NA NA
"ASS1P10" 0.0642719693772539 -1.14817640155873 8.10278314599964 -0.14170148464674 0.887315802197857 NA NA
"ASS1P11" 0 NA NA NA NA NA NA
"ASS1P12" 0 NA NA NA NA NA NA
"ASS1P13" 0 NA NA NA NA NA NA
"ASS1P14" 0 NA NA NA NA NA NA
"ASS1P2" 0.192741060410316 1.51180539726882 8.08695318674941 0.186943755250857 0.851704732165213 NA NA
"ASS1P3" 0.013355844099843 0 8.1030458415403 0 1 NA NA
"ASS1P4" 0 NA NA NA NA NA NA
"ASS1P5" 0.0083034808044931 0 8.1030458415403 0 1 NA NA
"ASS1P6" 0 NA NA NA NA NA NA
"ASS1P7" 0 NA NA NA NA NA NA
"ASS1P8" 0 NA NA NA NA NA NA
"ASS1P9" 0 NA NA NA NA NA NA
"ASTILCS" 0.184065961343839 1.19734044912016 7.97620257177106 0.150114097322167 0.880674597959404 NA NA
"ASTL" 0.023808468128289 -0.519590831982628 8.1030458415403 -0.0641229041700522 0.948872364482987 NA NA
"ASTN1" 5.42451262465538 0.243681095768796 0.420660898598116 0.579281546207128 0.562399215134101 NA NA
"ASTN2-AS1" 0 NA NA NA NA NA NA
"ASXL3-DT" 0 NA NA NA NA NA NA
"ASZ1" 0.0431039012184192 0.762584425486621 8.1030458415403 0.0941108368876835 0.925021111998991 NA NA
"ATAD3C" 1.2133983394215 -0.790159296024153 1.17851463108885 -0.670470501748554 0.502557904709581 NA NA
"ATE1OSP" 3.34412808837405 -0.787643366047028 0.728342630344095 -1.08141873512871 0.279510891473476 NA NA
"ATF1P1" 0.0769765176267768 -0.840110679587856 8.10304584151921 -0.10367838168744 0.917424583097223 NA NA
"ATF4P2" 0.266346650775502 1.60792050879961 4.29623915288269 0.374262337728739 0.70820914943678 NA NA
"ATF4P3" 0.173943821342055 0.833197794658748 8.0906754352173 0.102982476720297 0.917976878552496 NA NA
"ATF4P4" 0 NA NA NA NA NA NA
"ATF5" 9.47733940098888 -0.13252195390428 0.355973952502945 -0.372279918158291 0.709684448822972 NA NA
"ATF6-DT" 0.864269855277605 -1.36173462290832 1.4889204121394 -0.914578517297423 0.360412940847881 NA NA
"ATF6B" 6.54686035083143 0.31464783576656 0.432509683410391 0.727493158732363 0.466923904725506 NA NA
"ATF7-NPFF" 1.58181617593099 -0.520008064583101 1.1801400488555 -0.440632503818004 0.659479067699767 NA NA
"ATG10" 9.59779500268482 0.83842682136233 0.302935613616072 2.76767333940775 0.00564580130409687 NA NA
"ATG10-AS1" 0 NA NA NA NA NA NA
"ATG10-IT1" 0 NA NA NA NA NA NA
"ATG12P1" 0.279496344891355 0.44207575906029 5.20353752309761 0.0849567735599084 0.932295756113735 NA NA
"ATG12P2" 0 NA NA NA NA NA NA
"ATG16L2" 2.34058751510882 0.321335945115686 0.613562140302252 0.523721924819856 0.600471963927031 NA NA
"ATG3P1" 0 NA NA NA NA NA NA
"ATG4AP1" 0.0145588991855777 0 8.1030458415403 0 1 NA NA
"ATG9A" 0.259948728864421 -0.840282704132004 8.10304584137092 -0.103699611304413 0.917407735127184 NA NA
"ATG9B" 2.03426318825119 1.10924729976308 0.654846126648982 1.69390526204895 0.0902832868942226 NA NA
"ATOH1" 0 NA NA NA NA NA NA
"ATOH7" 0.845749566951941 -0.268813617809859 1.39089856303085 -0.193266155386701 0.846750530690226 NA NA
"ATOSBP1" 0 NA NA NA NA NA NA
"ATOX1-AS1" 0 NA NA NA NA NA NA
"ATP10A" 4.84062546182678 -0.581814728064718 0.530228288913473 -1.09729099753797 0.27251420498748 NA NA
"ATP10A-DT" 0 NA NA NA NA NA NA
"ATP10B" 0.586448471060749 0.155788857279124 1.71076846308655 0.0910636714672955 0.927441998636229 NA NA
"ATP11A-AS1" 0.0456810250638552 -1.16052300851315 8.1030458415403 -0.143220590282697 0.886115968761838 NA NA
"ATP11AUN" 0 NA NA NA NA NA NA
"ATP11B-DT" 0.354713868531133 -1.11430969033314 2.77477191982257 -0.40158604834245 0.68798869926002 NA NA
"ATP12A" 0.0360512184088077 -0.519608106105399 8.10304584153349 -0.0641250359762328 0.94887066704118 NA NA
"ATP13A3-DT" 2.17368997807528 0.969136041480672 0.63991872931851 1.51446738011992 0.129907341060093 NA NA
"ATP13A4" 0.304904331078562 -1.61457221764663 4.22007280781536 -0.382593450676141 0.70202122706071 NA NA
"ATP13A4-AS1" 0 NA NA NA NA NA NA
"ATP13A5" 0.0110535018371743 0 8.10304584153701 0 1 NA NA
"ATP13A5-AS1" 0.0139298105332532 -0.519576419257958 8.1030458415403 -0.0641211254901641 0.948873780749629 NA NA
"ATP1A2" 7.64507870566857 0.361902513272714 0.358102222405569 1.01061230740657 0.312202022930062 NA NA
"ATP1A3" 1.52981811318257 -0.00729997288868409 0.879800657459266 -0.00829730328886697 0.99337978577131 NA NA
"ATP1A4" 0.428227995940394 0.214014366589993 2.07241429717525 0.103268138461359 0.917750162216079 NA NA
"ATP1B1P1" 0.269233845714882 2.26402262047773 4.31217961656212 0.525029757986454 0.599562504342847 NA NA
"ATP1B2" 4.07041280964638 -0.49126976843148 0.581867591533594 -0.844298214197958 0.398502783766085 NA NA
"ATP1B3-AS1" 0 NA NA NA NA NA NA
"ATP1B3P1" 0 NA NA NA NA NA NA
"ATP1B4" 0.040664064757461 -0.519609362744542 8.1030458415403 -0.0641251910584983 0.94887054355758 NA NA
"ATP2A1" 0.928372639795036 0.93245635334581 1.10104151461596 0.846885735885311 0.397058813839382 NA NA
"ATP2A3" 0.291515363810592 -0.206873674519701 4.66148766285976 -0.0443793246881161 0.964602041917758 NA NA
"ATP2B1-AS1" 1.40996503881086 -2.5931307130031 1.33006299925795 -1.9496299907973 0.0512202361353492 NA NA
"ATP2B2" 0.201879686555297 0.762574291000713 5.94269468343256 0.128321297260428 0.897894711657884 NA NA
"ATP2B2-IT1" 0 NA NA NA NA NA NA
"ATP2B2-IT2" 0 NA NA NA NA NA NA
"ATP2B3" 0.133884616164906 -0.840198545842763 8.10304584148023 -0.10368922529621 0.917415977530092 NA NA
"ATP2C2" 0.0604529485701632 -1.1591836984114 8.10301781288711 -0.143055800342414 0.886246112035465 NA NA
"ATP2C2-AS1" 0.0261866001104731 -0.519592119349499 8.10304584153775 -0.0641230630445124 0.94887223797985 NA NA
"ATP4A" 0.0389152509636188 0 8.1030458415403 0 1 NA NA
"ATP4B" 0.0262416160563606 -0.840047654866931 8.1030458415403 -0.103670603782151 0.917430755705637 NA NA
"ATP5F1AP1" 0 NA NA NA NA NA NA
"ATP5F1AP10" 0.0613734248770412 1.22434992198381 8.08734831182231 0.151390774179223 0.879667466723318 NA NA
"ATP5F1AP2" 0.0205253515740117 0 8.10304584153767 0 1 NA NA
"ATP5F1AP3" 0.0693232847560635 -0.51963890394111 8.10304584153815 -0.0641288367489316 0.948867640692299 NA NA
"ATP5F1AP4" 0 NA NA NA NA NA NA
"ATP5F1AP7" 0 NA NA NA NA NA NA
"ATP5F1AP8" 0 NA NA NA NA NA NA
"ATP5F1BP1" 0 NA NA NA NA NA NA
"ATP5F1CP1" 0 NA NA NA NA NA NA
"ATP5F1EP1" 0 NA NA NA NA NA NA
"ATP5F1EP2" 0.0359658683308938 0 8.1030458415403 0 1 NA NA
"ATP5MC1P1" 0 NA NA NA NA NA NA
"ATP5MC1P2" 0.0446617637393461 0 8.1030458415403 0 1 NA NA
"ATP5MC1P3" 0 NA NA NA NA NA NA
"ATP5MC1P4" 0.574827015063219 -0.538496496333949 1.91637790920676 -0.280997027646205 0.778712679620297 NA NA
"ATP5MC1P5" 0.192598018747381 -1.51245756389687 6.06843752175253 -0.249233440811645 0.803180213378076 NA NA
"ATP5MC1P6" 0.234692619855211 -1.87627838102762 5.6228701194126 -0.333686950112876 0.738615798015151 NA NA
"ATP5MC1P7" 0.00986299089135307 0 8.10304584153878 0 1 NA NA
"ATP5MC1P8" 0 NA NA NA NA NA NA
"ATP5MC2P1" 0 NA NA NA NA NA NA
"ATP5MC2P2" 0 NA NA NA NA NA NA
"ATP5MC2P3" 0 NA NA NA NA NA NA
"ATP5MC2P4" 0 NA NA NA NA NA NA
"ATP5MC2P5" 0 NA NA NA NA NA NA
"ATP5MF-PTCD1" 0.0907011620767768 -0.519681261198212 8.10304584153021 -0.0641340640743645 0.948863478458156 NA NA
"ATP5MFP1" 0 NA NA NA NA NA NA
"ATP5MFP2" 0.194015472325503 -0.198978725934925 6.81538695048753 -0.0291955141183424 0.976708658925229 NA NA
"ATP5MFP3" 0 NA NA NA NA NA NA
"ATP5MFP4" 0.131433590855273 1.20172872008236 8.08850893626454 0.148572342511048 0.881891098231967 NA NA
"ATP5MFP5" 0.0216723831700495 0 8.10304584153335 0 1 NA NA
"ATP5MFP6" 0.14081332530293 -0.519721411074362 8.10304584146474 -0.0641390189865215 0.948859533133136 NA NA
"ATP5MGL" 1.74429601673256 -0.0614487563692617 0.974374716874076 -0.0630648099802892 0.949714896063879 NA NA
"ATP5MGP1" 0 NA NA NA NA NA NA
"ATP5MGP2" 0.00992447624296523 0 8.1030458415403 0 1 NA NA
"ATP5MGP3" 0 NA NA NA NA NA NA
"ATP5MGP4" 0 NA NA NA NA NA NA
"ATP5MGP5" 0 NA NA NA NA NA NA
"ATP5MGP6" 0.00894641472455145 0 8.10304584153714 0 1 NA NA
"ATP5MGP7" 0 NA NA NA NA NA NA
"ATP5MGP8" 0 NA NA NA NA NA NA
"ATP5MKP1" 0 NA NA NA NA NA NA
"ATP5PBP1" 0.280957115630555 -1.81804519226382 3.95009570227167 -0.460253454420934 0.645334306445656 NA NA
"ATP5PBP2" 0 NA NA NA NA NA NA
"ATP5PBP3" 0 NA NA NA NA NA NA
"ATP5PBP4" 0 NA NA NA NA NA NA
"ATP5PBP5" 0 NA NA NA NA NA NA
"ATP5PBP6" 0 NA NA NA NA NA NA
"ATP5PBP7" 0 NA NA NA NA NA NA
"ATP5PBP8" 0.025582024036376 -0.519593173345577 8.10304584152984 -0.0641231931186359 0.948872134408865 NA NA
"ATP5PDP1" 0.0198034892468624 -0.519591447710349 8.10304584153868 -0.0641229801572596 0.948872303978485 NA NA
"ATP5PDP2" 0.0207996793473321 0 8.10304584153176 0 1 NA NA
"ATP5PDP3" 0 NA NA NA NA NA NA
"ATP5PDP4" 0.0532589615942544 0 8.1030458415403 0 1 NA NA
"ATP5PFP1" 0 NA NA NA NA NA NA
"ATP5POP1" 0 NA NA NA NA NA NA
"ATP6AP1-DT" 9.78256122975777 -0.0771056204017019 0.360006262103941 -0.214178553314831 0.830407820004817 NA NA
"ATP6AP1L" 0.0366211915396353 0 8.1030458415403 0 1 NA NA
"ATP6V0A4" 0.293063180724453 -1.39483159061847 3.08523213114987 -0.452099398465233 0.651197377014515 NA NA
"ATP6V0CP1" 0 NA NA NA NA NA NA
"ATP6V0CP2" 0 NA NA NA NA NA NA
"ATP6V0CP3" 0 NA NA NA NA NA NA
"ATP6V0CP4" 0.0202165063104213 0 8.10304584152409 0 1 NA NA
"ATP6V0D1-DT" 4.71981862271955 0.155455326049052 0.487622798079859 0.318802415845193 0.749876346217866 NA NA
"ATP6V0D2" 0.0920205018885151 0 8.10304584149556 0 1 NA NA
"ATP6V0E1P1" 0 NA NA NA NA NA NA
"ATP6V0E1P2" 0.00992447624296523 0 8.1030458415403 0 1 NA NA
"ATP6V0E1P3" 0.0083034808044931 0 8.1030458415403 0 1 NA NA
"ATP6V0E1P4" 0 NA NA NA NA NA NA
"ATP6V0E2-AS1" 5.2466376263027 0.866675495477253 0.423046135247404 2.0486547997192 0.0404958820115704 NA NA
"ATP6V1B1" 0.581703964829105 -0.590790812957506 1.66607370863117 -0.354600645755879 0.722888792313867 NA NA
"ATP6V1B1-AS1" 0.289938762643548 -1.88328476526949 6.45730580664924 -0.291651785072689 0.770552877071158 NA NA
"ATP6V1C2" 0.0890045723424393 0.79214420089875 8.09300332860953 0.0978801278999164 0.922027479843572 NA NA
"ATP6V1E1P1" 0 NA NA NA NA NA NA
"ATP6V1E1P2" 0 NA NA NA NA NA NA
"ATP6V1E1P3" 0 NA NA NA NA NA NA
"ATP6V1G1P1" 0 NA NA NA NA NA NA
"ATP6V1G1P2" 0 NA NA NA NA NA NA
"ATP6V1G1P3" 0 NA NA NA NA NA NA
"ATP6V1G1P4" 0.0277366251793672 0 8.10304584152983 0 1 NA NA
"ATP6V1G1P5" 0.0110535018371743 0 8.10304584153701 0 1 NA NA
"ATP6V1G1P6" 0 NA NA NA NA NA NA
"ATP6V1G1P7" 0 NA NA NA NA NA NA
"ATP6V1G2" 3.16897722916856 -0.415918063670887 0.61670529942162 -0.674419474035584 0.500044665293383 NA NA
"ATP6V1G3" 0 NA NA NA NA NA NA
"ATP7BP1" 0 NA NA NA NA NA NA
"ATP8A1" 0.991485501199919 -0.691468133335057 1.21938586663494 -0.56706261098733 0.570671644067309 NA NA
"ATP8A1-DT" 0.0347269496022694 -0.51960730372592 8.1030458415403 -0.0641249369542193 0.948870745887041 NA NA
"ATP8A2" 6.80853221071706 0.802286003878634 0.388109952895853 2.06716163265703 0.0387189261482642 NA NA
"ATP8A2P2" 0.0101711875132875 0 8.10304584154004 0 1 NA NA
"ATP8A2P3" 0 NA NA NA NA NA NA
"ATP8B1" 1.01092814633497 -0.0451291105664974 1.08371721559589 -0.0416428842478826 0.966783386188682 NA NA
"ATP8B1-AS1" 7.21941861872677 0.388967551877548 0.38266169713932 1.01647892847748 0.309401376753266 NA NA
"ATP8B3" 0.802258344491715 0.454637720387924 1.34114645857134 0.338991850951333 0.734615869094815 NA NA
"ATP8B4" 0.0599954007361041 0 8.10304584152496 0 1 NA NA
"ATP8B5P" 0.120214251685824 -0.519712982174249 8.10304584148325 -0.0641379787725743 0.948860361398394 NA NA
"ATXN1-AS1" 1.45434011529603 -0.375902142967441 0.982059600343982 -0.382769174941903 0.701890918882401 NA NA
"ATXN2-AS" 0.049534328329453 0.442123484565072 8.1030458415403 0.0545626290670262 0.956486912068569 NA NA
"ATXN3L" 0.0101711875132875 0 8.10304584154004 0 1 NA NA
"ATXN7L2" 8.01102701631481 0.183802370085533 0.391395301042527 0.469608014189118 0.638635097874764 NA NA
"ATXN7L3-AS1" 5.35349473365865 0.162747306868613 0.420622498847228 0.386920117955277 0.698815346958822 NA NA
"ATXN7L3P1" 0.00992447624296523 0 8.1030458415403 0 1 NA NA
"ATXN8OS" 0.0177318897315571 0 8.10304584152895 0 1 NA NA
"AURKAP1" 0.224697423962335 -0.519756573507414 8.10304584145773 -0.0641433583959474 0.94885607790024 NA NA
"AURKAP2" 0 NA NA NA NA NA NA
"AURKBP1" 0 NA NA NA NA NA NA
"AURKC" 1.12989400092759 -0.574510822418204 1.29874866373198 -0.442357200020006 0.658230745242705 NA NA
"AVIL" 3.18372493868054 -0.00232309955356202 0.570144763853459 -0.00407457842436508 0.996748965779135 NA NA
"AVP" 0.0298906402200472 0 8.10304584153737 0 1 NA NA
"AVPI1" 7.80497180537599 0.277046289776616 0.345147599018355 0.802689314845511 0.422154330389109 NA NA
"AVPR1A" 0.26631692277636 -1.42838093558405 4.00476956923852 -0.356669943398428 0.721338909216994 NA NA
"AVPR1B" 0.0650217355402807 -0.840091654091732 8.10304584153627 -0.103676033743437 0.91742644644401 NA NA
"AVPR1B-DT" 0 NA NA NA NA NA NA
"AVPR2" 0 NA NA NA NA NA NA
"AWAT1" 0 NA NA NA NA NA NA
"AWAT2" 0.179794592830091 0.818896834858825 8.07634047209929 0.101394540966643 0.919237269819754 NA NA
"AXDND1" 2.09979654864881 -0.221372715711376 0.789895421505743 -0.280255727130793 0.779281314841691 NA NA
"AZGP1" 0.0163236092191201 -0.519576419257958 8.1030458415403 -0.0641211254901641 0.948873780749629 NA NA
"AZGP1P1" 0.0478903405345999 0.762566197183626 8.10304584151846 0.0941085873260623 0.925022898958703 NA NA
"AZGP1P2" 0 NA NA NA NA NA NA
"AZIN2" 3.20136436819521 0.461527906278582 0.592052610066967 0.779538673474269 0.435662465456501 NA NA
"AZU1" 0.122500949182397 -0.519712061053183 8.10304584151266 -0.0641378650964369 0.948860451912464 NA NA
"AZU1P1" 0 NA NA NA NA NA NA
"B3GALNT1P1" 0 NA NA NA NA NA NA
"B3GALNT2P1" 0 NA NA NA NA NA NA
"B3GALT1" 4.65284619280966 0.477637799853293 0.459098946150764 1.04038095460241 0.298162946496373 NA NA
"B3GALT1-AS1" 0.771042008418808 -0.00972428184305461 1.50568649673717 -0.0064583708920331 0.994847001399738 NA NA
"B3GALT4" 4.79594075267174 0.228132132338789 0.47279503432749 0.482518037997771 0.62943798769912 NA NA
"B3GALT5" 3.41024768332223 -0.472757531224349 0.536962120034145 -0.880429947636318 0.37862643896825 NA NA
"B3GALT5-AS1" 5.71344881260486 -0.787874865145278 0.507321312253567 -1.55300959395036 0.120420842599327 NA NA
"B3GALT9" 3.96189352278705 0.434228764977627 0.449491051825659 0.966045404494611 0.334021461620877 NA NA
"B3GAT1-DT" 0.542302634695406 0.498846543997206 1.59582529101531 0.31259470996341 0.75458859769715 NA NA
"B3GAT2" 4.84664382349336 0.542235254122027 0.487395951404374 1.11251489176231 0.265916830908125 NA NA
"B3GAT3P1" 0.00894641472455145 0 8.10304584153714 0 1 NA NA
"B3GNT2P1" 0 NA NA NA NA NA NA
"B3GNT3" 0.0500007625021054 0 8.1030458415403 0 1 NA NA
"B3GNT4" 0.664002452178849 -0.392004731367236 1.48083022436922 -0.264719564009585 0.791225505102458 NA NA
"B3GNT6" 0.59673636969574 -0.548029952620261 2.30329867337004 -0.237932648056632 0.811933333049658 NA NA
"B3GNT7" 1.23246510112829 0.72039669731108 0.927757240748724 0.776492670355988 0.437458146892714 NA NA
"B3GNT8" 1.06407938479933 -0.523712559084264 1.21666583460193 -0.430448973078637 0.666869077496034 NA NA
"B3GNT9" 3.9244143335886 0.292324748112114 0.482042124030161 0.606429881413898 0.544229330938673 NA NA
"B3GNTL1P1" 0.0246669574753841 0 8.1030458415403 0 1 NA NA
"B3GNTL1P2" 0 NA NA NA NA NA NA
"B4GALNT1" 9.56653588778236 0.0314853488172607 0.350040778960301 0.0899476595577784 0.928328807765787 NA NA
"B4GALNT2" 0.248548323809126 0.0130503291037355 4.07104749123714 0.00320564403432437 0.997442270498187 NA NA
"B4GALNT2P1" 0 NA NA NA NA NA NA
"B4GALNT3" 0.353033483069713 1.82755477804844 3.16355444521058 0.577690319449137 0.563473216056113 NA NA
"B4GALT1-AS1" 1.14286437976251 -0.121649973048568 1.02592125502106 -0.118576325866326 0.905611022223407 NA NA
"B4GALT4-AS1" 0 NA NA NA NA NA NA
"B4GAT1-DT" 3.25763862828608 -0.71857471199379 0.661371342920695 -1.08649205878876 0.277261352396032 NA NA
"BAALC-AS1" 4.54534391578118 0.295598573236598 0.536582278697401 0.550891419586551 0.581708109776442 NA NA
"BAALC-AS2" 0.149036962387905 0.441978752068325 8.1030458414686 0.0545447675744879 0.956501142286616 NA NA
"BAAT" 1.46707435061502 0.313364456498599 0.881755600573456 0.355386976045063 0.722299704512333 NA NA
"BACE2-IT1" 0.0248547023039837 0 8.1030458415403 0 1 NA NA
"BACH1-AS1" 0.773414111724408 -1.99460908459883 1.58162572341972 -1.26111320463743 0.207268063798771 NA NA
"BACH1-IT1" 0.354868434145139 -0.495915409479466 2.79300490460069 -0.177556225792008 0.859071504936353 NA NA
"BACH1-IT2" 0.489168914927798 -1.59024229992753 1.93724726740045 -0.82087729671259 0.411716164162113 NA NA
"BACH1-IT3" 0 NA NA NA NA NA NA
"BAG1P1" 0.0120561868881342 0 8.1030458415403 0 1 NA NA
"BAGE2" 0 NA NA NA NA NA NA
"BAHCC1" 7.10535225893296 0.229326094677316 0.361477304099549 0.634413535999375 0.525810978089535 NA NA
"BAIAP2L2" 1.01157076526855 1.93383704596108 1.07701475308645 1.79555297679924 0.0725656401577352 NA NA
"BAIAP3" 2.84829109729438 0.119811326376096 0.58292891601209 0.205533338774381 0.837155453477964 NA NA
"BAK1P1" 0 NA NA NA NA NA NA
"BAK1P2" 0 NA NA NA NA NA NA
"BALR6" 0.0593576296340819 0.442131720639557 8.1030458415403 0.0545636454841421 0.95648610229135 NA NA
"BANCR" 1.15599651466808 -0.683599700386502 1.39347205457526 -0.490572952749217 0.623728520223241 NA NA
"BANF1P1" 0.00843519566997121 -0.519574360239336 8.1030458415403 -0.0641208713858851 0.948873983079143 NA NA
"BANF1P2" 0.0390994122923784 -0.519608739479314 8.10304584153617 -0.0641251141411298 0.94887060480271 NA NA
"BANF1P3" 0 NA NA NA NA NA NA
"BANF1P4" 0 NA NA NA NA NA NA
"BANF1P5" 0 NA NA NA NA NA NA
"BANF2" 0.0597089973187158 -0.519624509924106 8.10304584153568 -0.0641270603777834 0.948869055120078 NA NA
"BANK1" 0.527406783177642 -0.424670866904519 1.84632507410054 -0.230008719949494 0.818084993823501 NA NA
"BARHL1" 0.0267002607326102 0 8.1030458415403 0 1 NA NA
"BARHL2" 0.969923770200226 0.586545946136707 1.0372530531419 0.565480086426379 0.571747265263437 NA NA
"BARX1" 0.150060291155692 1.06849889454221 8.07947640497223 0.132248532081193 0.894787715150118 NA NA
"BARX1-DT" 0 NA NA NA NA NA NA
"BARX2" 0.342834239336584 0.193174842580375 2.97501879006263 0.0649323100834292 0.948227895141094 NA NA
"BASP1-AS1" 2.21968459641735 0.243951790381499 0.634227316426263 0.384644092209897 0.700501121919197 NA NA
"BASP1P1" 0 NA NA NA NA NA NA
"BATF" 0.0646480346207376 0 8.10304584152105 0 1 NA NA
"BATF2" 0.385479471828258 -1.98556764986628 2.775762508669 -0.715323318787232 0.474409282741621 NA NA
"BATF3" 7.69151616545729 0.401594552237435 0.351072049154698 1.14390921522913 0.252661288925947 NA NA
"BAZ1A-AS1" 7.40810931916939 0.203476455469801 0.356514602363952 0.570738068288377 0.568177209620168 NA NA
"BAZ2B-AS1" 3.23518758102354 -1.78351425806822 0.917467578183574 -1.94395344367293 0.0519010655786192 NA NA
"BBIP1P1" 0 NA NA NA NA NA NA
"BBOF1" 9.27633101518228 0.256632466830009 0.304023984433138 0.844119148390574 0.398602828545057 NA NA
"BBOX1" 0.0827919242868585 1.26080651722412 8.08554922132113 0.155933317912338 0.876085582632002 NA NA
"BBOX1-AS1" 4.74727018770342 -0.344760870761775 0.514246293083525 -0.670419749055495 0.502590248595199 NA NA
"BBS7-DT" 0.0517121617597032 -0.519621958496809 8.10304584153353 -0.0641267455051777 0.948869305836034 NA NA
"BCAM" 1.69367511667663 -0.159220671602076 0.918592550630086 -0.173331115621243 0.86239116710736 NA NA
"BCAN" 0.649337619650834 0.42034814291891 1.54001388543728 0.272950878491303 0.784890975479853 NA NA
"BCAN-AS1" 0.392455652158744 1.60457220094551 2.30638726169931 0.695708057181726 0.486611678658625 NA NA
"BCAN-AS2" 0 NA NA NA NA NA NA
"BCAP31P1" 0 NA NA NA NA NA NA
"BCAP31P2" 0 NA NA NA NA NA NA
"BCAR1P1" 0 NA NA NA NA NA NA
"BCAR1P2" 0 NA NA NA NA NA NA
"BCAR3-AS1" 0.228200680307651 1.06389085193751 8.08129513363017 0.131648558101801 0.895262275933613 NA NA
"BCAR4" 0.0837052758413263 -0.519662138218907 8.10304584151277 -0.0641317041002807 0.948865357576633 NA NA
"BCAS1" 0.590030940429573 0.0415368588635153 1.6020063597021 0.025928023701004 0.979314747875719 NA NA
"BCAS2P1" 0.0267342542242078 0 8.1030458415403 0 1 NA NA
"BCAS2P2" 0.0112725434963834 0 8.10304584153469 0 1 NA NA
"BCAS2P3" 0 NA NA NA NA NA NA
"BCAS3" 7.91929301278333 0.463538846504117 0.318998957703245 1.4531045801577 0.14619471958529 NA NA
"BCAS3-AS1" 0 NA NA NA NA NA NA
"BCDIN3D-AS1" 0.752138532193238 0.689187321171133 1.47878159223477 0.466050784504029 0.641179149976827 NA NA
"BCHE" 9.90742146870361 0.238125163876691 0.337312483127315 0.705948269891968 0.480220307919284 NA NA
"BCL10-AS1" 8.6248193309101 -0.47956687914432 0.36523020442076 -1.31305372156964 0.189164846516544 NA NA
"BCL11B" 1.12979478283781 -0.0605342264049501 0.959714888894584 -0.0630752185940081 0.94970660769295 NA NA
"BCL2A1" 0.0300447292789595 0 8.10304584153211 0 1 NA NA
"BCL2L1-AS1" 0.00880495685168251 0 8.1030458415403 0 1 NA NA
"BCL2L10" 0.670216510084915 0.559906022832121 1.54311381549235 0.362841688805356 0.716723147872746 NA NA
"BCL2L12P1" 0.0120561868881342 0 8.1030458415403 0 1 NA NA
"BCL2L14" 0.486060956668579 1.01866387598605 2.31073557163549 0.440839656640182 0.659329081799422 NA NA
"BCL2L15" 1.31530829188754 -2.78048601390928 1.29121779474478 -2.15338266342501 0.0312886169548501 NA NA
"BCL2L2-PABPN1" 9.50101159692987 -0.494582937849978 4.74756604530152 -0.104176104793623 0.91702959638993 NA NA
"BCL3" 6.84182388615482 -0.191443979706757 0.413547222635855 -0.462931363645819 0.64341356556631 NA NA
"BCL6B" 0.428632981627733 1.33411628692062 2.30178738198371 0.579600139162664 0.562184299170229 NA NA
"BCL9P1" 0.012284013421823 0 8.1030458415403 0 1 NA NA
"BCLAF1P1" 0.0437296053848993 0 8.10304584153934 0 1 NA NA
"BCLAF1P2" 0.0407193353852546 0 8.10304584151008 0 1 NA NA
"BCO1" 0.237385795443067 -0.530129685871391 6.25834450660756 -0.0847076547658379 0.932493810220494 NA NA
"BCO2" 1.17891115198244 0.923228421474802 1.09689149089963 0.841677074837738 0.399968733879256 NA NA
"BCORP1" 5.90869771859846 -0.0676530770588491 0.396296758728227 -0.170713172815134 0.864449304472369 NA NA
"BCRP1" 0.0112230312477958 0.762631781697875 8.1030458415403 0.0941166811359057 0.925016469569088 NA NA
"BCRP2" 0 NA NA NA NA NA NA
"BCRP3" 0.0110535018371743 0 8.10304584153701 0 1 NA NA
"BCRP4" 0 NA NA NA NA NA NA
"BCRP5" 0 NA NA NA NA NA NA
"BCRP6" 0 NA NA NA NA NA NA
"BCRP7" 0.0126043354413591 -0.519574360239333 8.1030458415403 -0.0641208713858847 0.948873983079143 NA NA
"BCRP8" 0 NA NA NA NA NA NA
"BCRP9" 0.0139298105332532 -0.519576419257958 8.1030458415403 -0.0641211254901641 0.948873780749629 NA NA
"BDH2P1" 0.0117105097379052 -0.519576419257958 8.1030458415403 -0.0641211254901641 0.948873780749629 NA NA
"BDKRB1" 0 NA NA NA NA NA NA
"BDKRB2" 0.219111351135182 -0.147574428054381 5.78411502153223 -0.0255137436764332 0.979645186187709 NA NA
"BDNF-AS" 4.48036928241516 0.105495763931833 0.497899609476086 0.211881596056765 0.83219940884605 NA NA
"BDP1P" 0 NA NA NA NA NA NA
"BEAN1" 0.627239409781022 -0.526293036579 1.70152434045769 -0.309306792777018 0.757088164269646 NA NA
"BEAN1-AS1" 0 NA NA NA NA NA NA
"BECN1P2" 0 NA NA NA NA NA NA
"BECN2" 0 NA NA NA NA NA NA
"BEGAIN" 3.836162597439 0.776014275737874 0.543943653622183 1.42664459925271 0.153682361929571 NA NA
"BEND2" 0.20155140230306 -1.65064181137646 8.1007224417301 -0.203764765827964 0.838537327937633 NA NA
"BEND3P1" 0 NA NA NA NA NA NA
"BEND3P2" 0 NA NA NA NA NA NA
"BEND3P3" 0 NA NA NA NA NA NA
"BEND4" 0.555518854317343 -0.998814731707544 1.82856995969956 -0.546227245181067 0.584909740193647 NA NA
"BEND7-DT" 0.034151707607193 -0.519591547842506 8.10304584153815 -0.0641229925146117 0.948872294138994 NA NA
"BEND7P1" 0.226744116926035 -1.3285333255643 8.09229135811759 -0.164172700508567 0.869595191331265 NA NA
"BEST1" 0.66167734939421 -0.210186192807639 1.75668163286862 -0.119649564767413 0.904760754712387 NA NA
"BEST2" 0.274345250739935 0.121482266485624 6.64134729148096 0.0182918105549837 0.985406060605427 NA NA
"BEST3" 5.24540729616223 -0.208411232646252 0.462184976538849 -0.450926021453521 0.652042868369186 NA NA
"BEST4" 1.03389647174021 0.348700966836369 1.25357201481307 0.278165883344458 0.78088502286495 NA NA
"BET1-AS1" 0.0405234708188677 0 8.10304584152824 0 1 NA NA
"BET1P1" 0 NA NA NA NA NA NA
"BETALINC1" 0 NA NA NA NA NA NA
"BEX5" 8.93001150676013 0.558544676812322 0.31017995977368 1.80071168111525 0.0717483355086261 NA NA
"BFSP1" 1.12773307322566 1.33710606809823 0.971574004366257 1.37622668174454 0.168751463910064 NA NA
"BFSP2" 0.166499476071598 0.441994690206226 8.10304584148344 0.0545467345061088 0.956499575235155 NA NA
"BFSP2-AS1" 0 NA NA NA NA NA NA
"BGLAP" 0.444742352770949 -1.16080506954623 8.10304584132994 -0.143255399546858 0.886088478449923 NA NA
"BGLT3" 0.0290920153937998 0.442158487070277 8.1030458415403 0.0545669487396393 0.956483470595475 NA NA
"BGN" 3.8308006508666 0.235192287416803 0.529768796866078 0.443952699381535 0.657076782163333 NA NA
"BHLHA15" 0.683236406169097 0.438464866614851 1.61536519682227 0.271433894624816 0.786057336048989 NA NA
"BHLHA9" 0.0426332830718757 -0.519617605270168 8.10304584153384 -0.0641262082718032 0.948869733605806 NA NA
"BHLHE22" 0.487912826724358 1.21563930960791 1.9497542953992 0.62348333452909 0.532966950472035 NA NA
"BHLHE22-AS1" 0 NA NA NA NA NA NA
"BHLHE23" 0 NA NA NA NA NA NA
"BHLHE40-AS1" 0.637181473919205 0.319229136339875 1.61836079347826 0.197254615674278 0.843628292965172 NA NA
"BHMT" 0.345847046516072 -1.10143378257942 3.24166551788996 -0.339774037913807 0.734026700708588 NA NA
"BHMT2" 0.44107753698808 -1.47267140539478 2.23561785492282 -0.658731277419332 0.510068344402842 NA NA
"BICD1-AS1" 0 NA NA NA NA NA NA
"BICD1P1" 0 NA NA NA NA NA NA
"BICDL1" 2.63366271663099 1.02654189979371 0.519443136808652 1.97623537024776 0.0481281256370124 NA NA
"BICDL2" 0.166945342093024 0.121536801232252 8.10304584151269 0.0149989033271424 0.98803305530279 NA NA
"BICDL3P" 0.185167307018148 0.442022064972659 6.95625179362574 0.0635431376100704 0.949334009782325 NA NA
"BICRA-AS1" 0 NA NA NA NA NA NA
"BICRA-AS2" 4.56993470159161 -0.190769244181993 0.481602396145678 -0.396113569427274 0.692021248374258 NA NA
"BICRAL" 5.44558876420337 0.475573209574419 0.409998201205558 1.15993974650631 0.246073338734723 NA NA
"BIK" 1.68394838461108 -1.45437127407403 0.878059584657595 -1.6563469034293 0.0976515871163655 NA NA
"BIN2" 0.124566222837215 -1.17660055618538 8.10273680499882 -0.145210264692233 0.884544861782755 NA NA
"BIN2P1" 0 NA NA NA NA NA NA
"BIN2P2" 0 NA NA NA NA NA NA
"BIRC3" 8.28375105621018 0.316412954382274 0.354967374386549 0.891386018022348 0.372722116112865 NA NA
"BIRC6-AS1" 0 NA NA NA NA NA NA
"BIRC6-AS2" 0 NA NA NA NA NA NA
"BIRC7" 0.201391269033111 -1.17553692946712 8.10275740111888 -0.14507862833272 0.884648791872622 NA NA
"BIRC8" 0.032467201587794 0 8.10304584153916 0 1 NA NA
"BISPR" 0.535905895679603 -0.301277147045377 1.64255614304733 -0.183419695162709 0.85446872350039 NA NA
"BLACAT1" 4.34466221850594 0.637154751412398 0.445401843595906 1.43051664597612 0.152568791745084 NA NA
"BLACE" 0 NA NA NA NA NA NA
"BLID" 0.0365418788322781 0 8.10304584152117 0 1 NA NA
"BLK" 0 NA NA NA NA NA NA
"BLNK" 0.611851777142697 2.14048922790233 1.66194953778499 1.28793876061671 0.19776728149768 NA NA
"BLOC1S2P1" 0 NA NA NA NA NA NA
"BLOC1S6P1" 0.211091682969619 -0.564556239462099 5.85088456720807 -0.0964907498989499 0.923130820158676 NA NA
"BLTP3B-DT" 0 NA NA NA NA NA NA
"BLVRBP1" 0.0146684600048482 0 8.10304584152858 0 1 NA NA
"BLZF2P" 0.227178299012119 -1.16078754791881 5.097359395003 -0.227723308867872 0.819861350627324 NA NA
"BMAL2-AS1" 0 NA NA NA NA NA NA
"BMF-AS1" 0 NA NA NA NA NA NA
"BMI1P1" 0 NA NA NA NA NA NA
"BMP10" 0.0324278833315816 -0.51959289100125 8.1030458415403 -0.0641231582743312 0.948872162153499 NA NA
"BMP15" 0 NA NA NA NA NA NA
"BMP2K-DT" 2.92022239745873 0.606461537370277 0.637576025586994 0.951198779489755 0.3415034779051 NA NA
"BMP2KL" 0.00992447624296523 0 8.1030458415403 0 1 NA NA
"BMP3" 0.195186060896014 -1.17634605008998 8.10274298766481 -0.145178744022955 0.884569747932746 NA NA
"BMP5" 7.06745796687865 -0.273559719221827 0.386471463599516 -0.707839374928094 0.47904501140524 NA NA
"BMP6" 5.18779182115457 0.402661240150549 0.432067493597297 0.931940602145472 0.3513672229691 NA NA
"BMP6P1" 0 NA NA NA NA NA NA
"BMP7-AS1" 0 NA NA NA NA NA NA
"BMP8A" 0.739255944862504 -1.4959511580816 1.64943582396059 -0.906947173300479 0.364434733471795 NA NA
"BMP8B" 5.34397737292787 0.842487252156103 0.418158794950886 2.01475435248242 0.0439303940973777 NA NA
"BMP8B-AS1" 0 NA NA NA NA NA NA
"BMPER" 0.21455452784371 -0.25149253268702 8.10210528297813 -0.0310403930710929 0.97523732616864 NA NA
"BMPR1AP1" 0 NA NA NA NA NA NA
"BMPR1AP2" 0 NA NA NA NA NA NA
"BMPR1B-DT" 0.0210695803091294 0 8.10304584153767 0 1 NA NA
"BMS1P1" 9.46839178336798 0.212213524393809 0.320640096201091 0.661843378005721 0.508071602766692 NA NA
"BMS1P10" 0 NA NA NA NA NA NA
"BMS1P11" 0.777292986840809 0.515606973004416 1.53826129739759 0.335188159434754 0.737483153335335 NA NA
"BMS1P12" 0.377567384839209 -0.343765107829665 3.95805835872322 -0.0868519553462462 0.930789189219582 NA NA
"BMS1P13" 0.189401662028789 -1.45828553910311 8.10147731815582 -0.180002422007035 0.857150666770586 NA NA
"BMS1P14" 0.123147141184379 -0.510834244088687 8.10145074290421 -0.0630546627140959 0.949722976329217 NA NA
"BMS1P15" 0 NA NA NA NA NA NA
"BMS1P16" 0 NA NA NA NA NA NA
"BMS1P17" 0 NA NA NA NA NA NA
"BMS1P19" 0 NA NA NA NA NA NA
"BMS1P2" 0 NA NA NA NA NA NA
"BMS1P20" 6.77265236601382 0.748782052091554 0.483312865520028 1.54926985294689 0.121316863629141 NA NA
"BMS1P21" 0 NA NA NA NA NA NA
"BMS1P22" 0 NA NA NA NA NA NA
"BMS1P23" 0 NA NA NA NA NA NA
"BMS1P3" 0 NA NA NA NA NA NA
"BMS1P4" 0.580900919993046 0.966506187626068 1.49834511897498 0.645049111440531 0.518895360067437 NA NA
"BMS1P4-AGAP5" 3.80780877021637 -0.341761557248208 0.85272210733531 -0.400788902162026 0.688575550289794 NA NA
"BMS1P7" 0 NA NA NA NA NA NA
"BMS1P8" 0.0250663538377481 -0.51959289100125 8.1030458415403 -0.0641231582743312 0.948872162153499 NA NA
"BMS1P9" 0.055654593437111 0 8.10304584150284 0 1 NA NA
"BMX" 0 NA NA NA NA NA NA
"BNAT1" 1.47591481805779 -0.590359348590097 1.03713218580112 -0.569222859604998 0.569204909205762 NA NA
"BNC1" 1.46112559031386 -0.19563022342638 0.876382049201011 -0.223224817994314 0.823360537255351 NA NA
"BNC2-AS1" 0.533933996004007 -2.08515808293498 2.74496616769402 -0.759629793428992 0.447475905060697 NA NA
"BNIP3P1" 0 NA NA NA NA NA NA
"BNIP3P10" 0.0238542867762184 -0.519590831982628 8.1030458415403 -0.0641229041700522 0.948872364482987 NA NA
"BNIP3P11" 0 NA NA NA NA NA NA
"BNIP3P13" 0 NA NA NA NA NA NA
"BNIP3P15" 0 NA NA NA NA NA NA
"BNIP3P16" 0.0846447343566221 0 8.10304584153935 0 1 NA NA
"BNIP3P17" 0 NA NA NA NA NA NA
"BNIP3P18" 0.0452740005047053 0.121672838736631 8.1030458415403 0.015015691767764 0.988019661573564 NA NA
"BNIP3P19" 0 NA NA NA NA NA NA
"BNIP3P2" 0 NA NA NA NA NA NA
"BNIP3P20" 0 NA NA NA NA NA NA
"BNIP3P22" 0 NA NA NA NA NA NA
"BNIP3P23" 0.0232052107724055 -0.519590041247797 8.10304584153767 -0.0641228065851836 0.948872442184538 NA NA
"BNIP3P24" 0 NA NA NA NA NA NA
"BNIP3P25" 0 NA NA NA NA NA NA
"BNIP3P26" 0 NA NA NA NA NA NA
"BNIP3P27" 0 NA NA NA NA NA NA
"BNIP3P28" 0 NA NA NA NA NA NA
"BNIP3P29" 0 NA NA NA NA NA NA
"BNIP3P3" 0 NA NA NA NA NA NA
"BNIP3P30" 0 NA NA NA NA NA NA
"BNIP3P31" 0.0130470327679838 0.762629722679253 8.1030458415403 0.0941164270316267 0.925016671419 NA NA
"BNIP3P32" 0.013355844099843 0 8.1030458415403 0 1 NA NA
"BNIP3P33" 0 NA NA NA NA NA NA
"BNIP3P34" 0.0139298105332532 -0.519576419257958 8.1030458415403 -0.0641211254901641 0.948873780749629 NA NA
"BNIP3P35" 0.0139298105332532 -0.519576419257958 8.1030458415403 -0.0641211254901641 0.948873780749629 NA NA
"BNIP3P36" 0 NA NA NA NA NA NA
"BNIP3P37" 0.0189821985047217 0 8.1030458415403 0 1 NA NA
"BNIP3P38" 0 NA NA NA NA NA NA
"BNIP3P39" 0 NA NA NA NA NA NA
"BNIP3P4" 0.00936076753541151 0 8.1030458415391 0 1 NA NA
"BNIP3P40" 0 NA NA NA NA NA NA
"BNIP3P41" 0 NA NA NA NA NA NA
"BNIP3P42" 0 NA NA NA NA NA NA
"BNIP3P43" 0 NA NA NA NA NA NA
"BNIP3P44" 0 NA NA NA NA NA NA
"BNIP3P45" 0 NA NA NA NA NA NA
"BNIP3P46" 0 NA NA NA NA NA NA
"BNIP3P47" 0 NA NA NA NA NA NA
"BNIP3P5" 0.0481683672469392 -0.519623423334341 8.10304584152268 -0.064126926281426 0.948869161893724 NA NA
"BNIP3P6" 0 NA NA NA NA NA NA
"BNIP3P7" 0 NA NA NA NA NA NA
"BNIP3P8" 0 NA NA NA NA NA NA
"BNIP3P9" 0.0136681528792657 0 8.1030458415403 0 1 NA NA
"BNIP5" 0.0602376049456443 0 8.10304584150476 0 1 NA NA
"BNIPL" 0.822479728076337 -2.18166983502222 1.68552091727598 -1.29435939516437 0.1955413092743 NA NA
"BOD1L2" 0 NA NA NA NA NA NA
"BOD1P1" 0 NA NA NA NA NA NA
"BOD1P2" 0.0368911217931833 0 8.10304584154008 0 1 NA NA
"BOK-AS1" 0.321918722875741 1.6011493357868 3.8018572039429 0.421149256770152 0.673646095272851 NA NA
"BOLA2" 9.93429815509212 0.151369482006051 0.526937739401932 0.287262556251624 0.773911290704456 NA NA
"BOLA2P1" 0.0389203300126671 -0.51960730372592 8.1030458415403 -0.0641249369542193 0.948870745887041 NA NA
"BOLA2P2" 0 NA NA NA NA NA NA
"BOLA2P3" 0.222286257698288 -0.840249934030945 8.1030458414662 -0.103695567132434 0.917410944607022 NA NA
"BOLA3P1" 0.159919226650666 0 8.10304584144154 0 1 NA NA
"BOLA3P2" 0 NA NA NA NA NA NA
"BOLA3P3" 0.010399839673666 0 8.1030458415403 0 1 NA NA
"BOLA3P4" 0.162690383690456 1.31492023093417 8.08297118822424 0.162677832236966 0.870772101776658 NA NA
"BOLL" 0.013068165174519 0 8.1030458415403 0 1 NA NA
"BORCS6" 8.93638368497255 0.840780488685998 0.349209388565074 2.40766862580879 0.0160547460581049 NA NA
"BORCS8-MEF2B" 1.27261506302574 0.502307624444624 1.04149364190911 0.482295430554785 0.62959609286082 NA NA
"BORCS8P1" 0.0233375152589974 0 8.10304584153627 0 1 NA NA
"BPESC1" 0 NA NA NA NA NA NA
"BPI" 0.0127985154158495 0 8.1030458415403 0 1 NA NA
"BPIFA1" 0 NA NA NA NA NA NA
"BPIFA2" 0 NA NA NA NA NA NA
"BPIFA3" 0.301128659598586 -2.07408951153749 7.14582363693668 -0.290251987302982 0.771623467017828 NA NA
"BPIFA4P" 0.0117105097379052 -0.519576419257958 8.1030458415403 -0.0641211254901641 0.948873780749629 NA NA
"BPIFB1" 0.0452367618390132 0 8.10304584153634 0 1 NA NA
"BPIFB2" 0 NA NA NA NA NA NA
"BPIFB3" 0 NA NA NA NA NA NA
"BPIFB4" 0 NA NA NA NA NA NA
"BPIFB5P" 0 NA NA NA NA NA NA
"BPIFB6" 0 NA NA NA NA NA NA
"BPIFB9P" 0 NA NA NA NA NA NA
"BPIFC" 0.0868180262970325 0.762594515754707 8.10304584153457 0.0941120821316106 0.925020122828327 NA NA
"BPNT2P1" 0 NA NA NA NA NA NA
"BPTFP1" 0 NA NA NA NA NA NA
"BPY2" 0 NA NA NA NA NA NA
"BPY2DP" 0 NA NA NA NA NA NA
"BRAFP1" 0.0270025688634566 0 8.10304584153798 0 1 NA NA
"BRCA1P1" 0 NA NA NA NA NA NA
"BRCC3P1" 0.689736605601063 -1.21594475615328 1.69761220071198 -0.716267682126288 0.473826078172543 NA NA
"BRD7P1" 0.264495693236288 0.762409747151341 7.62492707509859 0.0999891198489243 0.920352963258014 NA NA
"BRD7P2" 0.0517912777055065 -0.840079862870447 8.10304584153816 -0.103674578584265 0.917427601269977 NA NA
"BRD7P3" 0.00881101099143422 0 8.1030458415403 0 1 NA NA
"BRD7P4" 0.0334106285445541 0 8.10304584153916 0 1 NA NA
"BRD7P5" 0 NA NA NA NA NA NA
"BRD7P6" 0 NA NA NA NA NA NA
"BRD7P7" 0 NA NA NA NA NA NA
"BRD9P1" 0.0179404487891272 0 8.1030458415403 0 1 NA NA
"BRD9P2" 0 NA NA NA NA NA NA
"BRDT" 0.0253278815206739 -0.519590831982628 8.1030458415403 -0.0641229041700522 0.948872364482987 NA NA
"BRDTP1" 0 NA NA NA NA NA NA
"BRI3BPP1" 0 NA NA NA NA NA NA
"BRI3P1" 0.117858464450447 0.442034411624757 8.10304584146912 0.0545516365417246 0.956495669791491 NA NA
"BRI3P2" 0 NA NA NA NA NA NA
"BRI3P3" 0.0184085963354357 0 8.10304584153923 0 1 NA NA
"BRICD5" 7.97776825460152 0.286137294282967 0.378021370049601 0.756934176090158 0.449089298973824 NA NA
"BRINP1" 1.9334598111973 0.229449136122066 0.700174575875371 0.327702753038704 0.743136421618367 NA NA
"BRINP2" 0.214009323751807 0.39389432715946 6.55197096417789 0.060118448221616 0.952061296981351 NA NA
"BRINP3" 0.0112119951205771 0 8.1030458415403 0 1 NA NA
"BRINP3-DT" 0.0839851322682601 0 8.10304584150717 0 1 NA NA
"BRIX1P1" 0 NA NA NA NA NA NA
"BRK1P1" 0 NA NA NA NA NA NA
"BRK1P2" 0 NA NA NA NA NA NA
"BRME1" 3.59682289365374 0.136368689589775 0.541844469141264 0.251674968290988 0.801292306733387 NA NA
"BRPF3-AS1" 0.767726400282061 0.0735355168133081 1.13222054164809 0.0649480504092141 0.948215362632267 NA NA
"BRS3" 0 NA NA NA NA NA NA
"BRSK1" 2.69463750108738 -1.15137808118285 0.795016673386275 -1.448243942204 0.147548839215883 NA NA
"BRSK2" 6.71150635011269 -0.275924477284943 0.422626724701962 -0.652879861015713 0.513833733170257 NA NA
"BRWD1-AS1" 0.00843519566997121 -0.519574360239336 8.1030458415403 -0.0641208713858851 0.948873983079143 NA NA
"BRWD1-AS2" 0.631078878313804 0.444018989739321 1.70009785375289 0.261172607658535 0.793959401127416 NA NA
"BRWD1-IT1" 0.0164748176442964 0 8.1030458415314 0 1 NA NA
"BRWD1P1" 0 NA NA NA NA NA NA
"BRWD1P2" 0 NA NA NA NA NA NA
"BRWD1P3" 0 NA NA NA NA NA NA
"BSN" 2.22791294030708 0.452625502734438 0.661723436678005 0.684010082832666 0.49396879890356 NA NA
"BSN-AS1" 0.126080707055485 0.442067563817225 8.10304584151978 0.0545557278661911 0.956492410240857 NA NA
"BSN-DT" 0.106065758938358 0.121579850591809 8.10304584151844 0.0150042160651316 0.988028816828127 NA NA
"BSND" 0.0942597486302745 -1.1621678225716 8.1030141352521 -0.143424138619677 0.88595522018651 NA NA
"BSNDP1" 0 NA NA NA NA NA NA
"BSNDP2" 0 NA NA NA NA NA NA
"BSNDP3" 0 NA NA NA NA NA NA
"BSNDP4" 0 NA NA NA NA NA NA
"BSPH1" 0 NA NA NA NA NA NA
"BSPRY" 0.391268465084568 1.60745272793357 2.69140702626601 0.597253671498255 0.550338030445962 NA NA
"BST2" 0.103090515819665 0.442054115637227 8.10304584151266 0.0545540682211795 0.95649373247688 NA NA
"BSX" 0 NA NA NA NA NA NA
"BTBD10P1" 0 NA NA NA NA NA NA
"BTBD10P2" 0.0837624685533875 -0.519652976434333 8.10304584151404 -0.064130573440917 0.948866257859036 NA NA
"BTBD16" 0.0310600106307018 0 8.10304584153156 0 1 NA NA
"BTBD17" 3.75088005894069 0.133098599353071 0.586310762590167 0.227010329411448 0.820415710130604 NA NA
"BTBD18" 0 NA NA NA NA NA NA
"BTBD19" 2.43345204928133 0.110037784779509 0.623697460673049 0.176428142998632 0.859957596514915 NA NA
"BTBD3-AS1" 0.0153891473570691 0 8.1030458415403 0 1 NA NA
"BTBD6P1" 0 NA NA NA NA NA NA
"BTBD7P1" 0.529566392408875 0.888017019625158 1.60863883178281 0.552030077901943 0.580927746099889 NA NA
"BTBD7P2" 0 NA NA NA NA NA NA
"BTBD8" 9.81821049445792 -0.024672066131514 0.30465332833361 -0.0809840688971463 0.935454622064588 NA NA
"BTBD9-AS1" 0 NA NA NA NA NA NA
"BTC" 0.234102943235547 -0.519715060958649 5.60226561718819 -0.0927687290235083 0.926087294472984 NA NA
"BTF3-DT" 2.60377891033841 0.229888217791997 0.625211971064469 0.367696442856965 0.713099593218228 NA NA
"BTF3L4P1" 0 NA NA NA NA NA NA
"BTF3L4P2" 0 NA NA NA NA NA NA
"BTF3L4P3" 0.0351037491704109 -0.519607605288929 8.10304584153949 -0.0641249741702324 0.948870716253947 NA NA
"BTF3L4P4" 0 NA NA NA NA NA NA
"BTF3P1" 0 NA NA NA NA NA NA
"BTF3P10" 0 NA NA NA NA NA NA
"BTF3P11" 0 NA NA NA NA NA NA
"BTF3P12" 0.0421880795755105 0 8.10304584153429 0 1 NA NA
"BTF3P13" 0 NA NA NA NA NA NA
"BTF3P14" 0 NA NA NA NA NA NA
"BTF3P15" 0 NA NA NA NA NA NA
"BTF3P16" 0.166257590937786 -0.519773605029966 8.10304584148581 -0.0641454602624657 0.948854404299959 NA NA
"BTF3P2" 0 NA NA NA NA NA NA
"BTF3P3" 0.123520704867633 -1.19239118200101 8.10246064493123 -0.14716408190726 0.883002510356408 NA NA
"BTF3P4" 0.0945669820029042 -0.519674217451454 8.10304584151132 -0.0641331948030209 0.94886417061142 NA NA
"BTF3P5" 0 NA NA NA NA NA NA
"BTF3P6" 0.010399839673666 0 8.1030458415403 0 1 NA NA
"BTF3P7" 0.0130470327679838 0.762629722679253 8.1030458415403 0.0941164270316267 0.925016671419 NA NA
"BTF3P8" 0 NA NA NA NA NA NA
"BTF3P9" 0.0219651029767706 -0.519588085370751 8.10304584153831 -0.0641225652096411 0.948872634378826 NA NA
"BTG1-DT" 3.00555878320412 0.898035933859471 0.558845132574956 1.606949549192 0.108065435724646 NA NA
"BTG1P1" 0 NA NA NA NA NA NA
"BTG2-DT" 0.0591158897524629 0 8.10304584151624 0 1 NA NA
"BTG3-AS1" 8.08308971885882 0.112566444531487 0.338929982896606 0.332123005375499 0.739796379383245 NA NA
"BTG3P1" 0 NA NA NA NA NA NA
"BTG4" 0.563545550023917 1.02789994411661 1.54605525364485 0.664853304364978 0.506144324972001 NA NA
"BTG4P1" 0 NA NA NA NA NA NA
"BTK" 0.561485493973227 -0.05882234334822 2.13736602094278 -0.0275209499785506 0.97804423050827 NA NA
"BTLA" 0.177411988669035 -0.840245003710358 8.10304584148708 -0.103694958679409 0.917411427479213 NA NA
"BTN1A1" 0.0324407404061882 -0.840064126610226 8.1030458415403 -0.103672636566319 0.917429142471235 NA NA
"BTN1A1P1" 0.0997180137756517 0.762505118941008 8.10304584153714 0.0941010496364614 0.925028886593676 NA NA
"BTN2A3P" 7.25427909507729 0.0184462080848929 0.342583440152406 0.0538444242275305 0.957059115418407 NA NA
"BTN3A1" 2.54502595695748 0.368570085861342 0.643280169770096 0.57295421681204 0.566675693575396 NA NA
"BTN3A3" 2.33499925378391 -0.720282570007052 0.813280310988257 -0.885651060618696 0.375805587649659 NA NA
"BTNL10P" 0 NA NA NA NA NA NA
"BTNL12P" 0 NA NA NA NA NA NA
"BTNL2" 0 NA NA NA NA NA NA
"BTNL3" 0 NA NA NA NA NA NA
"BTNL8" 0.360429145620217 -0.199034080379434 2.78224676914623 -0.0715371772865821 0.942970237141943 NA NA
"BTNL9" 0.299256516254522 0.626768799916466 3.52632992107742 0.177739693660021 0.858927410514333 NA NA
"BUB1B-PAK6" 0 NA NA NA NA NA NA
"BUB1P1" 0 NA NA NA NA NA NA
"BUB3P1" 0 NA NA NA NA NA NA
"BUD13-DT" 0.139255579362144 1.53369648695132 8.0875878563249 0.189635836320701 0.849594503404693 NA NA
"BUD13P1" 0.141111341027114 0.121552130474041 8.103045841513 0.0150007951147595 0.988031546044456 NA NA
"BUD31P1" 0 NA NA NA NA NA NA
"BUD31P2" 0 NA NA NA NA NA NA
"BVES-AS1" 1.04475710950562 0.0534066314984719 1.11623567222149 0.047845300797621 0.961839533058969 NA NA
"BZW1-AS1" 0 NA NA NA NA NA NA
"BZW1P1" 0 NA NA NA NA NA NA
"BZW1P2" 0 NA NA NA NA NA NA
"C10orf105" 0.0842910950728679 -0.840114996006033 8.10304584151175 -0.103678914378361 0.917424160349591 NA NA
"C10orf120" 0 NA NA NA NA NA NA
"C10orf143" 2.48129422426177 0.331181127264353 0.600929520814418 0.551114757709881 0.581555009468309 NA NA
"C10orf53" 0.0764491089186866 0.442101841358257 8.10304584152903 0.054559958070635 0.956489040045568 NA NA
"C10orf55" 0.399255362139186 -0.0554343580675956 2.30098957759644 -0.0240915294042753 0.980779599919282 NA NA
"C10orf62" 0 NA NA NA NA NA NA
"C10orf67" 6.00383288404697 0.68325012975342 0.431223794942957 1.58444440628283 0.113092623370421 NA NA
"C10orf67-AS1" 0.355882640276284 -1.07948211631547 2.64842299503294 -0.407594299830508 0.683571549853373 NA NA
"C10orf71" 0 NA NA NA NA NA NA
"C10orf71-AS1" 0 NA NA NA NA NA NA
"C10orf88B" 0.0260833312351624 0 8.10304584152239 0 1 NA NA
"C10orf90" 0.148202328178115 -0.198897970173373 8.10304584150081 -0.0245460749036727 0.980417032314095 NA NA
"C10orf95" 0.201385653090499 0.76257575397471 5.94232500797488 0.128329526397714 0.897888199596041 NA NA
"C11orf16" 0.218175523378529 0.442041733516465 5.7870113506565 0.0763851505952755 0.93911268319672 NA NA
"C11orf21" 0 NA NA NA NA NA NA
"C11orf40" 0 NA NA NA NA NA NA
"C11orf42" 0 NA NA NA NA NA NA
"C11orf52" 0.351026550205551 0.668151192903529 3.45524774723526 0.193372875631901 0.84666695661984 NA NA
"C11orf65" 1.24306457844588 0.54002241039274 0.886289538446009 0.609306989383624 0.542320975155212 NA NA
"C11orf80" 9.86618684177635 0.223038960102182 0.345459712309159 0.645629438556876 0.518519367570779 NA NA
"C11orf86" 0 NA NA NA NA NA NA
"C11orf87" 0.159238884570658 1.08937613605562 8.07869433561993 0.134845569197046 0.892733975833693 NA NA
"C11orf91" 0.181785357654155 -1.13393462598269 8.10243821764828 -0.139949802210502 0.888699651975789 NA NA
"C11orf96" 1.26854442950755 -0.430497880238118 0.938492454502205 -0.458712137932385 0.646440896499278 NA NA
"C11orf97" 0 NA NA NA NA NA NA
"C11orf98P1" 0 NA NA NA NA NA NA
"C11orf98P2" 0 NA NA NA NA NA NA
"C11orf98P3" 0 NA NA NA NA NA NA
"C12orf40" 0 NA NA NA NA NA NA
"C12orf42" 0.367608901185482 0.115895961917582 2.95817377972429 0.0391782128257466 0.968748303944197 NA NA
"C12orf42-AS1" 0 NA NA NA NA NA NA
"C12orf50" 3.61441980659054 -1.03410971354025 0.815344561148828 -1.26831006523571 0.204687244040384 NA NA
"C12orf54" 1.09511351747062 -3.21468938218712 1.58132334819 -2.03291084386168 0.0420615312806395 NA NA
"C12orf56" 1.31923185111523 -0.472060777483993 0.969098515630505 -0.487113301558269 0.626178040594249 NA NA
"C12orf60" 5.54871225835672 0.238189055234792 0.42391407880977 0.561880501594944 0.574197439297388 NA NA
"C12orf71" 0.0328670227876207 -0.519591172069271 8.103045841534 -0.0641229461403253 0.948872331064329 NA NA
"C12orf71BP" 0 NA NA NA NA NA NA
"C12orf75-AS1" 0.0101711875132875 0 8.10304584154004 0 1 NA NA
"C13orf42" 0.154019919531 0.742667486685212 8.08001644286598 0.0919141058606297 0.926766284048746 NA NA
"C13orf46" 0.0415006814571277 -0.519621246674251 8.10304584153878 -0.0641266576588408 0.948869375783302 NA NA
"C14orf178" 0.145603423560001 0 8.10304584147807 0 1 NA NA
"C14orf180" 0.025637348736942 0.762615309954583 8.1030458415403 0.0941146483517386 0.925018084328754 NA NA
"C14orf39" 2.99883901564252 0.285486145095653 0.549456688085156 0.519578979174074 0.603357052420809 NA NA
"C14orf93" 8.89929409710272 0.544923007344599 0.33004222298992 1.65107058850843 0.0987241620888361 NA NA
"C15orf32" 0.258523117430622 -0.121197920376782 5.36059326428178 -0.0226090498572868 0.981962124931706 NA NA
"C15orf48" 1.49384031927641 -1.59976182853988 1.0060634117157 -1.59012027463727 0.11180769671601 NA NA
"C15orf62" 0.270074322098514 1.29883903177959 3.60822359193208 0.359966337641539 0.718872307142206 NA NA
"C16orf46" 7.5538849437587 -0.116059907679539 0.391189553459577 -0.296684578238697 0.766707331995385 NA NA
"C16orf46-DT" 0.0872499905803781 -0.519657526626387 8.10304584151262 -0.0641311349818776 0.948865810734578 NA NA
"C16orf54" 0 NA NA NA NA NA NA
"C16orf74" 1.43253345474205 0.239803836760302 0.825039503661833 0.290657399671123 0.771313355670276 NA NA
"C16orf78" 0.159457556959999 -1.93604400532244 8.09710006159394 -0.239103381531056 0.811025419736101 NA NA
"C16orf82" 1.54607795841709 0.628672726514272 0.758306154507873 0.82904869329759 0.407076854284197 NA NA
"C16orf86" 0.90769312018088 0.299269067679018 1.37563559544208 0.217549668437334 0.827780003893699 NA NA
"C16orf89" 0.0246362426756169 0 8.10304584152081 0 1 NA NA
"C16orf90" 0.0136681528792657 0 8.1030458415403 0 1 NA NA
"C16orf92" 0 NA NA NA NA NA NA
"C16orf95" 9.47383882602384 -0.411908202979991 0.340317745408463 -1.21036357503369 0.226139412449373 NA NA
"C16orf95-DT" 9.92229305404385 -0.0435656175849715 0.340192115722443 -0.128061808523851 0.898100059514947 NA NA
"C16orf96" 0.0487068206060037 -0.519621621255066 8.10304584154004 -0.0641267038859931 0.948869338975131 NA NA
"C17orf107" 0.684146267827631 -0.84024028770239 1.79795631386287 -0.467330758385976 0.640263253439426 NA NA
"C17orf113" 2.02928132610677 -0.943399331330225 0.90112779057899 -1.04690959616735 0.295141275564376 NA NA
"C17orf114" 1.4072619877483 0.766466367856011 0.769061779204645 0.996625223852214 0.318946457748997 NA NA
"C17orf50" 0.0759273657089556 0 8.10304584150844 0 1 NA NA
"C17orf67" 8.74299947225372 0.531672555697582 0.350864006487494 1.51532373189306 0.129690441225382 NA NA
"C17orf78" 0.0370288850929633 0 8.10304584153618 0 1 NA NA
"C17orf99" 0.321821880894782 1.27953783393508 3.18806571536826 0.401352402419748 0.688160687601862 NA NA
"C18orf15" 0.0898165935871554 0.762528107962626 8.10304584149894 0.0941038867208938 0.925026632928345 NA NA
"C18orf63" 0.0209042348075232 0 8.1030458415403 0 1 NA NA
"C19orf18" 2.17244615996517 -0.248934372728334 0.755498460766822 -0.329496862873378 0.741780164758951 NA NA
"C19orf33" 5.68127658537315 0.363610972854331 0.407100395168473 0.893172733727896 0.371764677324806 NA NA
"C19orf38" 0.241776842889967 -1.19926827959226 4.14404029864172 -0.289395901865467 0.772278430735542 NA NA
"C19orf67" 0 NA NA NA NA NA NA
"C19orf73" 1.58830004749755 -0.462952806480483 1.03598111003794 -0.446873791418386 0.65496618818465 NA NA
"C19orf81" 3.54466139228224 -0.301810829431141 0.553475252627777 -0.545301398749465 0.585546242254003 NA NA
"C19orf84" 0.101194113270991 -0.519670160159199 8.1030458415374 -0.0641326940908188 0.948864569301199 NA NA
"C19orf85" 0.155186090920697 -0.51972539230307 8.10304584149648 -0.0641395103112346 0.948859141918259 NA NA
"C1DP1" 0 NA NA NA NA NA NA
"C1DP2" 0.0120561868881342 0 8.1030458415403 0 1 NA NA
"C1DP3" 0 NA NA NA NA NA NA
"C1DP4" 0.00986299089135307 0 8.10304584153878 0 1 NA NA
"C1DP5" 0.00936076753541151 0 8.1030458415391 0 1 NA NA
"C1GALT1C1L" 0 NA NA NA NA NA NA
"C1GALT1P1" 0.360797032211961 0.149889983499052 3.4061719204178 0.0440054075369943 0.964900093453636 NA NA
"C1GALT1P2" 0.0178689841460039 -0.519576419257958 8.1030458415403 -0.0641211254901641 0.948873780749629 NA NA
"C1GALT1P3" 0 NA NA NA NA NA NA
"C1orf105" 1.09797484299596 0.0722024968408749 1.03714011753708 0.069616916383811 0.944498572280753 NA NA
"C1orf115" 8.78598215834611 0.062140615177362 0.312521511066927 0.198836281589764 0.842390814002062 NA NA
"C1orf116" 0.791925818989459 0.495426493859363 1.35036483970205 0.366883437196627 0.713705966483241 NA NA
"C1orf127" 0 NA NA NA NA NA NA
"C1orf141" 0.0697344683339436 -0.519621716450591 8.1030458415403 -0.0641267156341073 0.948869329620745 NA NA
"C1orf146" 0.00992447624296523 0 8.1030458415403 0 1 NA NA
"C1orf162" 0.872481310594262 0.196687583692136 1.36037679987996 0.144583165274129 0.885039989721824 NA NA
"C1orf167" 0.413096732810373 -1.40151085632543 2.48124321565413 -0.564842191802609 0.572181106295933 NA NA
"C1orf167-AS1" 0 NA NA NA NA NA NA
"C1orf185" 0 NA NA NA NA NA NA
"C1orf202" 0.26112535860931 0.108981100018629 5.99554382874223 0.0181770166529651 0.985497637661802 NA NA
"C1orf21-DT" 1.02690777571252 -0.268554929037011 1.00107999360269 -0.268265204332508 0.788495187784677 NA NA
"C1orf210" 0.0312167172623785 0 8.10304584152924 0 1 NA NA
"C1orf216" 6.4693471427748 -0.18017371171679 0.383122516252033 -0.470277010809422 0.6381571198976 NA NA
"C1orf220" 6.02507212526872 -0.574883116471741 0.402112981072288 -1.42965570258075 0.15281585989424 NA NA
"C1orf232" 0.0745940771102698 -0.51966241295527 8.10304584151006 -0.0641317380056222 0.948865330579659 NA NA
"C1orf50-AS1" 0 NA NA NA NA NA NA
"C1orf53" 3.62213654353228 0.489897048499777 0.474528541738902 1.03238689648584 0.301890907939863 NA NA
"C1orf56" 7.99541373777134 0.513132514515696 0.322351700014251 1.59184057193745 0.111420531356881 NA NA
"C1orf87" 0.035350790223527 0 8.10304584153625 0 1 NA NA
"C1orf94" 0.0106008753310464 0 8.10304584153717 0 1 NA NA
"C1QA" 0 NA NA NA NA NA NA
"C1QB" 0 NA NA NA NA NA NA
"C1QBPP1" 0 NA NA NA NA NA NA
"C1QBPP2" 0 NA NA NA NA NA NA
"C1QC" 0.0221329725773106 0 8.1030458415403 0 1 NA NA
"C1QL1" 0.512916155477427 0.105416371888614 1.66438201339189 0.0633366444965259 0.949498436239121 NA NA
"C1QL1P1" 0 NA NA NA NA NA NA
"C1QL2" 0 NA NA NA NA NA NA
"C1QL3" 0.0399000244575585 0.762591123768802 8.10304584153297 0.0941116635253456 0.925020455351949 NA NA
"C1QL4" 0.110587005622453 0 8.10304584151211 0 1 NA NA
"C1QTNF1" 0.830940372107862 -0.20231922017589 1.22677281631354 -0.164919875534788 0.869007048194893 NA NA
"C1QTNF1-AS1" 0.0372750986329888 0 8.1030458415403 0 1 NA NA
"C1QTNF12" 1.61648424724531 0.136503505775952 0.856467398267146 0.159379686900089 0.873369741844192 NA NA
"C1QTNF2" 1.34298556659752 1.90440213634621 0.905913973508928 2.10218871993969 0.035536747531313 NA NA
"C1QTNF3" 1.22799882374458 -0.637411608250638 1.15112164427315 -0.553730886237587 0.579763034177467 NA NA
"C1QTNF3-AMACR" 1.77131746849207 -2.71391683993878 8.08985451671939 -0.3354716496236 0.737269327231181 NA NA
"C1QTNF4" 0.949991265845085 -1.25709902285051 1.30398066556323 -0.96404728693391 0.335022218836346 NA NA
"C1QTNF5" 5.66571270915012 -0.180504546662406 0.424172415162907 -0.42554522691694 0.67043925924995 NA NA
"C1QTNF6" 9.27138224359973 -0.0055959433062891 0.329201899484509 -0.0169985146350968 0.986437800751001 NA NA
"C1QTNF7" 0.0388374075703112 0 8.10304584153887 0 1 NA NA
"C1QTNF7-AS1" 0.0418987330675976 0.76259677919267 8.1030458415403 0.0941123614632925 0.92501990093872 NA NA
"C1QTNF8" 0 NA NA NA NA NA NA
"C1QTNF9" 0.0896253262632749 0 8.10304584153935 0 1 NA NA
"C1QTNF9-AS1" 0 NA NA NA NA NA NA
"C1QTNF9B" 0 NA NA NA NA NA NA
"C1R" 2.75696904662366 -0.268287845126679 0.664973977749739 -0.403456156336463 0.686612682270681 NA NA
"C1RL" 6.98245971366363 -0.225399125804651 0.38393571427504 -0.587075172806617 0.5571532209396 NA NA
"C1RL-AS1" 1.02931484023338 -0.687380495017226 1.27377612232563 -0.539639959463382 0.589445353481321 NA NA
"C1S" 2.8708776561473 1.24892261908462 0.57338645243285 2.17815160052265 0.0293947520226985 NA NA
"C2" 0.623297561622114 -0.547325568439623 1.58743389216065 -0.34478636946239 0.730254981050956 NA NA
"C2-AS1" 0.205021444134807 0 8.10304584149459 0 1 NA NA
"C20orf141" 0.0111582819844231 0 8.1030458415403 0 1 NA NA
"C20orf144" 1.17483856616911 -0.600739141321763 1.5296873141247 -0.39272022182227 0.694526133377702 NA NA
"C20orf173" 0 NA NA NA NA NA NA
"C20orf181" 0 NA NA NA NA NA NA
"C20orf202" 0.182492149251144 -1.13433674536844 8.10244802387734 -0.139999262201452 0.888660573325419 NA NA
"C20orf203" 0.0296115787430197 0 8.103045841534 0 1 NA NA
"C20orf204" 0.389975041235608 -0.555867096319545 2.71911672576515 -0.204429288030335 0.838018044881901 NA NA
"C20orf96" 5.42048282851448 0.216091499247482 0.424864654723319 0.508612558952934 0.611023824123506 NA NA
"C21orf62-AS1" 3.81821376854347 -0.923827174974727 0.605775948262276 -1.52503112351161 0.127251334913526 NA NA
"C21orf91-OT1" 0.0846101331016937 0 8.10304584153494 0 1 NA NA
"C22orf15" 5.23340321558662 -0.276979142686561 0.447592721144931 -0.618819586650239 0.536035217490114 NA NA
"C22orf23" 1.04346208246727 0.273477921096064 1.23044144536965 0.222260004427846 0.824111485254275 NA NA
"C22orf31" 0.220656306111885 0.121520271698539 5.75721350758792 0.0211074804744305 0.983159917669623 NA NA
"C22orf42" 0.0123199367350616 0 8.1030458415403 0 1 NA NA
"C2CD4A" 0 NA NA NA NA NA NA
"C2CD4B" 0.0699071238023774 0.762560780227278 8.10304584150989 0.094107918817498 0.925023429994627 NA NA
"C2CD4C" 5.8395213159142 0.0116429201590042 0.416697074188065 0.0279409693041174 0.977709232408185 NA NA
"C2CD4D" 0.214449904321233 0.121506105087782 6.52253664986059 0.0186286580835662 0.985137340955372 NA NA
"C2CD4D-AS1" 0.0248538196416825 0 8.10304584153954 0 1 NA NA
"C2CD5-AS1" 0.0588780770336098 0.442113005134885 8.10304584153248 0.0545613357965739 0.956487942414279 NA NA
"C2CD6" 0.278457692168077 0.762619484209957 4.33903917947319 0.175757685668685 0.860484314005343 NA NA
"C2orf15" 0.578474754333372 1.10080423257083 1.54167355817574 0.714031986040813 0.475207400888903 NA NA
"C2orf16" 0.0700082778064711 -1.17233636741502 8.10281520709045 -0.144682599498154 0.884961478177761 NA NA
"C2orf27A" 9.22891453798579 0.20302540177202 0.318390898266896 0.637660821578609 0.523694494176307 NA NA
"C2orf42" 8.69732332446513 0.229098140300839 0.335423221425245 0.683012163938381 0.494599156266993 NA NA
"C2orf50" 1.55759406603862 -0.835487061687679 0.973548194420041 -0.858187675223817 0.39078884045249 NA NA
"C2orf66" 0.79656299542247 0.128554568205668 1.0849219532585 0.118491996423855 0.905677836350103 NA NA
"C2orf69P1" 0 NA NA NA NA NA NA
"C2orf69P2" 0 NA NA NA NA NA NA
"C2orf69P3" 0 NA NA NA NA NA NA
"C2orf69P4" 0 NA NA NA NA NA NA
"C2orf72" 3.85325869239655 0.258163451613604 0.514995404220077 0.501292729018764 0.616165121689878 NA NA
"C2orf73" 0.237814506437816 -1.5266124936778 7.02314562077528 -0.21736876552323 0.827920970762782 NA NA
"C2orf74-AS1" 0.0082374088221482 0 8.1030458415403 0 1 NA NA
"C2orf78" 0.0387057423431664 -0.831109635973537 8.10285800981904 -0.102569937047693 0.91830430372339 NA NA
"C2orf80" 0.0725161796514404 -0.84011295695854 8.10304584152205 -0.103678662738595 0.917424360052852 NA NA
"C2orf81" 3.04660015996704 0.116493005997444 0.614978114380563 0.189426262940725 0.849758742222817 NA NA
"C2orf83" 0.0214533415108404 0 8.10304584153627 0 1 NA NA
"C2orf88" 0.863003652369945 0.295923120149483 1.05309197873996 0.281004058642209 0.778707286865385 NA NA
"C2orf92" 2.88784676798157 -0.143023036354574 0.572736652157434 -0.249718672300476 0.80280491718576 NA NA
"C3" 0.0531972106605204 0 8.10304584153189 0 1 NA NA
"C3AR1" 0.3454810399441 0.87797853939813 3.11149559543156 0.282172515586144 0.777811231754056 NA NA
"C3orf20" 0.0465231069091403 -0.51959289100125 8.1030458415403 -0.0641231582743312 0.948872162153499 NA NA
"C3orf22" 0.00880495685168251 0 8.1030458415403 0 1 NA NA
"C3orf33" 5.6301571317152 0.591786344555677 0.436477319721466 1.35582381447293 0.175155232262655 NA NA
"C3orf36" 0 NA NA NA NA NA NA
"C3orf49" 0.0435896955536863 -0.840074601411425 8.10304584153453 -0.103673929265632 0.917428116574497 NA NA
"C3orf49P1" 0 NA NA NA NA NA NA
"C3orf62" 9.48205095414122 -0.410910534628349 0.345936828552324 -1.18781956910436 0.234904502895551 NA NA
"C3orf70" 9.58250271022629 0.176752707516547 0.325606567575565 0.542841346329807 0.587239042823577 NA NA
"C3orf80" 0.244625372547364 1.50209203926791 8.08666613594398 0.185749233864292 0.852641417077474 NA NA
"C3orf84" 0 NA NA NA NA NA NA
"C3orf85" 0.19536991715914 -1.15760855985398 8.0955253512025 -0.142993630386449 0.88629521171326 NA NA
"C3orf86P" 0.0563773828033737 0 8.10304584152627 0 1 NA NA
"C3P1" 0.0227850109186383 0 8.1030458415403 0 1 NA NA
"C4A" 0.78395857976618 0.0508220550555979 1.06599300819741 0.0476757864871346 0.961974631737338 NA NA
"C4A-AS1" 0.013355844099843 0 8.1030458415403 0 1 NA NA
"C4B" 0.626142779084495 0.193139268001469 1.36854987383711 0.141126948819154 0.88776965462822 NA NA
"C4BPA" 0 NA NA NA NA NA NA
"C4BPAP1" 0.0112725434963834 0 8.10304584153469 0 1 NA NA
"C4BPAP2" 0 NA NA NA NA NA NA
"C4BPB" 0 NA NA NA NA NA NA
"C4orf17" 0 NA NA NA NA NA NA
"C4orf19" 5.74466443099012 0.289697053787929 0.435328315240572 0.665467978180643 0.505751218284184 NA NA
"C4orf33" 9.81221317512902 0.285637497622303 0.305391623522649 0.935315429832408 0.349625765797622 NA NA
"C4orf36" 2.45986785890853 0.398526129792787 0.674727858459748 0.590647213978287 0.554756823035337 NA NA
"C4orf46P1" 0.0194286686687063 0 8.1030458415403 0 1 NA NA
"C4orf46P2" 0 NA NA NA NA NA NA
"C4orf46P3" 0 NA NA NA NA NA NA
"C4orf50" 0.0624187019139272 0 8.10304584152027 0 1 NA NA
"C4orf51" 0.181566404151463 0.121507895393407 8.10304584146968 0.0149953360465463 0.988035901260836 NA NA
"C4orf54" 0.101867826593984 -0.519664956610874 8.10304584152616 -0.0641320519190101 0.948865080627556 NA NA
"C5AR1" 0.739723737768477 0.615988473370691 1.33181373413205 0.462518487070668 0.643709548016387 NA NA
"C5AR2" 1.21808265165514 0.708948156208555 0.861822281040941 0.822615255841681 0.410726820332817 NA NA
"C5orf34-AS1" 0.0189043561355395 0 8.10304584153767 0 1 NA NA
"C5orf46" 2.94960349223682 0.318675828303779 0.609193560594502 0.5231109599924 0.600897038934684 NA NA
"C5orf47" 0.115004450071446 -0.840158214740179 8.10304584151256 -0.103684248018934 0.917419927532496 NA NA
"C5orf52" 0 NA NA NA NA NA NA
"C5orf58" 0.0126043354413591 -0.519574360239333 8.1030458415403 -0.0641208713858847 0.948873983079143 NA NA
"C5orf60" 0.010399839673666 0 8.1030458415403 0 1 NA NA
"C5orf63" 8.07124045869392 -0.198775419199699 0.407316017725557 -0.488012772759726 0.625540793935017 NA NA
"C5orf64" 0.194654465645738 -0.519769024745654 8.1030458414451 -0.0641448950081415 0.948854854380752 NA NA
"C5orf64-AS1" 0.0120561868881342 0 8.1030458415403 0 1 NA NA
"C5orf67" 0.0123163059405553 0 8.1030458415403 0 1 NA NA
"C6" 0 NA NA NA NA NA NA
"C6orf141" 8.64871597077536 -0.00817783301910418 0.337390222188153 -0.0242385003515117 0.980662368303279 NA NA
"C6orf15" 0.135973795535843 1.10734871931812 8.0932860864688 0.136823128144389 0.891170601950526 NA NA
"C6orf163" 2.67666257019693 0.29847082867369 0.634912895210987 0.470097285667046 0.638285513346147 NA NA
"C6orf47-AS1" 0 NA NA NA NA NA NA
"C6orf52" 6.1664652274014 0.050279422287168 0.444224380146992 0.113184742968251 0.909884091282202 NA NA
"C6orf58" 0.19695895784483 -0.519775308776013 7.70380511719737 -0.0674699451594001 0.946207587776705 NA NA
"C7" 0.733823544271563 -1.02407234564 1.80007907259362 -0.56890408939896 0.569421230010168 NA NA
"C7orf25" 0.71854844818005 -1.51889186856761 2.28495579322238 -0.664735778728384 0.506219505273566 NA NA
"C7orf33" 0.0178689841460039 -0.519576419257958 8.1030458415403 -0.0641211254901641 0.948873780749629 NA NA
"C7orf57" 0.528495932670647 -0.840239736110005 2.07945497606572 -0.404067289641307 0.686163237948512 NA NA
"C8A" 0.31222149979995 1.1004383726807 3.21447448753894 0.342338499479961 0.732096165534293 NA NA
"C8B" 0.0171149362079666 0 8.1030458415403 0 1 NA NA
"C8G" 0.237896970968249 0.226659183239111 4.5262542917217 0.0500765464401017 0.960061389513638 NA NA
"C8orf17" 0.162005461470481 0.12151480730548 8.10304584148974 0.0149961890482332 0.98803522074048 NA NA
"C8orf34" 4.48557955938923 0.437110694282918 0.442885407303014 0.986961157615778 0.323661680755676 NA NA
"C8orf34-AS1" 0.476256426984141 -0.199037100410134 2.53373803410847 -0.0785547273359571 0.937386798554956 NA NA
"C8orf44" 6.34958593711706 0.334384031368244 0.393284394591686 0.85023467995827 0.395194624296203 NA NA
"C8orf44-SGK3" 0.857601764012924 1.76725544442042 1.42440011322187 1.24070156132117 0.214716017321106 NA NA
"C8orf48" 6.16695259712345 0.207806134517469 0.407559610599147 0.509879117344274 0.61013615283054 NA NA
"C8orf74" 0.0106008753310464 0 8.10304584153717 0 1 NA NA
"C8orf89" 0.099265128746148 0 8.10304584149849 0 1 NA NA
"C8orf90" 0 NA NA NA NA NA NA
"C9" 0.0778628669183851 0.442107396949249 8.10304584151966 0.0545606436883166 0.956488493815427 NA NA
"C9orf131" 0.0491444118867394 0 8.10304584153533 0 1 NA NA
"C9orf152" 0.176863759522342 -0.519759473612492 8.10304584149286 -0.064143716298751 0.948855792921979 NA NA
"C9orf153" 0.443732133051904 -0.538922094754012 2.24129283791524 -0.240451441970115 0.809980302757937 NA NA
"C9orf163" 1.48333752990597 -0.369246510791701 0.878241891293569 -0.420438280674399 0.674165308032542 NA NA
"C9orf43" 0.753765159270074 0.410087117999267 1.35881864439666 0.301796799514297 0.762806970801598 NA NA
"C9orf50" 0.124496374132188 0 8.10304584149634 0 1 NA NA
"C9orf57" 0.120339812974606 1.042697451173 8.08079545704353 0.129034011158412 0.897330736766333 NA NA
"C9orf78P1" 0.134934775510459 0.442013283078794 8.1030458415154 0.0545490290594395 0.956497747168183 NA NA
"C9orf78P2" 0.0557029116549388 -0.142042628555972 8.10265274528062 -0.017530385791086 0.986013492211979 NA NA
"C9orf85P2" 0.0721994318917178 -1.18859416917456 8.10252333904394 -0.146694322180725 0.883373300364709 NA NA
"CA1" 0 NA NA NA NA NA NA
"CA10" 0.12355363767445 0.442023529203524 8.1030458415294 0.0545502935375341 0.956496739760603 NA NA
"CA11" 7.42053523379507 -0.157846982630154 0.378044674787646 -0.417535262780303 0.676286937158972 NA NA
"CA12" 3.04557807283876 -0.313841821342991 0.619896753576245 -0.506280795200825 0.612659542972104 NA NA
"CA13" 3.94144102999999 0.173648228921373 0.480841287153442 0.361134190346595 0.717999135281883 NA NA
"CA15P1" 0 NA NA NA NA NA NA
"CA15P2" 0 NA NA NA NA NA NA
"CA3-AS1" 2.54414406522786 0.231753838869319 0.684418363744695 0.338614290828363 0.734900315457471 NA NA
"CA4" 0.115411984407798 0.442046312954793 8.10304584153667 0.0545531052889814 0.956494499643185 NA NA
"CA5A" 0 NA NA NA NA NA NA
"CA5AP1" 0 NA NA NA NA NA NA
"CA5B" 5.35398327107504 0.162121437522683 0.453937513967907 0.357144832788913 0.72098338295778 NA NA
"CA5BP1" 5.37733692852296 -0.198888624323318 0.410062507557747 -0.485020260710641 0.627661973615302 NA NA
"CA6" 0.116265429050499 -0.519694057829768 8.10304584150325 -0.0641356433117941 0.948862220997797 NA NA
"CA7" 0.0407219463201956 0 8.1030458415403 0 1 NA NA
"CA9" 0.562082725829929 0.442145450651194 1.93008384167066 0.229080955503196 0.818805995215738 NA NA
"CAB39P1" 0 NA NA NA NA NA NA
"CABCOCO1" 1.24345715185969 0.187448648316079 0.999115291463432 0.18761463258311 0.851178754795765 NA NA
"CABP1" 0.678494801119979 0.373657708788646 1.63899329776565 0.22798001022825 0.819661780868655 NA NA
"CABP1-DT" 0.124775530222093 -0.51970803528667 8.10304584151002 -0.0641373682750659 0.948860847504069 NA NA
"CABP2" 0.02511830677039 0 8.10304584153931 0 1 NA NA
"CABP4" 1.05904381722502 -1.01987500958367 1.1909191801045 -0.856376340747298 0.391789647021568 NA NA
"CABP5" 0.0658201298539814 0.442094078518628 8.1030458415178 0.0545590000556899 0.956489803294061 NA NA
"CABP7" 1.02639104357031 0.159304162135432 1.10218181664221 0.144535284224476 0.885077796173434 NA NA
"CABP7-DT" 0.0213822690096108 -0.519588772964006 8.1030458415403 -0.0641226500657731 0.948872566812478 NA NA
"CABS1" 0.0570244556761521 -0.840080598353518 8.1030458415403 -0.103674669350486 0.917427529237172 NA NA
"CABYRP1" 0 NA NA NA NA NA NA
"CACNA1B" 1.69262523472834 0.801123750204235 0.81357123724663 0.98470018792144 0.324771360409184 NA NA
"CACNA1C" 4.72864584610321 0.971735327734739 0.468868306009815 2.07251229242694 0.0382176910780313 NA NA
"CACNA1C-AS1" 0.0581412177892304 0 8.10304584151429 0 1 NA NA
"CACNA1C-AS2" 0.411647485646819 0.69593114232425 2.00869977253612 0.346458516020834 0.728998155329352 NA NA
"CACNA1C-AS3" 0 NA NA NA NA NA NA
"CACNA1C-AS4" 0 NA NA NA NA NA NA
"CACNA1C-IT1" 0.00894641472455145 0 8.10304584153714 0 1 NA NA
"CACNA1C-IT3" 0 NA NA NA NA NA NA
"CACNA1D" 6.73186857191108 -0.495141467330266 0.491434352669837 -1.00754345853172 0.313673684525562 NA NA
"CACNA1E" 0.726031753279713 1.12850260095037 1.37237118503634 0.822301293742543 0.410905440595412 NA NA
"CACNA1F" 0.0812411562373621 0.442090929774509 8.10304584153622 0.0545586114678447 0.956490112881192 NA NA
"CACNA1G" 0.224007307905662 -1.37690756042364 5.71333207873531 -0.24099904249368 0.80955585863619 NA NA
"CACNA1G-AS1" 0.0126043354413591 -0.519574360239333 8.1030458415403 -0.0641208713858847 0.948873983079143 NA NA
"CACNA1I" 0.0408396362994591 -0.519609362744541 8.1030458415403 -0.0641251910584982 0.94887054355758 NA NA
"CACNA1S" 0.0755082540387337 -0.519653777420908 8.10304584152481 -0.0641306722908926 0.948866179150187 NA NA
"CACNA2D1" 5.58962100175554 -0.286786360314614 0.433112945947107 -0.662151438783447 0.507874172497511 NA NA
"CACNA2D1-AS1" 0.0130470327679838 0.762629722679253 8.1030458415403 0.0941164270316267 0.925016671419 NA NA
"CACNA2D2" 4.52219246402518 0.0790713211191603 0.575295623852734 0.137444676859564 0.890679319081916 NA NA
"CACNA2D3" 0.446491557905122 0.188350807509422 2.27910750414038 0.0826423532752407 0.93413592339553 NA NA
"CACNA2D3-AS1" 0.00881101099143422 0 8.1030458415403 0 1 NA NA
"CACNA2D4" 0.545779300399079 -2.01918022952326 2.22493361009913 -0.907523811208594 0.364129863594742 NA NA
"CACNB1" 2.96567167300406 0.220663038576626 0.612492383128301 0.360270665652348 0.718644733911676 NA NA
"CACNB2" 1.5960006670184 0.799395358024281 0.797705623436598 1.00211824329432 0.316286487844504 NA NA
"CACNB4" 2.91960357068541 0.118886861259428 0.587080953936811 0.202505055669416 0.839521906435427 NA NA
"CACNG1" 0.552766248381091 0.981815477529133 1.71447315289718 0.572663080707927 0.566872839589097 NA NA
"CACNG2" 0.0406954216485522 0 8.10304584153721 0 1 NA NA
"CACNG2-DT" 0 NA NA NA NA NA NA
"CACNG3" 0.0494114925941032 0 8.10304584153498 0 1 NA NA
"CACNG5" 2.36168914054507 -0.368767953507011 0.720349119143523 -0.511929484894029 0.608700361732555 NA NA
"CACNG6" 0.187587403509642 0.441281604986402 7.88980061755679 0.0559306408839331 0.955397061131909 NA NA
"CACNG7" 0.876551751101178 0.448630451130371 1.29019876455286 0.347721966146705 0.728048998327499 NA NA
"CACNG8" 3.22657197774328 0.10701309525308 0.538067481713808 0.198884152805947 0.842353366112185 NA NA
"CACTIN-AS1" 0.0224955747441793 0.762613902069477 8.10304584153335 0.0941144746041776 0.925018222346645 NA NA
"CACYBPP1" 0.0323989187594813 0 8.10304584153916 0 1 NA NA
"CACYBPP2" 0.0109184814739803 0 8.1030458415403 0 1 NA NA
"CACYBPP3" 0 NA NA NA NA NA NA
"CADM1-AS1" 0 NA NA NA NA NA NA
"CADM2" 8.32264053816705 0.638792026615882 0.347806373919759 1.83663116755662 0.0662643629513737 NA NA
"CADM2-AS1" 0.133055139043425 -0.840172614954473 8.1030458415045 -0.103686025155015 0.917418517184515 NA NA
"CADM2-AS2" 0 NA NA NA NA NA NA
"CADM3" 3.67234544624834 -0.124736600067979 0.567097870484864 -0.219956036797194 0.825905393741984 NA NA
"CADM3-AS1" 1.78717149505279 -3.84607859400722 1.2102534856036 -3.17791160261689 0.00148339969952285 NA NA
"CADPS" 8.25940490045817 0.0459888544816552 0.340059528615 0.135237658738631 0.892423973210786 NA NA
"CAGE1" 0.188085121600282 1.32614752828573 7.85867654161463 0.168749473434017 0.865993702585873 NA NA
"CALB1" 9.5366596619891 0.127928055771101 0.311744196114185 0.410362269340353 0.681540219783466 NA NA
"CALB2" 1.8679379783263 -0.288359094246215 0.92353863030979 -0.312232845256823 0.754863572058391 NA NA
"CALCA" 0.0843255931178597 -0.519650490974467 8.10304584152639 -0.0641302667092624 0.948866502092739 NA NA
"CALCB" 1.67277432782838 1.09739008568451 0.774786814282006 1.41637682192806 0.156665206375415 NA NA
"CALCP" 0 NA NA NA NA NA NA
"CALCR" 0.861001733843653 -0.610011641215895 1.44004791318463 -0.423605100657289 0.671853834822239 NA NA
"CALCRL" 2.75448297519671 0.0174513100150291 0.541598505345797 0.0322218577835382 0.974295125237389 NA NA
"CALCRL-AS1" 0.0706604770579464 0 8.10304584151257 0 1 NA NA
"CALHM1" 0.0433075076781505 0 8.1030458415347 0 1 NA NA
"CALHM2" 5.89407275330071 -0.054236754185567 0.448627838306572 -0.120894758538154 0.903774393801324 NA NA
"CALHM3" 0.0224845386169605 0 8.1030458415349 0 1 NA NA
"CALHM4" 0.73574556315314 1.34113926483288 1.45674363763032 0.920641923663731 0.357237406566535 NA NA
"CALHM5" 6.72410817144116 0.293807896232023 0.374116958189951 0.785337017743117 0.432255997315067 NA NA
"CALHM6" 2.7286981208467 1.11146008105199 0.5642868454138 1.96967214473507 0.0488759573944564 NA NA
"CALHM6-AS1" 0 NA NA NA NA NA NA
"CALM1P1" 0.0249206413819144 -0.519590831982625 8.1030458415403 -0.0641229041700518 0.948872364482987 NA NA
"CALM1P2" 0.102372917145972 0.121599216947568 8.10304584150402 0.0150066060745619 0.988026910091177 NA NA
"CALM2P1" 0 NA NA NA NA NA NA
"CALM2P2" 0 NA NA NA NA NA NA
"CALM2P3" 0.00992447624296523 0 8.1030458415403 0 1 NA NA
"CALM2P4" 0 NA NA NA NA NA NA
"CALML3" 0 NA NA NA NA NA NA
"CALML3-AS1" 0.395619626611652 -0.831907255214858 3.16947207055407 -0.262475023188776 0.792955239123354 NA NA
"CALML4" 4.71135857051044 0.00499428405301014 0.565175708966536 0.00883669268472726 0.992949431098207 NA NA
"CALML5" 0 NA NA NA NA NA NA
"CALML6" 0.119636370619547 -0.51970371678826 8.10304584150027 -0.0641368353275954 0.948861271860919 NA NA
"CALN1" 0.605788033398537 0.51350988790414 1.86031471818551 0.276033879044403 0.782522045005932 NA NA
"CALR3" 0.157477067923994 0.442027898336018 8.10304584150277 0.0545508327340329 0.956496310183677 NA NA
"CALR4P" 0 NA NA NA NA NA NA
"CALY" 1.50011095362007 -0.0385615471067745 0.991152263453075 -0.0389057751555043 0.968965512148527 NA NA
"CAMK1G" 0.522866018145085 -1.51070632558424 2.19546734428791 -0.688102389459239 0.491388305875354 NA NA
"CAMK2A" 2.20548370379015 -0.0155515923206153 0.650819719023378 -0.0238953920203157 0.980936049869972 NA NA
"CAMK2B" 0.535625532003726 -0.539420249465632 2.0449733431289 -0.263778621505303 0.791950508875177 NA NA
"CAMK2G-AS1" 0 NA NA NA NA NA NA
"CAMK2N2" 3.42835520753266 -0.250267524032399 0.632052137995249 -0.395960252307983 0.692134350873512 NA NA
"CAMK4" 9.43706328084718 0.184376580439295 0.295514994003004 0.623916160536411 0.532682646562038 NA NA
"CAMKK1" 4.75988226932464 -0.529454043337537 0.494189372614939 -1.07135861812649 0.284008212174371 NA NA
"CAMKMT" 7.73358338127202 0.0604869779849229 0.3808919529146 0.158803507194295 0.873823685537596 NA NA
"CAMKV" 7.53772203420427 0.016331373545708 0.37852485772575 0.0431447848467074 0.965586119371233 NA NA
"CAMP" 0.0325647226039399 0 8.10304584153828 0 1 NA NA
"CAMSAP1-DT" 2.08540016613233 -0.392874374354286 0.752724355400235 -0.521936578158666 0.601714489352666 NA NA
"CAMSAP3" 3.85236028062555 -0.0331521152025828 0.488104995145551 -0.0679200490310429 0.945849278786728 NA NA
"CAMTA1-AS1" 0 NA NA NA NA NA NA
"CAMTA1-AS2" 0 NA NA NA NA NA NA
"CAMTA1-AS3" 0 NA NA NA NA NA NA
"CAMTA1-DT" 0.766139591924808 -0.808694103034913 1.49151467360081 -0.54219654512856 0.587683115078747 NA NA
"CAMTA1-IT1" 0.250926958936048 0.893555978462354 4.46017705195131 0.200340921011516 0.841213960875154 NA NA
"CAMTA2" 8.01846112915546 0.28786334746215 0.339623943591086 0.847594384595992 0.396663902724556 NA NA
"CAMTA2-AS1" 0 NA NA NA NA NA NA
"CAP1P1" 0 NA NA NA NA NA NA
"CAP1P2" 0 NA NA NA NA NA NA
"CAP2P1" 0.124103095286846 -0.519722802066818 8.10304584150259 -0.0641391906491354 0.948859396447626 NA NA
"CAPN1-AS1" 1.41735955520108 -0.568450350366283 1.00153391653763 -0.567579730431353 0.570320373819082 NA NA
"CAPN10-DT" 9.6779235127404 0.0980637352850851 0.321987177642792 0.30455788955011 0.760702896412984 NA NA
"CAPN11" 0.113617745265015 0 8.10304584147851 0 1 NA NA
"CAPN12" 1.25337749886787 0.439668144190842 0.840242808577035 0.523263204043873 0.600791103360322 NA NA
"CAPN13" 0.0406952295346157 0 8.103045841526 0 1 NA NA
"CAPN14" 0.119584350115281 -0.519689817447915 8.10304584151407 -0.064135120004555 0.948862637678705 NA NA
"CAPN3" 0.545962035188547 0.500963735077756 1.89915508579824 0.263782425576474 0.791947577444999 NA NA
"CAPN6" 0.895685277000172 -1.1568728379785 1.30952412302258 -0.883429955691279 0.377004011738559 NA NA
"CAPN8" 0.219471634140368 -0.840249219195476 6.45548827855731 -0.130160443786486 0.896439489569639 NA NA
"CAPN9" 1.45865996642179 0.616425369994156 0.924943336631775 0.666446630383758 0.505125665707574 NA NA
"CAPNS1P1" 0 NA NA NA NA NA NA
"CAPNS2" 0.126262764628139 -0.519663197810746 8.10304584151947 -0.0641318348648636 0.948865253455929 NA NA
"CAPS" 1.68879794269307 0.207513892152725 0.740960651590732 0.280060610110974 0.779431004443136 NA NA
"CAPS2" 2.20549937511077 0.0145867129798888 0.71267215429189 0.0204676342299106 0.983670330808282 NA NA
"CAPS2-AS1" 0 NA NA NA NA NA NA
"CAPSL" 0.0106008753310464 0 8.10304584153717 0 1 NA NA
"CAPSL-DT" 0 NA NA NA NA NA NA
"CAPZA1P1" 0 NA NA NA NA NA NA
"CAPZA1P2" 0 NA NA NA NA NA NA
"CAPZA1P3" 0 NA NA NA NA NA NA
"CAPZA1P4" 0.015427605311482 -0.519576419257958 8.1030458415403 -0.0641211254901641 0.948873780749629 NA NA
"CAPZA1P5" 0.0286399151596754 -0.51959289100125 8.1030458415403 -0.0641231582743312 0.948872162153499 NA NA
"CAPZA3" 0.0254184170124597 0 8.1030458415403 0 1 NA NA
"CAPZBP1" 0 NA NA NA NA NA NA
"CARD11" 5.99147324625225 -0.0920782650246193 0.43633900685668 -0.211024601462833 0.83286807440422 NA NA
"CARD11-AS1" 0 NA NA NA NA NA NA
"CARD14" 0.712977535230225 0.813100683247519 1.55353211303188 0.523388397592032 0.600703996588802 NA NA
"CARD16" 0.894499790820413 1.95697128896608 1.33564514808182 1.46518803424441 0.142869623307105 NA NA
"CARD17P" 0.0117105097379052 -0.519576419257958 8.1030458415403 -0.0641211254901641 0.948873780749629 NA NA
"CARD18" 0.0235344048706268 0 8.10304584152775 0 1 NA NA
"CARD6" 0.230749526769131 -1.18966173851045 5.05615314142789 -0.235289894359189 0.813983738115172 NA NA
"CARD8-AS1" 1.98215147373545 -0.272964534181285 0.76697504157285 -0.355897544751275 0.721917294584081 NA NA
"CARD9" 0 NA NA NA NA NA NA
"CARHSP1-DT" 0.0404244008996809 -0.519617576396748 8.10304584153354 -0.0641262047085257 0.94886973644305 NA NA
"CARM1P1" 0 NA NA NA NA NA NA
"CARMAL" 0.00936076753541151 0 8.1030458415391 0 1 NA NA
"CARMIL2" 1.11621108441044 0.446423811895996 1.00780618146406 0.442965939390714 0.65779037130884 NA NA
"CARMIL2P1" 0.0650822245690498 -0.519649470427165 8.10304584151916 -0.064130140763185 0.948866602376739 NA NA
"CARMIL3" 1.1185148412926 0.432814430424871 1.02198531480446 0.423503571093566 0.671927893634184 NA NA
"CARMN" 1.72499753061799 0.15227583844404 0.913239375146019 0.166742524017531 0.867572644566402 NA NA
"CARNMT1-AS1" 0.152465282371676 -0.519722308630809 8.10304584149761 -0.0641391297540474 0.948859444935039 NA NA
"CARNS1" 0.148689734619888 0.441996808168959 8.10304584146256 0.0545469958848438 0.956499366995123 NA NA
"CARS1-AS1" 0 NA NA NA NA NA NA
"CARS1P1" 0.0485514715126726 -0.519622842694564 8.10304584153717 -0.0641268546243334 0.948869218950376 NA NA
"CARS1P2" 0 NA NA NA NA NA NA
"CARTPT" 0.0338785642623551 0 8.1030458415403 0 1 NA NA
"CASC11" 0.331519459094154 -0.428572585661577 3.48138410852146 -0.123104079383987 0.902024680972574 NA NA
"CASC15" 6.97679271508626 0.171926235800208 0.361472416414854 0.475627538901589 0.634339752358995 NA NA
"CASC16" 0.0880920685820461 -0.519668857447407 8.10304584152389 -0.064132533322763 0.948864697312024 NA NA
"CASC17" 0.171826646609632 0.121521903206693 8.10304584147486 0.0149970647561553 0.988034522105214 NA NA
"CASC18" 3.52959473389531 -0.283422860923296 0.55997909474726 -0.50613114593361 0.612764587122524 NA NA
"CASC19" 0.3179254500516 -0.840259471059468 3.87743557237167 -0.216704947219927 0.828438292296756 NA NA
"CASC2" 7.10706765794406 -0.198176618041977 0.419144175045924 -0.472812530486112 0.636346933503058 NA NA
"CASC20" 0.0153891473570691 0 8.1030458415403 0 1 NA NA
"CASC22" 0.0171149362079666 0 8.1030458415403 0 1 NA NA
"CASC23" 0.0101711875132875 0 8.10304584154004 0 1 NA NA
"CASC6" 0.107602189578024 -0.840162568482927 8.10304584153622 -0.103684785315696 0.917419501129892 NA NA
"CASC8" 0.560698744433178 0.797283787733183 1.54978329263572 0.514448562919554 0.60693841387001 NA NA
"CASC9" 9.0357447920248 0.0866358835177116 0.320186746878279 0.270579230284777 0.786714671946794 NA NA
"CASK-AS1" 0 NA NA NA NA NA NA
"CASKIN1" 3.14248689512 -0.482605411009482 0.601355409910894 -0.802529424456317 0.4222467746853 NA NA
"CASKP1" 0.0102248976740533 0.762629722679254 8.1030458415403 0.0941164270316267 0.925016671419 NA NA
"CASP1" 0.133762640436044 0.762512286757414 8.10304584150293 0.0941019342198347 0.925028183916293 NA NA
"CASP10" 0.863030237515715 -0.210479548772837 1.38562081860836 -0.151902703788927 0.879263675728512 NA NA
"CASP12" 0 NA NA NA NA NA NA
"CASP14" 0 NA NA NA NA NA NA
"CASP16P" 0.523672982303026 -0.586539647893924 2.3664395654719 -0.247857438006012 0.804244712024829 NA NA
"CASP1P1" 0 NA NA NA NA NA NA
"CASP1P2" 0 NA NA NA NA NA NA
"CASP3P1" 0.0202447858688783 0 8.1030458415403 0 1 NA NA
"CASP4" 0.298386672177294 0.121502132470976 6.37415315034235 0.0190616901736115 0.984791892685889 NA NA
"CASP4LP" 0.0458579531560229 -0.519620347456015 8.10304584153593 -0.0641265466859955 0.948869464144954 NA NA
"CASP5" 0.053502533962801 0.442123484565072 8.1030458415403 0.0545626290670262 0.956486912068569 NA NA
"CASP8" 8.75588150519766 -0.213255009367651 0.367544058722839 -0.58021617900363 0.561768844488663 NA NA
"CASQ1" 0.735562014962574 -0.842411707863455 1.55202416457507 -0.542782597778754 0.587279496305463 NA NA
"CASQ2" 0.273267544551418 0.496758723100411 4.79392400368592 0.103622569468866 0.917468876234618 NA NA
"CASR" 0.570001506899335 1.52659184854571 1.55592099980149 0.981149974028551 0.326518789514956 NA NA
"CASS4" 0.43560753754843 1.2116948714269 2.29649899113954 0.52762699922879 0.597758249848133 NA NA
"CASZ1" 9.403718331121 0.182043113877173 0.30423661132803 0.598360312661033 0.549599541050748 NA NA
"CATIP" 0.0492262356940508 -0.840080128519594 8.10304584153878 -0.10367461136812 0.917427575252445 NA NA
"CATIP-AS1" 0.21876479630559 -1.03015170888099 5.18404437328649 -0.19871583549504 0.84248503612382 NA NA
"CATIP-AS2" 0 NA NA NA NA NA NA
"CATSPER1" 0.897681319203118 -1.44176498387319 1.4473685991565 -0.996128411735215 0.319187756835327 NA NA
"CATSPER2" 2.669769757204 0.0194126289262729 0.666103225782821 0.0291435744113966 0.976750083188567 NA NA
"CATSPER2P1" 2.66176008875117 1.00121143477772 0.589592041142751 1.69814272397091 0.0894808276043866 NA NA
"CATSPER2P2" 0 NA NA NA NA NA NA
"CATSPER3" 0.611763224276148 0.788245790801548 1.43988959729591 0.547434881314417 0.584079996692804 NA NA
"CATSPER4" 0.112048745318205 -0.859346412377552 8.10267780457172 -0.10605708792872 0.915537057927384 NA NA
"CATSPERB" 0.0341745964021315 -0.519592891001249 8.1030458415403 -0.0641231582743311 0.948872162153499 NA NA
"CATSPERD" 0.0505816893364626 -0.519621292062713 8.10304584153909 -0.0641266632602459 0.948869371323207 NA NA
"CATSPERE" 0.374029235636217 0.553962095971865 2.59997979639214 0.213064000243606 0.831277043556272 NA NA
"CATSPERG" 0.309767692583533 0.442110026263945 3.84050643378755 0.115117637188263 0.908351880386655 NA NA
"CATSPERZ" 0.104049987099871 -0.519693799725487 8.10304584149307 -0.0641356114591261 0.948862246360333 NA NA
"CAV3" 0.0374162742016018 -0.519605038897424 8.10304584152108 -0.0641246574510166 0.948870968440292 NA NA
"CAVIN2-AS1" 0.0917659884015906 -0.839638999148867 8.10304249983053 -0.103620214156155 0.917470745440083 NA NA
"CBARP" 7.22478873405588 0.155205034297857 0.399119282319211 0.388868794802366 0.697373207046686 NA NA
"CBARP-DT" 0.489963437461453 -0.95545985978803 2.00816162901759 -0.475788325990199 0.634225187549251 NA NA
"CBFA2T3" 1.32715021556906 0.24585068865587 0.960802943854873 0.255880448981019 0.798043151624635 NA NA
"CBLC" 0.0324487486816841 -0.519605244707299 8.1030458415403 -0.0641246828499402 0.948870948216506 NA NA
"CBLIF" 0.0213294694977106 0 8.1030458415403 0 1 NA NA
"CBLL1-AS1" 4.76065505699245 0.296907281040219 0.465151812118997 0.6383018904896 0.523277181615025 NA NA
"CBLL1P1" 0.1030124145954 0 8.10304584148603 0 1 NA NA
"CBLL2" 0 NA NA NA NA NA NA
"CBLN1" 0.242668195335372 -0.519741335232689 6.17067478462158 -0.0842276336662527 0.932875447759262 NA NA
"CBLN2" 0.0272985215507704 0 8.10304584153646 0 1 NA NA
"CBLN3" 0.607472889068786 1.04898353540722 1.6729172122847 0.627038521514536 0.530633984581976 NA NA
"CBLN4" 0 NA NA NA NA NA NA
"CBR1-AS1" 0 NA NA NA NA NA NA
"CBR3" 7.06230383688502 0.0166982650001221 0.394297594460177 0.0423493960773038 0.96622016820568 NA NA
"CBR3-AS1" 2.48868993150064 0.594179536855524 0.771997662306731 0.769664943129638 0.441498670542952 NA NA
"CBR4-DT" 0 NA NA NA NA NA NA
"CBX1P1" 0.0441667245637874 0 8.10304584153763 0 1 NA NA
"CBX1P2" 0 NA NA NA NA NA NA
"CBX1P3" 0 NA NA NA NA NA NA
"CBX1P4" 0 NA NA NA NA NA NA
"CBX1P5" 0 NA NA NA NA NA NA
"CBX3P1" 0 NA NA NA NA NA NA
"CBX3P10" 0.167218471330519 -1.97079367585705 8.09736783265335 -0.243386951980821 0.807705650772827 NA NA
"CBX3P2" 0.349790566006575 -1.16287206167302 3.02514606719337 -0.384401954763093 0.70068055192542 NA NA
"CBX3P3" 0 NA NA NA NA NA NA
"CBX3P4" 0 NA NA NA NA NA NA
"CBX3P5" 0 NA NA NA NA NA NA
"CBX3P6" 0 NA NA NA NA NA NA
"CBX3P7" 0.206074124101549 0.121533013632636 8.103045841493 0.0149984358980552 0.988033428215294 NA NA
"CBX3P8" 0 NA NA NA NA NA NA
"CBX3P9" 0 NA NA NA NA NA NA
"CBX5P1" 0.533630835001787 0.633625671998094 2.10405865986078 0.301144489973496 0.763304316602944 NA NA
"CBX7" 1.84180978020292 0.0481855667960813 0.7236400766964 0.0665877531494118 0.946909895677141 NA NA
"CBY1P1" 0 NA NA NA NA NA NA
"CBY2" 0.0406952295346157 0 8.103045841526 0 1 NA NA
"CBY3" 0 NA NA NA NA NA NA
"CC2D2B" 0.317273566395474 0.442097692764296 3.86791570866991 0.114298688508991 0.909001022105422 NA NA
"CCAT2" 0.0200139905423983 -0.519590831982628 8.1030458415403 -0.0641229041700522 0.948872364482987 NA NA
"CCBE1" 1.38002354938346 -0.554437439802715 0.918496234672484 -0.60363605083304 0.546085639030533 NA NA
"CCDC102B" 9.96264716363996 -0.215237896141637 0.34314326156065 -0.62725374574664 0.530492917866993 NA NA
"CCDC103" 7.67710059894169 -0.604481993688153 0.394329536881727 -1.53293612867113 0.125291592996697 NA NA
"CCDC106" 9.88332240518782 -0.149360689766833 0.331931677677641 -0.449974195930423 0.652729046809512 NA NA
"CCDC110" 1.57440860907967 0.0970295975910595 0.890875225301174 0.108914912925384 0.913269978208844 NA NA
"CCDC116" 0.407619910312471 -0.18666547117133 2.61567979473273 -0.0713640375810616 0.943108030459886 NA NA
"CCDC120" 3.82249956289893 -1.13167378395065 0.662327830824437 -1.7086308792762 0.0875193449982337 NA NA
"CCDC121" 6.2018551566869 -0.0357566893630078 0.396839153484147 -0.0901037335884656 0.928204782316132 NA NA
"CCDC121P1" 0.0102248976740533 0.762629722679254 8.1030458415403 0.0941164270316267 0.925016671419 NA NA
"CCDC125" 6.14264163595549 -0.068229855047376 0.40895046129453 -0.166841369566854 0.867494866661338 NA NA
"CCDC12P1" 0 NA NA NA NA NA NA
"CCDC13" 1.66942990659965 0.41633811362619 0.835327193445434 0.498413216872468 0.618192822969905 NA NA
"CCDC13-AS1" 0.0272869675697541 -0.519590594060031 8.10304584153954 -0.064122874807939 0.948872387862449 NA NA
"CCDC13-AS2" 0.396392444258156 0.121534128425121 3.37975950104239 0.0359594013679487 0.971314731016975 NA NA
"CCDC137P1" 0 NA NA NA NA NA NA
"CCDC137P2" 0 NA NA NA NA NA NA
"CCDC140" 0.198532711851166 1.74016191253691 8.07890477686899 0.215395769674032 0.829458767917097 NA NA
"CCDC141" 0.126914023567985 0 8.10304584150533 0 1 NA NA
"CCDC144BP" 8.72070790016092 -0.18454892300743 0.367417560288957 -0.502286615975272 0.615465922508747 NA NA
"CCDC144CP" 9.38882118879707 -0.188540185240858 0.322238651715637 -0.585094879950148 0.558483921382085 NA NA
"CCDC144NL" 0.854136994080241 0.591767819440115 1.28345643363308 0.461073554140827 0.644745834569999 NA NA
"CCDC148-AS1" 0 NA NA NA NA NA NA
"CCDC15-DT" 2.99980194479518 0.585441638720788 0.591621216290744 0.989554841172365 0.32239175201136 NA NA
"CCDC153" 2.03953848712485 -0.244126403510284 0.839385743086132 -0.290839349513747 0.771174188983997 NA NA
"CCDC154" 0.826934500041574 0.421163452398641 1.18045008284222 0.356782093982819 0.721254942172666 NA NA
"CCDC158" 0.260418525216455 0.121534507111332 4.81662824748864 0.0252322788611929 0.979869690339095 NA NA
"CCDC159" 3.74863752687539 0.701887243463964 0.524243841860341 1.33885643934936 0.180617412977668 NA NA
"CCDC162P" 0.0204497953481065 1.67699510199232 8.08092604592017 0.207525114382032 0.83559978112354 NA NA
"CCDC163" 1.39039672701196 0.103536492804994 0.7596922638039 0.136287412335318 0.891594074535767 NA NA
"CCDC166" 0 NA NA NA NA NA NA
"CCDC168" 7.801737341132 -0.355391754941088 0.335930035023193 -1.05793384898302 0.290085601961777 NA NA
"CCDC169" 2.07246136433454 -0.939087094332676 0.828516757231202 -1.133455764336 0.257022907601896 NA NA
"CCDC169-SOHLH2" 0.0878189450231645 0.442090447415344 8.10304584150022 0.0545585519399573 0.956490160306937 NA NA
"CCDC17" 1.04249137997898 -1.26691017993847 1.43477682204651 -0.883001565450016 0.37723542570394 NA NA
"CCDC170" 1.20794302825225 -0.246933655688215 1.19082634946333 -0.207363278281086 0.835726158969817 NA NA
"CCDC172" 0 NA NA NA NA NA NA
"CCDC175" 0.474732045270742 -1.16082857429837 2.37160346631049 -0.489469926481544 0.624509040670236 NA NA
"CCDC177" 1.59827741974579 -0.0701650131620142 0.83456638053134 -0.0840736157108827 0.932997901970155 NA NA
"CCDC178" 0.391445369884248 -0.84024559285862 2.89201467592811 -0.290539878601746 0.771403247089925 NA NA
"CCDC179" 0 NA NA NA NA NA NA
"CCDC180" 1.64945051607115 -0.479130914620991 0.942422941427662 -0.508403280055092 0.611170552969113 NA NA
"CCDC182" 0 NA NA NA NA NA NA
"CCDC183" 0.542486565816663 0.396331335520118 1.90443483018306 0.208109686526802 0.83514332398646 NA NA
"CCDC183-AS1" 0.0267342542242078 0 8.1030458415403 0 1 NA NA
"CCDC185" 0.00945465382613522 0 8.1030458415403 0 1 NA NA
"CCDC187" 0.0602949821028557 0 8.10304584152283 0 1 NA NA
"CCDC188" 0.386242288131782 0.121555758125659 2.29285061556979 0.0530151233142818 0.957719857996653 NA NA
"CCDC188BP" 0 NA NA NA NA NA NA
"CCDC190" 0.719495349095959 -0.049383983088672 1.3275602103158 -0.0371990533498473 0.970326293408819 NA NA
"CCDC192" 1.06130050735869 0.835000093002977 1.15496835905911 0.72296360887601 0.469702242157822 NA NA
"CCDC194" 0.568224136630423 -2.8066387990696 1.86395168876979 -1.50574653623238 0.132132252698166 NA NA
"CCDC195" 0 NA NA NA NA NA NA
"CCDC196" 0 NA NA NA NA NA NA
"CCDC197" 0 NA NA NA NA NA NA
"CCDC198" 0.453725323513749 0.372297404168937 2.29891406861562 0.161944897920056 0.87134924602087 NA NA
"CCDC200" 0.0352397132851373 0 8.10304584153815 0 1 NA NA
"CCDC201" 0.00992447624296523 0 8.1030458415403 0 1 NA NA
"CCDC24" 6.15673723802226 -0.536697051063341 0.476472092685139 -1.12639766169474 0.259997236107339 NA NA
"CCDC26" 7.32852213922378 -0.7031338847528 0.453814793779654 -1.54938511126237 0.121289170712717 NA NA
"CCDC27" 0.148585710520221 -0.840212828772989 8.1030458414685 -0.103690987958266 0.917414578669522 NA NA
"CCDC28A-AS1" 1.00386961162749 0.309909039683651 0.960230344829099 0.322744476210871 0.746888765944251 NA NA
"CCDC33" 0.250889895681943 0.396290429268931 4.93917580763383 0.0802341209754951 0.936051053015218 NA NA
"CCDC34P1" 0.0252521382484222 0 8.10304584153931 0 1 NA NA
"CCDC38" 0.0796138959628071 -1.1829468575824 8.1026216220273 -0.145995569429838 0.883924886035031 NA NA
"CCDC39" 0.814947888720864 -1.05295894683161 1.37449157480716 -0.766071590492895 0.443633705965255 NA NA
"CCDC39-AS1" 0 NA NA NA NA NA NA
"CCDC42" 0.34366170718455 0.994708048968475 2.67598908081604 0.371716034306515 0.710104285462665 NA NA
"CCDC54" 0 NA NA NA NA NA NA
"CCDC54-AS1" 0.0347791785469489 0 8.10304584152155 0 1 NA NA
"CCDC57" 7.98252346892489 0.184418965809243 0.33786092751238 0.545842832928604 0.585173977361235 NA NA
"CCDC60" 2.42420215561255 0.932124783416747 0.641180823322183 1.45376272887745 0.146012100059033 NA NA
"CCDC61" 4.35421645889903 0.571493431522469 0.465866608087197 1.22673190480203 0.219923372009599 NA NA
"CCDC62" 1.44388262507501 -0.746072912316914 0.85208984665386 -0.875580099031491 0.381258348133759 NA NA
"CCDC63" 6.41556729288531 0.256715106165415 0.370930156016515 0.692084755044789 0.488884104821786 NA NA
"CCDC65" 3.44162485181511 -0.426078835720313 0.624954782057289 -0.681775462726606 0.495380942040161 NA NA
"CCDC68" 0.856993599107175 0.0655013986915672 1.03949754439638 0.0630125574078224 0.949756504828492 NA NA
"CCDC69" 3.37084427320681 -0.0953040976770907 0.570565670460747 -0.167034405697998 0.867342977371966 NA NA
"CCDC7" 7.15821105532972 0.520541723382792 0.348764058280207 1.49253259051302 0.135559580096134 NA NA
"CCDC70" 0.0857207904826431 0 8.10304584152129 0 1 NA NA
"CCDC71" 3.90682400371473 -0.442795215224249 0.588127520491697 -0.75288980671072 0.45151613396091 NA NA
"CCDC73" 0.0457040068726901 0.762582907042241 8.10304584153732 0.0941106494959139 0.925021260855331 NA NA
"CCDC74B" 5.62920571543291 -0.0605079309283347 0.491466043649914 -0.123117215746926 0.902014278799714 NA NA
"CCDC74BP1" 0 NA NA NA NA NA NA
"CCDC78" 3.10193316517023 -0.00225208174954548 0.640287013970097 -0.00351730036750466 0.997193606127567 NA NA
"CCDC81" 9.60570687385557 0.53656337962302 0.308860257325526 1.73723671756675 0.0823453963624176 NA NA
"CCDC83" 0 NA NA NA NA NA NA
"CCDC85A" 1.87975013468099 -0.76053790792232 0.998948216695422 -0.761338671225845 0.44645480824592 NA NA
"CCDC85B" 7.24726085836023 -0.268321250899532 0.423428241282674 -0.633687658826717 0.526284680534356 NA NA
"CCDC86-AS1" 0 NA NA NA NA NA NA
"CCDC87" 0.758627452821871 0.449792016851021 1.3457590698408 0.33422922938519 0.738206589122792 NA NA
"CCDC88B" 1.3116188174895 0.588807780605455 0.864608081498643 0.681011192475627 0.495864408362775 NA NA
"CCDC88C-DT" 0.0885945429110091 -0.519663658129437 8.10304584152831 -0.0641318916729001 0.948865208222789 NA NA
"CCDC89" 0.576356409148408 -0.107088130270886 1.68000834782403 -0.0637426179516242 0.949175169508423 NA NA
"CCDC9" 7.13340821088584 0.127348626482869 0.399503918550622 0.318766902074159 0.749903278276711 NA NA
"CCDC90B-AS1" 0.0769451483930458 0 8.10304584150069 0 1 NA NA
"CCDC92B" 1.8236508216672 -0.0413925644357575 1.00646375041862 -0.0411267315077577 0.967194863966088 NA NA
"CCDC9B" 1.48938701208729 -0.184001495007508 1.03203003501777 -0.178290833371279 0.858494577392177 NA NA
"CCDST" 0.00843519566997121 -0.519574360239336 8.1030458415403 -0.0641208713858851 0.948873983079143 NA NA
"CCER1" 0 NA NA NA NA NA NA
"CCER2" 0.410941811187069 1.01994800228357 2.07127748467707 0.492424607436213 0.622419207084255 NA NA
"CCIN" 0.536862451082465 0.439844549002668 2.03484986833394 0.216155774363245 0.828866325527348 NA NA
"CCK" 1.65359371553428 0.0715417010231049 0.818205671248056 0.087437307680816 0.930323915681285 NA NA
"CCKAR" 0 NA NA NA NA NA NA
"CCKBR" 5.34863312418609 -0.349268895343549 0.453331809239791 -0.77044868289576 0.441033784678073 NA NA
"CCL1" 0 NA NA NA NA NA NA
"CCL11" 0 NA NA NA NA NA NA
"CCL13" 0 NA NA NA NA NA NA
"CCL14" 0 NA NA NA NA NA NA
"CCL15" 0.0743959477096232 0.762535000332257 8.10304584152929 0.0941047373105251 0.9250259572544 NA NA
"CCL15-CCL14" 0.0324056629614014 0.762598536756433 8.10304584153949 0.094112578364921 0.925019728640985 NA NA
"CCL16" 0.106956949703806 -1.17762487218694 8.1027174890023 -0.145337027211588 0.88444478158519 NA NA
"CCL17" 0.034192593365124 -0.840049713885555 8.1030458415403 -0.10367085788643 0.917430554046351 NA NA
"CCL18" 0 NA NA NA NA NA NA
"CCL19" 0.0109184814739803 0 8.1030458415403 0 1 NA NA
"CCL20" 0.569131370508579 -1.95978390923515 1.80820590698455 -1.08382784375668 0.278441137264641 NA NA
"CCL21" 0.0182267124011901 0 8.1030458415395 0 1 NA NA
"CCL22" 0.0152553158790369 0 8.1030458415403 0 1 NA NA
"CCL23" 0 NA NA NA NA NA NA
"CCL24" 0 NA NA NA NA NA NA
"CCL25" 0.199893286908309 0.762468287668209 7.63774357692577 0.0998289979218058 0.92048008602717 NA NA
"CCL26" 0.0600190031633729 0 8.10304584153584 0 1 NA NA
"CCL27" 0.113619495947566 0.44204085100312 8.10304584148865 0.0545524312277506 0.956495036666547 NA NA
"CCL28" 0.263386544002824 -0.845573780838419 4.09666890869784 -0.206405203760338 0.836474406337631 NA NA
"CCL3" 0 NA NA NA NA NA NA
"CCL3-AS1" 0 NA NA NA NA NA NA
"CCL3L3" 0.021284441590132 0.762615309954583 8.1030458415403 0.0941146483517386 0.925018084328754 NA NA
"CCL4" 0.125884092981276 0.121562615059764 8.1030458414982 0.0150020890215386 0.988030513772373 NA NA
"CCL4L2" 0.181092286750869 0.44198408846344 8.10304584144979 0.0545454261411855 0.956500617607501 NA NA
"CCL5" 3.78572527272324 0.370513203352051 0.899010076394996 0.412134650189682 0.68024073268611 NA NA
"CCL7" 0 NA NA NA NA NA NA
"CCL8" 0 NA NA NA NA NA NA
"CCM2L" 0.154686419651506 0.442023488935553 8.1030458414682 0.0545502885684604 0.956496743719456 NA NA
"CCN3" 1.50107978502111 -1.19832896929471 1.07136420557487 -1.11850756545643 0.263350277186691 NA NA
"CCN4" 0.0189043561355395 0 8.10304584153767 0 1 NA NA
"CCN5" 0.136263861592501 0.442017613451947 8.10304584148866 0.0545495634726338 0.956497321402078 NA NA
"CCN6" 0.0178928294491029 0 8.10304584151932 0 1 NA NA
"CCNA1" 2.10193909596525 1.83469667889533 0.72343762043533 2.53608138016281 0.0112100680027704 NA NA
"CCNB1IP1P1" 0 NA NA NA NA NA NA
"CCNB1IP1P2" 0 NA NA NA NA NA NA
"CCNB1IP1P3" 0 NA NA NA NA NA NA
"CCNB2P1" 0 NA NA NA NA NA NA
"CCNB3" 0.488695552011535 -0.454631810997949 1.80157894783095 -0.252351866980524 0.800769100944914 NA NA
"CCNB3P1" 0.355513118254787 1.27737649248551 2.38531800510344 0.535516224567347 0.592292941486376 NA NA
"CCND2-AS1" 1.41379048351091 -2.61736767176492 1.2945136311997 -2.02189270833653 0.0431874372287364 NA NA
"CCND2P1" 0.0139298105332532 -0.519576419257958 8.1030458415403 -0.0641211254901641 0.948873780749629 NA NA
"CCND3P1" 0.194788309085882 0.121491278141568 7.78440729205997 0.0156070043078922 0.987547917734494 NA NA
"CCND3P2" 0 NA NA NA NA NA NA
"CCNG1P1" 0 NA NA NA NA NA NA
"CCNG2P1" 0 NA NA NA NA NA NA
"CCNHP1" 0 NA NA NA NA NA NA
"CCNI2" 0.0724880087540525 0 8.10304584151318 0 1 NA NA
"CCNJP1" 0 NA NA NA NA NA NA
"CCNJP2" 0 NA NA NA NA NA NA
"CCNL2P1" 0 NA NA NA NA NA NA
"CCNO" 0.874549544109032 1.18429483847616 1.45465157969195 0.814143300711879 0.415562862490248 NA NA
"CCNO-DT" 0 NA NA NA NA NA NA
"CCNP" 0.173675721041221 0.516112018376699 8.08713128713263 0.0638189241712794 0.949114409664772 NA NA
"CCNQP1" 0 NA NA NA NA NA NA
"CCNQP2" 0 NA NA NA NA NA NA
"CCNQP3" 0 NA NA NA NA NA NA
"CCNT2-AS1" 8.05007066981916 -0.667688883173286 0.404792236241182 -1.64946069463513 0.0990532891986571 NA NA
"CCNT2P1" 0 NA NA NA NA NA NA
"CCNY-AS1" 3.83568004128214 -0.240395511998914 0.535391896287602 -0.449008499504405 0.653425525297281 NA NA
"CCNYL1B" 0 NA NA NA NA NA NA
"CCNYL2" 0 NA NA NA NA NA NA
"CCNYL3" 0 NA NA NA NA NA NA
"CCNYL4" 0 NA NA NA NA NA NA
"CCNYL5" 0 NA NA NA NA NA NA
"CCNYL6" 0 NA NA NA NA NA NA
"CCNYL7" 0 NA NA NA NA NA NA
"CCR1" 0.274529993012078 -0.519776753601828 8.10304584140471 -0.0641458488295707 0.948854094905448 NA NA
"CCR10" 0.513113834286428 0.579399230890078 1.78904275346135 0.323859913224034 0.746044094276022 NA NA
"CCR12P" 0 NA NA NA NA NA NA
"CCR2" 0 NA NA NA NA NA NA
"CCR3" 0.027750797302914 0 8.10304584153954 0 1 NA NA
"CCR4" 0.792168910899683 -0.948318633902754 1.55018383756285 -0.611745917434974 0.540705876831639 NA NA
"CCR5" 0 NA NA NA NA NA NA
"CCR5AS" 0.0232335007665894 -0.519590831982628 8.1030458415403 -0.0641229041700522 0.948872364482987 NA NA
"CCR6" 0.0863202319392565 -1.22925165544586 8.10183236184642 -0.151725140751457 0.879403727282713 NA NA
"CCR7" 6.37758504376546 -0.668478961113752 0.393646696724693 -1.69816987333002 0.0894757048376034 NA NA
"CCR8" 0.0566340653624353 -0.51962589163524 8.1030458415346 -0.0641272308952939 0.948868919346247 NA NA
"CCR9" 0 NA NA NA NA NA NA
"CCRL2" 0.0146475471832474 0 8.1030458415403 0 1 NA NA
"CCSER1" 0.835319454619512 0.419698173391984 1.38405191482432 0.303238750582024 0.761707919701538 NA NA
"CCSER2P1" 0 NA NA NA NA NA NA
"CCT3P1" 0 NA NA NA NA NA NA
"CCT4P1" 0 NA NA NA NA NA NA
"CCT4P2" 0.576490190428789 -1.68428009863187 1.82694671252148 -0.921909811100783 0.35657562113336 NA NA
"CCT5P1" 0 NA NA NA NA NA NA
"CCT5P2" 0.0109135640315278 -0.519574360239336 8.1030458415403 -0.0641208713858851 0.948873983079143 NA NA
"CCT6B" 3.83811559220576 0.121068725967653 0.511582914248014 0.236655139559565 0.81292433981446 NA NA
"CCT6P1" 0.013068165174519 0 8.1030458415403 0 1 NA NA
"CCT6P2" 0 NA NA NA NA NA NA
"CCT6P3" 8.99909533345799 0.339885278632711 0.46172255274453 0.736124489939674 0.461654940115432 NA NA
"CCT6P4" 0 NA NA NA NA NA NA
"CCT7P1" 0.0101711875132875 0 8.10304584154004 0 1 NA NA
"CCT7P2" 0 NA NA NA NA NA NA
"CCT8L1P" 0.0228472401040558 -0.519587288816281 8.10304584153555 -0.0641224669065698 0.948872712652245 NA NA
"CCT8L2" 0 NA NA NA NA NA NA
"CCT8P1" 0.331631463179263 -0.220944765210377 3.47970506473296 -0.0634952563795325 0.949372136484605 NA NA
"CCZ1P1" 0.357521176591648 -2.27187641209109 2.34860662859267 -0.967329472902171 0.333379354528373 NA NA
"CD101" 1.23599516503759 -0.260624940492017 0.917743465265201 -0.283984523296718 0.776422241204016 NA NA
"CD101-AS1" 0.253072089074392 0.404099044368498 6.84637979951351 0.0590237550650071 0.952933187287445 NA NA
"CD109" 5.90045498404279 -0.606055487416098 0.47330346984326 -1.28047970494871 0.200376477935471 NA NA
"CD109-AS1" 0.635121835486983 -0.0553577213406345 1.37886760945407 -0.0401472345576033 0.96797574440345 NA NA
"CD14" 0.312219899041924 0.442090514347262 4.17669213087981 0.105847043663747 0.9157037109629 NA NA
"CD160" 0.313619471919455 1.10545981041461 3.0274988683593 0.365139627950943 0.715007181242902 NA NA
"CD163" 0.0647355790166176 -0.519636996249665 8.10304584153665 -0.0641286013200095 0.948867828151542 NA NA
"CD163L1" 0.26504851771687 -0.20308688252437 6.6924334086064 -0.0303457457287812 0.975791313539753 NA NA
"CD164L2" 0.049788748180854 -0.840080598353517 8.1030458415403 -0.103674669350486 0.917427529237173 NA NA
"CD177" 0 NA NA NA NA NA NA
"CD177P1" 0 NA NA NA NA NA NA
"CD180" 0.00945465382613522 0 8.1030458415403 0 1 NA NA
"CD19" 0.0163236092191201 -0.519576419257958 8.1030458415403 -0.0641211254901641 0.948873780749629 NA NA
"CD1A" 0.0317882399018445 0 8.10304584153555 0 1 NA NA
"CD1B" 0 NA NA NA NA NA NA
"CD1C" 0 NA NA NA NA NA NA
"CD1D" 0.0685859655424092 0 8.10304584150172 0 1 NA NA
"CD1E" 0 NA NA NA NA NA NA
"CD2" 0 NA NA NA NA NA NA
"CD200LP" 0 NA NA NA NA NA NA
"CD200R1" 0.23191694272389 -1.45938129136577 4.19208986097344 -0.34812738747611 0.727744517020275 NA NA
"CD200R1L" 0.0338785642623551 0 8.1030458415403 0 1 NA NA
"CD200R1L-AS1" 0 NA NA NA NA NA NA
"CD200R1P1" 0 NA NA NA NA NA NA
"CD207" 0 NA NA NA NA NA NA
"CD209" 0 NA NA NA NA NA NA
"CD22" 0.051851465806299 0 8.10304584151961 0 1 NA NA
"CD226" 1.04889462871642 -0.431583676302173 1.04998777267804 -0.411036859221132 0.681045507430903 NA NA
"CD244" 0 NA NA NA NA NA NA
"CD247" 1.07450900082024 -0.4372627315487 1.08578164687286 -0.402717003743849 0.687156423589937 NA NA
"CD24P1" 0 NA NA NA NA NA NA
"CD24P2" 0 NA NA NA NA NA NA
"CD24P4" 0.0252835074594414 0 8.10304584153689 0 1 NA NA
"CD24P5" 0 NA NA NA NA NA NA
"CD27" 0.113598287005606 0 8.10304584150533 0 1 NA NA
"CD27-AS1" 4.92344106020535 0.218569131495525 0.497591750182594 0.439253929381506 0.660477552363838 NA NA
"CD274" 2.10830958234459 -0.515366246122166 0.760969457209964 -0.677249581095826 0.498247614535782 NA NA
"CD28" 0.0458751251663549 0.762583574362197 8.10304584151653 0.0941107318503675 0.925021195436329 NA NA
"CD2AP-DT" 1.76569174139765 0.22047435316131 0.772079384910033 0.2855591762588 0.775215774563778 NA NA
"CD2BP2-DT" 2.78237377857271 1.06639398946417 0.653929155538777 1.63074849994348 0.102943398249288 NA NA
"CD300A" 0.0425718942110291 -0.519605813847269 8.10304584152685 -0.064124753087829 0.948870892289882 NA NA
"CD300C" 0 NA NA NA NA NA NA
"CD300E" 0.0241009980465407 -0.519590831982628 8.1030458415403 -0.0641229041700521 0.948872364482987 NA NA
"CD300H" 0 NA NA NA NA NA NA
"CD300LB" 0.0083034808044931 0 8.1030458415403 0 1 NA NA
"CD300LD" 0 NA NA NA NA NA NA
"CD300LD-AS1" 0.114634843829113 -0.840175695075406 8.10304584147991 -0.103686405274237 0.917418215519199 NA NA
"CD300LF" 0.0127985154158495 0 8.1030458415403 0 1 NA NA
"CD300LG" 0.0351825922418399 -0.51960460145151 8.1030458415382 -0.0641246034655128 0.948871011426023 NA NA
"CD33" 0.970712333948 0.580520343912367 1.12638516368657 0.515383514119067 0.606285050333318 NA NA
"CD34" 1.66775503220094 0.606273411065054 0.84487423963892 0.71759012480267 0.473010048348368 NA NA
"CD36" 1.02758045005279 0.56505859454911 0.941288017073064 0.600303609841077 0.548303913394456 NA NA
"CD37" 0.1544579904918 0.304097953781566 8.08573383295194 0.0376091966498168 0.969999275244796 NA NA
"CD38" 0.53090733833562 0.0174949521189691 1.72189802035138 0.0101602719279502 0.991893415370679 NA NA
"CD3D" 0.145850669293768 0.762468897624342 8.1030458414692 0.0940965795506465 0.925032437450596 NA NA
"CD3E" 0.0178689841460039 -0.519576419257958 8.1030458415403 -0.0641211254901641 0.948873780749629 NA NA
"CD3G" 0.106149234460679 0.114148306896628 8.10289758500813 0.0140873441505449 0.988760297360075 NA NA
"CD4" 0.413041151000632 -0.0349046710298504 2.63024919625507 -0.0132704806371759 0.989411999153882 NA NA
"CD40" 2.67920688325934 -0.708263907556704 0.709433967016614 -0.998350714070218 0.318109323880586 NA NA
"CD40LG" 0 NA NA NA NA NA NA
"CD44-AS1" 0.00981666663675529 0 8.1030458415403 0 1 NA NA
"CD44-DT" 0.0248933576789015 0.762611477507451 8.10304584152886 0.0941141753880988 0.925018460031553 NA NA
"CD46P1" 0 NA NA NA NA NA NA
"CD48" 0.195273942282452 0 8.103045841472 0 1 NA NA
"CD5" 0 NA NA NA NA NA NA
"CD52" 0.243603820000036 -0.681946323373427 4.14909358163651 -0.164360313874735 0.869447503590452 NA NA
"CD53" 0.0266312375417958 0 8.1030458415403 0 1 NA NA
"CD55" 8.58053593730917 0.0304787181072618 0.330077552813566 0.0923380516107886 0.926429456682743 NA NA
"CD5L" 0.0257613766953547 0 8.1030458415403 0 1 NA NA
"CD6" 0.668865451012405 -0.788641535755155 1.79700938623418 -0.438863336939956 0.660760563732258 NA NA
"CD63-AS1" 8.39978801499405 0.0395496501930367 0.358865212082615 0.110207534365108 0.912244787115312 NA NA
"CD68" 0.223313695724827 -0.172607712912877 5.71999640395603 -0.0301761925573063 0.975926535470034 NA NA
"CD69" 0 NA NA NA NA NA NA
"CD7" 0.0636821480842437 0 8.10304584149566 0 1 NA NA
"CD70" 0.658699637758685 0.878845136743971 1.3832346848992 0.635355045921231 0.525196880116731 NA NA
"CD72" 0.543491748775453 -0.922357439604044 2.01710924323535 -0.45726697386237 0.647479164790066 NA NA
"CD79A" 0.203640344690118 0.762523334802018 6.66740873959034 0.114365770059099 0.908947847456281 NA NA
"CD79B" 1.38934784871082 0.595346094340353 0.847241084656676 0.702687942218481 0.482250243645455 NA NA
"CD80" 0.0082374088221482 0 8.1030458415403 0 1 NA NA
"CD81-AS1" 0.190868611390012 -0.402044869764336 7.85820332552478 -0.0511624417325047 0.959196079784015 NA NA
"CD82-AS1" 0 NA NA NA NA NA NA
"CD83P1" 0.0908230646604253 0 8.10304584150169 0 1 NA NA
"CD84" 0.416264050863528 -0.199033077018957 2.27478363165774 -0.0874953882422272 0.9302777510244 NA NA
"CD84P1" 0 NA NA NA NA NA NA
"CD86" 0.0109184814739803 0 8.1030458415403 0 1 NA NA
"CD8A" 0.56465207966746 -1.95942308753311 1.78564255059778 -1.09732101023083 0.272501089565321 NA NA
"CD8B" 0.052554325944104 0.442123484565072 8.1030458415403 0.0545626290670261 0.956486912068569 NA NA
"CD8B2" 0.010399839673666 0 8.1030458415403 0 1 NA NA
"CD9" 8.48258908719884 -0.194796948849931 0.37315456678063 -0.522027508682342 0.601651177550549 NA NA
"CD93" 1.13711647751879 0.0250290608340935 1.1166158701057 0.0224151039799607 0.982116832145333 NA NA
"CD96" 5.46102254441933 0.541644825537475 0.584482929500712 0.926707690163284 0.354078323669529 NA NA
"CD99P1" 8.56212038128361 0.416659768392578 0.337626621146754 1.23408446578468 0.21717143139937 NA NA
"CDA" 0.0549545885710264 0 8.10304584151334 0 1 NA NA
"CDC14C" 0.344113075410894 -0.533032152454968 4.45864851728546 -0.11955016198036 0.904839501440992 NA NA
"CDC20-DT" 0.229135707754904 -0.179069038838477 4.62437344207644 -0.0387228758839318 0.969111334767242 NA NA
"CDC20B" 0.0754832267383735 -0.840123320571879 8.10304584153882 -0.103679941715884 0.917423345046659 NA NA
"CDC20P1" 0.195403104012534 -1.18616046560864 6.80908550163171 -0.17420260992822 0.861706234474071 NA NA
"CDC26P1" 0 NA NA NA NA NA NA
"CDC27P1" 0 NA NA NA NA NA NA
"CDC27P2" 0 NA NA NA NA NA NA
"CDC27P3" 0.120479799861666 0 8.1030458415006 0 1 NA NA
"CDC37L1-DT" 9.50957278229139 0.487685805532934 0.370511322876972 1.31625074706521 0.188089896081251 NA NA
"CDC37P1" 0 NA NA NA NA NA NA
"CDC37P2" 0.0194286686687063 0 8.1030458415403 0 1 NA NA
"CDC42-AS1" 0.487692569816631 0.699848882706046 1.67969283452594 0.416652895291754 0.676932313427064 NA NA
"CDC42-IT1" 0.107008048830884 -1.14075156858647 8.10261027920019 -0.140788157060304 0.888037299170334 NA NA
"CDC42EP2" 0.68186640130397 -1.86093499164895 8.0976049892603 -0.229813011886487 0.818237073294102 NA NA
"CDC42EP3-AS1" 0.023867352145056 0 8.10304584152821 0 1 NA NA
"CDC42EP3P1" 0.0139298105332532 -0.519576419257958 8.1030458415403 -0.0641211254901641 0.948873780749629 NA NA
"CDC42EP5" 2.18661943077328 0.00881724287135959 0.681341938481652 0.0129409953701199 0.989674867784114 NA NA
"CDC42P1" 0 NA NA NA NA NA NA
"CDC42P2" 0 NA NA NA NA NA NA
"CDC42P3" 0 NA NA NA NA NA NA
"CDC42P4" 0.0612393255084612 0.762571565004184 8.10304584153546 0.094109249770662 0.925022372739777 NA NA
"CDC42P5" 0 NA NA NA NA NA NA
"CDC42P6" 0.0341405501230171 0 8.10304584153556 0 1 NA NA
"CDC42P7" 0 NA NA NA NA NA NA
"CDCA3P1" 0.00881101099143422 0 8.1030458415403 0 1 NA NA
"CDCA4P1" 0 NA NA NA NA NA NA
"CDCA4P2" 0 NA NA NA NA NA NA
"CDCA4P3" 0 NA NA NA NA NA NA
"CDCA4P4" 0.109392518043552 -0.840131762585278 8.103045841527 -0.103680983548151 0.917422518240675 NA NA
"CDCP2" 0 NA NA NA NA NA NA
"CDH1" 0.0738796827640351 -0.51965732441242 8.10304584153286 -0.0641311100264139 0.948865830605253 NA NA
"CDH12" 0.387072462174503 0.639649672913966 2.32551574220861 0.275057124449509 0.783272351203808 NA NA
"CDH12P2" 0 NA NA NA NA NA NA
"CDH12P3" 0 NA NA NA NA NA NA
"CDH12P4" 0 NA NA NA NA NA NA
"CDH13-AS1" 0 NA NA NA NA NA NA
"CDH13-AS2" 0.0241279575200131 0 8.10304584153341 0 1 NA NA
"CDH15" 0.24901789453988 -1.12430184985204 4.94690341801196 -0.227273863030838 0.820210795629094 NA NA
"CDH16" 0.014682632128395 0 8.10304584153901 0 1 NA NA
"CDH17" 0.014682632128395 0 8.10304584153901 0 1 NA NA
"CDH18" 3.12754899609572 0.238392042838231 0.555310232777927 0.429295245732606 0.667708376259224 NA NA
"CDH18-AS1" 0 NA NA NA NA NA NA
"CDH19" 0.0472299448431432 -0.519623767381901 8.10304584154027 -0.0641269687403284 0.948869128086006 NA NA
"CDH20" 1.43761672608478 0.0235556871788763 0.861384405871146 0.0273463125386553 0.978183518600864 NA NA
"CDH22" 0.0555959215427988 1.03603170093268 8.0809247635033 0.128207071746518 0.897985103812902 NA NA
"CDH23" 1.6475160431923 1.12591636122845 0.7779024979784 1.44737465704823 0.147792019727005 NA NA
"CDH23-AS1" 0 NA NA NA NA NA NA
"CDH24" 6.17840769381527 0.062260079855517 0.425204747164337 0.146423764717411 0.88358686795766 NA NA
"CDH26" 0.335212014371874 0.121531544823183 3.55897310909335 0.0341479244427736 0.972759192570005 NA NA
"CDH3-AS1" 8.52773024632967 0.132274518120905 0.359555722551733 0.367883223168208 0.712960310322561 NA NA
"CDH7" 6.24121862582726 -0.203651530400019 0.433165890639642 -0.470146737775897 0.638250184281099 NA NA
"CDH8-AS1" 0 NA NA NA NA NA NA
"CDH9" 0.181540481586136 -1.37939114209916 8.1021761078107 -0.17024946430989 0.864813952591725 NA NA
"CDHR1" 8.45383575564562 -0.362829960918533 0.355929663970519 -1.01938668688369 0.308019424000988 NA NA
"CDHR17P" 0 NA NA NA NA NA NA
"CDHR18P" 0.0526166518040862 -0.519636958212172 8.10304584153816 -0.064128596625776 0.948867831889305 NA NA
"CDHR2" 0 NA NA NA NA NA NA
"CDHR4" 0.516029416963905 -1.33266762607647 2.54882793528508 -0.522855076887491 0.601075108402954 NA NA
"CDHR5" 0 NA NA NA NA NA NA
"CDIPTOSP" 0.273579094910198 -1.15609568351305 3.67855131750303 -0.314280156433376 0.753308268123248 NA NA
"CDK13-DT" 1.72255829346153 -0.190749015505588 0.782492031767718 -0.24377119224418 0.807408032618917 NA NA
"CDK15" 0.0217709597666905 0 8.10304584152708 0 1 NA NA
"CDK18" 2.60799239087763 0.488427653263771 0.559726860759447 0.872617856146949 0.382871404530547 NA NA
"CDK2AP1P1" 0 NA NA NA NA NA NA
"CDK2AP2P1" 0 NA NA NA NA NA NA
"CDK2AP2P2" 0.012093223816089 0 8.1030458415403 0 1 NA NA
"CDK2AP2P3" 0 NA NA NA NA NA NA
"CDK3" 0 NA NA NA NA NA NA
"CDK4P1" 0 NA NA NA NA NA NA
"CDK5P1" 0 NA NA NA NA NA NA
"CDK5R2" 1.23699669893224 0.0406949054785388 1.09329971149416 0.0372220947748381 0.97030792173492 NA NA
"CDK5R2-AS1" 0 NA NA NA NA NA NA
"CDK7P1" 0 NA NA NA NA NA NA
"CDK8P1" 0 NA NA NA NA NA NA
"CDK8P2" 0 NA NA NA NA NA NA
"CDKL1" 5.78731304435508 -0.0532247287853455 0.445290366484921 -0.119528138920894 0.904856948200067 NA NA
"CDKL2" 7.81577749062505 -0.0420472724716155 0.349791887518999 -0.120206539865313 0.904319537280338 NA NA
"CDKL3" 3.93344037690213 0.137419671742975 0.553060602590923 0.248471272586051 0.803769794414413 NA NA
"CDKL4" 0.417611196226952 -0.189845114498977 2.25021993354218 -0.0843673596829856 0.932764357935808 NA NA
"CDKN2A" 6.92646050269777 0.241011816813207 0.405397561128348 0.594507318056863 0.552172849141436 NA NA
"CDKN2A-DT" 0.0466407521430157 0 8.10304584153369 0 1 NA NA
"CDKN2AIPNLP1" 0 NA NA NA NA NA NA
"CDKN2AIPNLP2" 0 NA NA NA NA NA NA
"CDKN2AIPNLP3" 0 NA NA NA NA NA NA
"CDKN2B-AS1" 0.926872471988326 -1.39982307509112 1.19033434448644 -1.17599150320667 0.239598271433773 NA NA
"CDKN2C" 3.98550145997957 0.32425568842904 0.521620778805303 0.621631080670714 0.53418447901648 NA NA
"CDNF" 0.753517569561798 -1.06438565396997 1.49559967883734 -0.711678177677473 0.476664083908327 NA NA
"CDPF1P1" 0.457997999140894 -0.503301790843666 2.3203672137032 -0.216906094807476 0.828281527709816 NA NA
"CDR1" 0.0201221243669753 0 8.103045841522 0 1 NA NA
"CDR2-DT" 0.121154281480603 0 8.10304584149094 0 1 NA NA
"CDRT15" 0.0236310501106027 0 8.1030458415403 0 1 NA NA
"CDRT15L2" 0.100123548631983 -0.519699239069489 8.10304584150121 -0.0641362827305944 0.948861711863628 NA NA
"CDRT15P1" 0 NA NA NA NA NA NA
"CDRT15P10" 0 NA NA NA NA NA NA
"CDRT15P11" 0 NA NA NA NA NA NA
"CDRT15P12" 0 NA NA NA NA NA NA
"CDRT15P13" 0 NA NA NA NA NA NA
"CDRT15P14" 0 NA NA NA NA NA NA
"CDRT15P2" 0 NA NA NA NA NA NA
"CDRT15P3" 0 NA NA NA NA NA NA
"CDRT15P4" 0 NA NA NA NA NA NA
"CDRT15P5" 0 NA NA NA NA NA NA
"CDRT15P6" 0 NA NA NA NA NA NA
"CDRT15P7" 0 NA NA NA NA NA NA
"CDRT15P8" 0 NA NA NA NA NA NA
"CDRT15P9" 0 NA NA NA NA NA NA
"CDRT4" 7.40058049556903 0.731484090465617 1.03186346739075 0.708896199528514 0.478388893704747 NA NA
"CDRT7" 0 NA NA NA NA NA NA
"CDRT8" 0 NA NA NA NA NA NA
"CDS1" 5.82340758296593 0.234731312082673 0.388912791827999 0.603557705004688 0.5461377396467 NA NA
"CDSN" 0 NA NA NA NA NA NA
"CDV3P1" 0 NA NA NA NA NA NA
"CDX1" 0.213367337097648 -0.840252845838194 6.54596619353932 -0.128361928704658 0.897862558356969 NA NA
"CDX2" 0.0560731369822157 0 8.10304584152676 0 1 NA NA
"CDX4" 0.0677645355384518 0 8.10304584151343 0 1 NA NA
"CDY1" 0 NA NA NA NA NA NA
"CDY10P" 0 NA NA NA NA NA NA
"CDY11P" 0 NA NA NA NA NA NA
"CDY12P" 0 NA NA NA NA NA NA
"CDY14P" 0 NA NA NA NA NA NA
"CDY15P" 0 NA NA NA NA NA NA
"CDY17P" 0 NA NA NA NA NA NA
"CDY18P" 0.0145588991855777 0 8.1030458415403 0 1 NA NA
"CDY19P" 0 NA NA NA NA NA NA
"CDY1B" 0 NA NA NA NA NA NA
"CDY20P" 0 NA NA NA NA NA NA
"CDY22P" 0 NA NA NA NA NA NA
"CDY2A" 0 NA NA NA NA NA NA
"CDY2B" 0 NA NA NA NA NA NA
"CDY3P" 0.0110535018371743 0 8.10304584153701 0 1 NA NA
"CDY4P" 0.0146475471832474 0 8.1030458415403 0 1 NA NA
"CDY5P" 0 NA NA NA NA NA NA
"CDY6P" 0 NA NA NA NA NA NA
"CDY7P" 0 NA NA NA NA NA NA
"CDY8P" 0 NA NA NA NA NA NA
"CDYL-AS1" 0 NA NA NA NA NA NA
"CDYLP1" 0.296463260025411 -1.18351187579422 3.63190378463084 -0.325865426502348 0.744526174775701 NA NA
"CEACAM1" 0.697272695774538 1.38818149774883 1.44254084533255 0.962316943912121 0.335890420215106 NA NA
"CEACAM16" 0.025477380659558 0 8.1030458415403 0 1 NA NA
"CEACAM16-AS1" 0.636663781511196 0.821680320765258 1.26694718596753 0.648551360203513 0.516628403203678 NA NA
"CEACAM18" 0 NA NA NA NA NA NA
"CEACAM19" 1.13150192504054 -0.319595807073643 1.09501843157355 -0.291863404175198 0.770391065038222 NA NA
"CEACAM20" 0.0126043354413591 -0.519574360239333 8.1030458415403 -0.0641208713858847 0.948873983079143 NA NA
"CEACAM21" 0.604559924438142 -0.71039325961272 1.71148589684792 -0.415073978068452 0.678087748168733 NA NA
"CEACAM22P" 3.93105356538698 1.65940239834414 0.50406681464114 3.29202865601363 0.000994674760313974 NA NA
"CEACAM3" 0 NA NA NA NA NA NA
"CEACAM4" 0 NA NA NA NA NA NA
"CEACAM5" 1.35425564415168 2.16151722693072 0.996623125234352 2.16884113181946 0.0300947472972256 NA NA
"CEACAM6" 0.115953372790674 0.762488165523943 8.1030458415104 0.0940989574090594 0.925030548575039 NA NA
"CEACAM7" 0.022971509010949 0.762615309954583 8.1030458415403 0.0941146483517386 0.925018084328754 NA NA
"CEACAM8" 0.08178495833394 0.121623278290344 8.1030458415196 0.015009575494088 0.988024541103997 NA NA
"CEACAMP1" 0.0246398734701232 0 8.10304584151362 0 1 NA NA
"CEACAMP10" 0 NA NA NA NA NA NA
"CEACAMP11" 0.0126043354413591 -0.519574360239333 8.1030458415403 -0.0641208713858847 0.948873983079143 NA NA
"CEACAMP2" 0 NA NA NA NA NA NA
"CEACAMP3" 0 NA NA NA NA NA NA
"CEACAMP4" 0 NA NA NA NA NA NA
"CEACAMP5" 0.0144143174891462 0 8.1030458415403 0 1 NA NA
"CEACAMP6" 0.0117105097379052 -0.519576419257958 8.1030458415403 -0.0641211254901641 0.948873780749629 NA NA
"CEACAMP7" 0 NA NA NA NA NA NA
"CEACAMP8" 0 NA NA NA NA NA NA
"CEACAMP9" 0.013355844099843 0 8.1030458415403 0 1 NA NA
"CEBPA" 0.899181774411425 -1.93004291605754 1.47670907051098 -1.30698927405498 0.191216354299401 NA NA
"CEBPA-DT" 2.29223408245363 -0.515667913013155 0.784556645343556 -0.657273016644126 0.511005383436139 NA NA
"CEBPB-AS1" 0.800946683469427 -0.515208850838924 1.3516833689881 -0.381160901036032 0.703083859547386 NA NA
"CEBPE" 0 NA NA NA NA NA NA
"CECR3" 0.00886594486577857 0 8.10304584154009 0 1 NA NA
"CECR7" 0 NA NA NA NA NA NA
"CECR9" 0 NA NA NA NA NA NA
"CEDORA" 0.461614609799523 0.942034463607338 1.9535394382759 0.482219322092997 0.629650152183426 NA NA
"CEL" 1.40945149530293 0.274634204914303 0.906510059301797 0.302957702560773 0.761922096091089 NA NA
"CELA1" 0.0625734183847394 0 8.10304584152424 0 1 NA NA
"CELA2A" 0.372400556047033 0.696162744927007 2.76517561537347 0.251760771018148 0.801225980964333 NA NA
"CELA2B" 0 NA NA NA NA NA NA
"CELA3A" 0.010468704978083 0 8.1030458415403 0 1 NA NA
"CELA3B" 0 NA NA NA NA NA NA
"CELF2-AS1" 0.011933676072528 0 8.10304584153629 0 1 NA NA
"CELF2-AS2" 0.0101711875132875 0 8.10304584154004 0 1 NA NA
"CELF2-DT" 1.50025572385735 -0.648019078988191 0.971164872952954 -0.66725959415913 0.504606330967133 NA NA
"CELF3" 0.562796365934465 -1.9813738380195 1.90283015352088 -1.0412772965329 0.297746870480159 NA NA
"CELF4" 3.30534751531332 0.225530750816322 0.512987465439614 0.439641835347866 0.660196535585441 NA NA
"CELF5" 3.45829425293175 0.325939853938928 0.564251259595177 0.577650201743058 0.563500306335444 NA NA
"CELF6" 0.256667602482497 0 8.10304584143336 0 1 NA NA
"CELP" 0 NA NA NA NA NA NA
"CELSR1P1" 0.0417588425867761 0 8.10304584153874 0 1 NA NA
"CELSR3" 7.77937829193253 0.527130623672665 0.32379011191691 1.6280009928405 0.10352467524921 NA NA
"CEMIP" 2.16708013808031 0.330538659747567 0.72210485172456 0.457743302732506 0.647136873642557 NA NA
"CEMP1" 0.0153891473570691 0 8.1030458415403 0 1 NA NA
"CENATAC-DT" 0.723970633246002 -1.92498773672031 1.55332690758549 -1.23926761798811 0.215246406642635 NA NA
"CEND1" 2.89675927114475 -0.461010566326035 0.667639880342847 -0.690507831990648 0.489874886399166 NA NA
"CEND1P1" 0 NA NA NA NA NA NA
"CENPCP1" 0 NA NA NA NA NA NA
"CENPIP1" 0 NA NA NA NA NA NA
"CENPN-AS1" 0.37876779984371 -0.0596124179115163 3.06072285280503 -0.0194765814411729 0.984460918802401 NA NA
"CENPNP1" 0.29337347718361 0.121526606052386 4.6758664063467 0.0259901792505094 0.979265171629318 NA NA
"CENPNP2" 0.0111582819844231 0 8.1030458415403 0 1 NA NA
"CENPPP1" 0.0374210528040172 0.442137436276356 8.10304584153351 0.0545643508531208 0.956485540325506 NA NA
"CENPUP1" 0.0647549578016141 -0.519606680469958 8.10304584153617 -0.0641248600379942 0.948870807131262 NA NA
"CENPUP2" 0.0428583362176588 0 8.10304584151914 0 1 NA NA
"CENPVL2" 1.18063613974932 0.0980362648256915 0.957388392185569 0.102399679822616 0.918439437801986 NA NA
"CEP126" 8.9611928066777 0.0300099966980898 0.311152975294652 0.0964477253340461 0.92316498942928 NA NA
"CEP164P1" 0 NA NA NA NA NA NA
"CEP170P1" 0.986551932062244 -1.46916260898471 1.36604806268381 -1.07548383480616 0.282158165741924 NA NA
"CEP192-DT" 0.0365264083119391 0 8.10304584152876 0 1 NA NA
"CEP192P1" 0.012093223816089 0 8.1030458415403 0 1 NA NA
"CEP19P1" 0 NA NA NA NA NA NA
"CEP250-AS1" 0.0101711875132875 0 8.10304584154004 0 1 NA NA
"CEP295NL" 0.612446233802128 -0.608995701917868 1.51471280865775 -0.402053576385561 0.687644597168469 NA NA
"CEP57L1P1" 0 NA NA NA NA NA NA
"CEP72-DT" 0 NA NA NA NA NA NA
"CEP83-DT" 1.72814325595761 -0.0282798077219783 0.75634260685279 -0.0373902084396027 0.970173879746363 NA NA
"CER1" 0.0960116914138829 -0.840148674172301 8.10304584152997 -0.103683070613564 0.917420861930012 NA NA
"CERCAM" 6.45637473040849 0.260769251832529 0.391488891197399 0.666096172064924 0.505349631120803 NA NA
"CERKL" 0.109259194126952 -0.839609703259442 8.10303483656606 -0.103616696730784 0.91747353691346 NA NA
"CERNA1" 0.733023215361167 0.964370834599529 1.20468465928603 0.800517236743992 0.423411180942413 NA NA
"CERNA2" 0.345710464051809 -0.546550731150263 3.03576357229211 -0.180037317839478 0.857123271442848 NA NA
"CERNA3" 0.0209591686818675 0 8.10304584153903 0 1 NA NA
"CEROX1" 1.32259052140178 -0.287887389474268 1.08779111644297 -0.264653190417335 0.791276640577202 NA NA
"CERS3" 0.0556171519244092 0.44210911148859 8.1030458415344 0.054560855280176 0.956488325240649 NA NA
"CERS3-AS1" 0 NA NA NA NA NA NA
"CERS6-AS1" 0.120562561489602 0.762516781570146 8.1030458414838 0.0941024889266229 0.925027743279605 NA NA
"CES1" 0.900486163376462 2.2842655467024 1.09170457252109 2.09238433565164 0.0364041489011395 NA NA
"CES1P1" 0.206999273253323 0 5.91133716548889 0 1 NA NA
"CES1P2" 0.0101711875132875 0 8.10304584154004 0 1 NA NA
"CES3" 0.501190894100435 2.29449894315837 1.98861053830493 1.153820166876 0.248573904380403 NA NA
"CES4A" 0.71489283019008 0.430636576483198 1.6043944150983 0.268410667869854 0.788383228925467 NA NA
"CES5A" 0 NA NA NA NA NA NA
"CES5AP1" 0 NA NA NA NA NA NA
"CETN1" 0 NA NA NA NA NA NA
"CETN4P" 0.00881101099143422 0 8.1030458415403 0 1 NA NA
"CETP" 0 NA NA NA NA NA NA
"CFAP100" 0.199204592058997 -0.840236194141797 7.64543587477316 -0.10990036512035 0.912488392974755 NA NA
"CFAP100-DT" 0 NA NA NA NA NA NA
"CFAP107" 0.15701427382969 -0.519702564397258 8.10304584152015 -0.0641366931104219 0.948861385100659 NA NA
"CFAP126" 0.475351856743836 0.158023199491934 2.30310014457834 0.0686132558603376 0.945297467084385 NA NA
"CFAP141" 0.0916913959589491 -0.519680640892183 8.1030458415225 -0.0641339875222203 0.948863539412443 NA NA
"CFAP144" 6.37606864692886 0.168240719857683 0.392921643453578 0.428178805267467 0.668520945909177 NA NA
"CFAP157" 0.219508050681737 0.762410453977361 8.10304584143067 0.0940893669981695 0.925038166816208 NA NA
"CFAP161" 0.015427605311482 -0.519576419257958 8.1030458415403 -0.0641211254901641 0.948873780749629 NA NA
"CFAP206" 1.29507881539591 -1.26839297676475 1.17055612856877 -1.08358150951343 0.278550392861315 NA NA
"CFAP20DC-AS1" 0.00843519566997121 -0.519574360239336 8.1030458415403 -0.0641208713858851 0.948873983079143 NA NA
"CFAP20DC-DT" 0.110172220854242 -0.519713741080619 8.10304584148583 -0.0641380724294805 0.948860286824539 NA NA
"CFAP221" 1.77042052674169 0.00321605083046331 0.79633086854047 0.00403858616752827 0.996777683208886 NA NA
"CFAP276" 1.55161168379183 -0.15807628877875 0.990271459398712 -0.159629248402992 0.873173137521118 NA NA
"CFAP299" 0.0856417555090898 0.442078070154582 8.10304584150758 0.0545570244574024 0.95649137724919 NA NA
"CFAP300" 8.32979364549765 0.746440232020116 0.345078995258534 2.16309958669284 0.030533520895268 NA NA
"CFAP418" 6.34775287101586 0.158227012135162 0.379288979300944 0.417167438998057 0.676555939891742 NA NA
"CFAP418-AS1" 0.696222988788422 0.713232699698253 1.34975157129579 0.528417758397966 0.597209414617581 NA NA
"CFAP43" 2.51021305978778 -0.215188662234683 0.646998141481051 -0.332595487433846 0.73943965013734 NA NA
"CFAP44" 9.96722091572291 0.225772997049985 0.312502291314049 0.722468293274352 0.470006612322612 NA NA
"CFAP44-AS1" 0 NA NA NA NA NA NA
"CFAP45" 3.40239686651746 0.176838900594271 0.585671825278737 0.301941962992855 0.762696305911083 NA NA
"CFAP46" 5.05092617590809 -0.297901734282774 0.487991156421762 -0.610465436437752 0.54155353257959 NA NA
"CFAP47" 0.416388318566851 -0.946716334469218 2.73097577828904 -0.346658634615331 0.728847790071559 NA NA
"CFAP52" 0.200669893798581 0.762569184098476 5.9534675222619 0.128088241221941 0.898079141539698 NA NA
"CFAP53" 4.76197963042039 -0.238273635184456 0.485383836387962 -0.490897342106807 0.623499057023524 NA NA
"CFAP53P1" 0 NA NA NA NA NA NA
"CFAP54" 5.30217786482964 0.312476543943509 0.395110258781105 0.790859100716552 0.4290262172945 NA NA
"CFAP57" 1.16724787775781 -1.47377804370704 1.27721528490288 -1.15389947264772 0.248541385420041 NA NA
"CFAP58" 1.13799935946874 0.449640566526111 1.00513630929939 0.447342875156427 0.654627514518301 NA NA
"CFAP58-DT" 0.0424978628830203 0 8.10304584153996 0 1 NA NA
"CFAP61" 0.263630804064354 -0.519668281130714 3.43994984171654 -0.151068563508879 0.879921630544423 NA NA
"CFAP61-AS1" 0 NA NA NA NA NA NA
"CFAP65" 0.800212222998184 1.51636961699937 1.23551886794312 1.22731401060981 0.219704591668749 NA NA
"CFAP69" 3.17815436468777 0.0976228350046746 0.497399583649334 0.196266418818514 0.844401644090251 NA NA
"CFAP69P1" 0 NA NA NA NA NA NA
"CFAP70" 2.34607389838935 0.0109722496016108 0.602796190369881 0.018202254388632 0.985477504193148 NA NA
"CFAP73" 0.039340361738014 0 8.10304584152283 0 1 NA NA
"CFAP74" 1.36922563405778 1.38473184626201 0.845154185736961 1.63843694988571 0.101330576519273 NA NA
"CFAP77" 1.27593008772863 0.0272887742323985 0.911781885522572 0.029929059422757 0.976123630157902 NA NA
"CFAP90" 4.60422417786187 0.602008990785714 0.482692824080814 1.24718860681659 0.212328349437592 NA NA
"CFAP95" 3.43294224134219 -0.177083965420327 0.568857034703297 -0.311297838678729 0.755574210205358 NA NA
"CFAP95-DT" 0.0945317984526687 0.121619305469513 8.1030458415403 0.0150090852067047 0.988024932252669 NA NA
"CFAP96" 1.80705409197473 -0.00540369910996753 0.816090673874018 -0.00662144450728242 0.994716890262482 NA NA
"CFAP97D1" 0.0539643302143089 -0.519621856020764 8.10304584153987 -0.0641267328585195 0.948869315905881 NA NA
"CFAP97D2" 0.0619788724776364 0 8.10304584153717 0 1 NA NA
"CFAP97P1" 0.0537189136631155 -0.519623775469209 8.1030458415403 -0.0641269697383859 0.948869127291307 NA NA
"CFAP99" 0.0553085084372303 0 8.10304584153727 0 1 NA NA
"CFB" 0.12956586022337 0.442017095234172 8.10304584150953 0.0545494995190387 0.9564973723538 NA NA
"CFC1" 0.175343077987602 0 8.10304584144522 0 1 NA NA
"CFC1B" 0.0560043677958457 0 8.10304584153122 0 1 NA NA
"CFD" 0.247402049257801 -0.67115508402383 5.48261729000609 -0.122415089093896 0.902570289015728 NA NA
"CFH" 4.62712921542725 -1.21949317721591 0.874385010852464 -1.39468673648349 0.163110326291108 NA NA
"CFHR1" 0.433060473667385 -0.212260957443792 2.54984600879439 -0.0832446181893758 0.93365703564597 NA NA
"CFHR2" 0 NA NA NA NA NA NA
"CFHR3" 0.0745504606141445 -0.519652038264426 8.10304584151826 -0.064130457660975 0.948866350048294 NA NA
"CFHR4" 0.0443743499992733 0.762582197200399 8.10304584153409 0.0941105618940969 0.925021330442625 NA NA
"CFHR5" 0 NA NA NA NA NA NA
"CFI" 0.102066377742355 -0.519693424751014 8.10304584152922 -0.0641355651830962 0.948862283207402 NA NA
"CFL1P1" 1.99057120493944 0.309244073112154 0.721214803722217 0.428782204020401 0.668081730873639 NA NA
"CFL1P2" 0 NA NA NA NA NA NA
"CFL1P3" 0 NA NA NA NA NA NA
"CFL1P4" 0 NA NA NA NA NA NA
"CFL1P5" 0.0487099481537689 0 8.1030458415403 0 1 NA NA
"CFL1P6" 0 NA NA NA NA NA NA
"CFL1P7" 0 NA NA NA NA NA NA
"CFL1P8" 0 NA NA NA NA NA NA
"CFLAR-AS1" 1.6954586598624 0.277571161250421 0.874031481951017 0.317575701770863 0.750806807850092 NA NA
"CFP" 0.721223787469076 -0.160065835700237 1.42009889338122 -0.112714569700934 0.910256849912514 NA NA
"CFTR" 0.713554760184869 -2.64374649928882 1.63203639575751 -1.61990658183926 0.105252345783 NA NA
"CFTR-AS1" 0 NA NA NA NA NA NA
"CFTRP1" 0 NA NA NA NA NA NA
"CFTRP2" 0 NA NA NA NA NA NA
"CFTRP3" 0 NA NA NA NA NA NA
"CGA" 0.0290557968603125 0 8.10304584153828 0 1 NA NA
"CGAS" 6.92257608100051 -0.191121667635395 0.392480713774938 -0.486958112660259 0.626288015238053 NA NA
"CGB1" 0.00881101099143422 0 8.1030458415403 0 1 NA NA
"CGB2" 0.0576547911452957 0 8.10304584151075 0 1 NA NA
"CGB3" 0 NA NA NA NA NA NA
"CGB5" 0.0200878885654063 0.762614022530416 8.10304584153774 0.0941144894702573 0.925018210537645 NA NA
"CGB7" 0.776100246009351 -0.928476514222661 1.78270132527788 -0.520825615069272 0.602488257325676 NA NA
"CGB8" 0.0200878885654063 0.762614022530416 8.10304584153774 0.0941144894702573 0.925018210537645 NA NA
"CGREF1" 1.74790111906114 -0.234689721962067 0.832117207121892 -0.282039260759678 0.777913406042376 NA NA
"CH25H" 0.229417842524315 -0.840246731813961 5.64743619816232 -0.148783749356456 0.881724274039349 NA NA
"CHAC1" 6.47954500731731 0.274085551207355 0.613708019435188 0.446605784065855 0.655159718630103 NA NA
"CHAD" 0 NA NA NA NA NA NA
"CHADL" 1.49457091102769 0.358012303491705 0.900092549483914 0.397750546537662 0.690814074073911 NA NA
"CHAT" 0.0286124426616482 -0.51959265308287 8.10304584153955 -0.0641231289127385 0.948872185532546 NA NA
"CHCHD2P1" 0.024843374564781 -0.840047654866934 8.1030458415403 -0.103670603782151 0.917430755705637 NA NA
"CHCHD2P11" 0 NA NA NA NA NA NA
"CHCHD2P2" 0 NA NA NA NA NA NA
"CHCHD2P3" 0.0204638662223995 0 8.10304584153665 0 1 NA NA
"CHCHD2P4" 0 NA NA NA NA NA NA
"CHCHD2P5" 0 NA NA NA NA NA NA
"CHCHD2P6" 0.276402679248926 0.786808847567504 4.31152945155678 0.182489498542891 0.855198594936135 NA NA
"CHCHD2P7" 0.0083034808044931 0 8.1030458415403 0 1 NA NA
"CHCHD2P8" 0 NA NA NA NA NA NA
"CHCHD2P9" 0 NA NA NA NA NA NA
"CHCHD3P1" 0 NA NA NA NA NA NA
"CHCHD3P2" 0 NA NA NA NA NA NA
"CHCHD3P3" 0 NA NA NA NA NA NA
"CHCHD4P2" 0.155464363905362 0.44199592687302 8.10304584149779 0.0545468871235363 0.956499453645087 NA NA
"CHCHD4P3" 0 NA NA NA NA NA NA
"CHCHD4P4" 0 NA NA NA NA NA NA
"CHCHD4P5" 0 NA NA NA NA NA NA
"CHCT1" 0.280354201384152 -1.08268406615594 3.38167141250906 -0.320162409082978 0.748845217752725 NA NA
"CHD5" 0.441556783229556 -0.88954284338048 2.52285321044367 -0.35259397562177 0.724392854647799 NA NA
"CHD9NB" 2.6374078338343 0.49332715704531 0.538343148886556 0.916380487177461 0.359467366054801 NA NA
"CHDH" 9.21851798267622 0.139971253100888 0.299640415057161 0.467130754288225 0.640406332051116 NA NA
"CHEK2P1" 0 NA NA NA NA NA NA
"CHEK2P2" 0 NA NA NA NA NA NA
"CHEK2P3" 0 NA NA NA NA NA NA
"CHEK2P4" 0 NA NA NA NA NA NA
"CHEK2P5" 0 NA NA NA NA NA NA
"CHEK2P6" 0 NA NA NA NA NA NA
"CHEK2P7" 0 NA NA NA NA NA NA
"CHFR-DT" 1.43594059066822 0.0626901826282472 0.985729079210676 0.0635977815308507 0.949290498249958 NA NA
"CHGA" 0.681119916490133 -0.791438384667209 1.74766458395457 -0.452854850944204 0.650653263585749 NA NA
"CHGB" 3.53319500940273 0.64829910775265 0.590658694454529 1.09758666695214 0.272385017513116 NA NA
"CHI3L1" 0.105557093890025 0.442061442920949 8.10304584151656 0.0545549724840521 0.956493012052355 NA NA
"CHI3L2" 0.0242590278885608 0.762613250935961 8.1030458415403 0.0941143942474596 0.925018286178706 NA NA
"CHIA" 0.0373691174578335 0 8.1030458415403 0 1 NA NA
"CHIAP1" 0 NA NA NA NA NA NA
"CHIAP2" 0.163516036991147 -1.5708448675565 8.09990524679523 -0.193933733752998 0.846227769394531 NA NA
"CHIAP3" 0 NA NA NA NA NA NA
"CHILL1" 0 NA NA NA NA NA NA
"CHIT1" 0.0537784697950376 0 8.10304584151476 0 1 NA NA
"CHKA-DT" 0.520950056342401 0.247606639721772 1.9000423409753 0.13031637999955 0.896316121212013 NA NA
"CHKB-DT" 7.25812823381525 0.19237535497327 0.392219529887216 0.490478776078765 0.623795144786443 NA NA
"CHL1" 0.019961642866458 0 8.10304584153685 0 1 NA NA
"CHL1-AS1" 0 NA NA NA NA NA NA
"CHL1-AS2" 0 NA NA NA NA NA NA
"CHMP1AP1" 0 NA NA NA NA NA NA
"CHMP1B-AS1" 0.019348759701499 -0.840045595848313 8.1030458415403 -0.103670349677872 0.917430957364928 NA NA
"CHMP1B2P" 2.07601949505545 -0.0256367704646718 0.632384236401035 -0.040539863249238 0.967662726871925 NA NA
"CHMP3-AS1" 0 NA NA NA NA NA NA
"CHMP4AP1" 0 NA NA NA NA NA NA
"CHMP4BP1" 0.0936519248617539 -1.21181151439736 8.10212828426149 -0.149567060885881 0.881106197404168 NA NA
"CHMP4C" 5.59863502280859 0.502275247524324 0.387795730852855 1.29520571673056 0.19524927326236 NA NA
"CHMP5P1" 0.0357240627496181 -0.51960730372592 8.1030458415403 -0.0641249369542193 0.948870745887041 NA NA
"CHN2" 9.1113497655201 0.392496053315592 0.306567581557379 1.28029210173395 0.200442424434347 NA NA
"CHN2-AS1" 0 NA NA NA NA NA NA
"CHODL" 2.37537815002454 -0.0378579694587747 0.711222718936179 -0.0532294152743057 0.957549118831483 NA NA
"CHODL-AS1" 0 NA NA NA NA NA NA
"CHORDC1P1" 0.0756540886215066 0.442096203670099 8.10304584153894 0.0545592623213071 0.956489594347591 NA NA
"CHORDC1P3" 0 NA NA NA NA NA NA
"CHORDC1P4" 0.248718530503069 1.70683432612447 4.86186830517762 0.351065520287085 0.725539194485177 NA NA
"CHORDC1P5" 0.0305901882138717 0 8.10304584153156 0 1 NA NA
"CHORDC2P" 0 NA NA NA NA NA NA
"CHP1P1" 0 NA NA NA NA NA NA
"CHP1P2" 0 NA NA NA NA NA NA
"CHP1P3" 0 NA NA NA NA NA NA
"CHP2" 0.0734692087718194 0 8.10304584152349 0 1 NA NA
"CHRD" 1.05803731562839 -1.10974498504529 1.25794544267897 -0.882188485600724 0.377674887581138 NA NA
"CHRDL2" 0.035672368920619 -1.14193140045718 8.10264060949841 -0.140933240839848 0.887922681825517 NA NA
"CHRFAM7A" 0.765570064165973 0 8.10304584123304 0 1 NA NA
"CHRM1" 0.0456187035856148 -0.519610000316352 8.10304584151964 -0.0641252697416438 0.948870480906458 NA NA
"CHRM2" 0.0101711875132875 0 8.10304584154004 0 1 NA NA
"CHRM3" 9.02606603083486 -0.133644038253447 0.346005989334969 -0.386247759786798 0.699313185717968 NA NA
"CHRM3-AS1" 0 NA NA NA NA NA NA
"CHRM3-AS2" 0.183850810907356 -0.861778576820217 8.10263596365723 -0.106357805124845 0.915298469762019 NA NA
"CHRM4" 0.377315376200878 -0.874156772392263 2.24041692959888 -0.390175935935625 0.696406454619839 NA NA
"CHRM5" 0.00894641472455145 0 8.10304584153714 0 1 NA NA
"CHRNA1" 0.506987448210458 -0.712050205967059 2.12067382183078 -0.335766018629092 0.737047317160495 NA NA
"CHRNA10" 3.19218034090288 -0.66679881946477 0.679579624446118 -0.981193072126369 0.326497539900956 NA NA
"CHRNA2" 0.00986299089135307 0 8.10304584153878 0 1 NA NA
"CHRNA3" 2.43065356269296 -0.49447579057276 0.766624662935574 -0.645003760613836 0.518924748686753 NA NA
"CHRNA4" 0.382162010930756 -0.34382541968965 2.92774718180897 -0.117436854461324 0.906513880478852 NA NA
"CHRNA6" 0.206630242736932 -1.1727653468275 8.10280968801313 -0.144735640103016 0.884919598695132 NA NA
"CHRNA9" 0.703447573367783 0.130522424583182 1.353219642911 0.0964532441329382 0.92316060649887 NA NA
"CHRNB2" 1.69258322735311 0.831667677274379 0.762479010443363 1.09074173306198 0.275386541587924 NA NA
"CHRNB3" 0 NA NA NA NA NA NA
"CHRNB4" 0.158362748606654 -0.840202405597173 8.10304584146646 -0.103689701630161 0.91741559950821 NA NA
"CHRND" 0 NA NA NA NA NA NA
"CHRNE" 0.0146684600048482 0 8.10304584152858 0 1 NA NA
"CHRNG" 0.24904485196389 -1.34199710645508 5.5122701813307 -0.243456336919087 0.807651905731157 NA NA
"CHST1" 4.17073651776799 -0.59208079812691 0.557958644773664 -1.06115534488598 0.288619309409461 NA NA
"CHST11" 9.75677331016739 -0.309424073700197 0.341742689128751 -0.905429972734903 0.365237642925733 NA NA
"CHST13" 0.375066839557361 1.34295734847707 2.64202817694113 0.50830546025134 0.61123914138207 NA NA
"CHST2" 9.28370779045561 0.576621190307262 0.328217298410622 1.75682754412862 0.0789472086823047 NA NA
"CHST4" 1.50373190034261 -0.219317304130687 0.889280542494224 -0.246623302378295 0.805199768805469 NA NA
"CHST5" 0.142104773544414 0.383228054473474 8.09918170858164 0.0473168856141871 0.962260670381593 NA NA
"CHST6" 6.48407935211561 -0.386718258736905 0.418829676594307 -0.923330605131625 0.355834943282496 NA NA
"CHST8" 0.932641226777935 1.94750306792148 1.08103983291364 1.80150907360419 0.0716226784516008 NA NA
"CHST9" 0.130694063630252 0 8.10304584150791 0 1 NA NA
"CHSY3" 1.74363644404865 0.534622684456783 0.711332197260003 0.751579482154904 0.452303985976065 NA NA
"CHTF8P1" 0 NA NA NA NA NA NA
"CHUK-DT" 0 NA NA NA NA NA NA
"CHURC1-FNTB" 0.0518762959647113 -0.519635966421896 8.10304584152654 -0.064128474228649 0.94886792934748 NA NA
"CIAO2AP1" 0 NA NA NA NA NA NA
"CIAO2AP2" 0 NA NA NA NA NA NA
"CIAPIN1P" 0.00992447624296523 0 8.1030458415403 0 1 NA NA
"CIART" 6.35957313657086 -0.0513117602171029 0.394380172175867 -0.13010735284689 0.896481492841475 NA NA
"CIB3" 0.0521698234304903 -0.519626070864004 8.10304584152768 -0.0641272530140393 0.948868901734292 NA NA
"CIB4" 0 NA NA NA NA NA NA
"CIBAR1-DT" 0.23827081883121 -0.519768312940703 7.05294889177516 -0.0736951764313553 0.941252937004059 NA NA
"CIBAR1P1" 0.0474827359422386 0 8.10304584153134 0 1 NA NA
"CIBAR1P2" 0.398923946394984 -2.12963028239213 2.79601266149927 -0.761666895045527 0.446258838330664 NA NA
"CIBAR2" 0.407026609791878 -1.76837161007645 2.54992612721548 -0.693499153250963 0.487996357032333 NA NA
"CICP1" 0 NA NA NA NA NA NA
"CICP10" 0 NA NA NA NA NA NA
"CICP11" 0 NA NA NA NA NA NA
"CICP12" 0.0258705784310432 0.762615309954582 8.1030458415403 0.0941146483517386 0.925018084328754 NA NA
"CICP13" 0 NA NA NA NA NA NA
"CICP14" 0 NA NA NA NA NA NA
"CICP15" 0 NA NA NA NA NA NA
"CICP16" 0 NA NA NA NA NA NA
"CICP17" 0 NA NA NA NA NA NA
"CICP19" 0 NA NA NA NA NA NA
"CICP2" 0 NA NA NA NA NA NA
"CICP20" 0 NA NA NA NA NA NA
"CICP21" 0 NA NA NA NA NA NA
"CICP22" 0 NA NA NA NA NA NA
"CICP23" 0 NA NA NA NA NA NA
"CICP24" 0 NA NA NA NA NA NA
"CICP25" 0 NA NA NA NA NA NA
"CICP26" 0 NA NA NA NA NA NA
"CICP27" 0.31940630526206 -1.16081945323143 3.82800058554938 -0.303244324886862 0.761703671912806 NA NA
"CICP28" 0 NA NA NA NA NA NA
"CICP3" 0.0102248976740533 0.762629722679254 8.1030458415403 0.0941164270316267 0.925016671419 NA NA
"CICP4" 0 NA NA NA NA NA NA
"CICP5" 0 NA NA NA NA NA NA
"CICP6" 0 NA NA NA NA NA NA
"CICP7" 0 NA NA NA NA NA NA
"CICP8" 0 NA NA NA NA NA NA
"CICP9" 0 NA NA NA NA NA NA
"CIDEA" 0.155102969385493 0.441983323661537 8.10304584149366 0.0545453317563936 0.956500692803724 NA NA
"CIDEB" 0.237889225366597 0.381505630355232 4.98652965292161 0.0765072418915042 0.939015552667993 NA NA
"CIDEC" 0.0607355132347108 -0.519637482059337 8.10304584153798 -0.0641286612739573 0.948867780413475 NA NA
"CIDECP1" 3.13761571290305 0.936592953651413 1.03003415605405 0.90928339428995 0.363200553714489 NA NA
"CIDECP2" 0 NA NA NA NA NA NA
"CIITA" 0.161963594947469 -0.519748600384626 8.10304584148513 -0.0641423744295844 0.948856861378416 NA NA
"CILP" 0.0282067017980055 0 8.10304584152115 0 1 NA NA
"CILP2" 0.358910417910687 -2.14922098100907 3.19776405239314 -0.672101176258029 0.501519287744999 NA NA
"CIMAP1A" 0 NA NA NA NA NA NA
"CIMAP1B" 0.537061426276032 0.354585902352663 1.55935487276804 0.227392692032463 0.820118402378006 NA NA
"CIMAP1C" 0.280813837128815 1.04419449863883 4.28173150915863 0.243872016824337 0.807329942280901 NA NA
"CIMAP1D" 0.0708928165820606 -0.51965582371481 8.103045841518 -0.064130924824863 0.948865978071151 NA NA
"CIMAP2" 0 NA NA NA NA NA NA
"CIMIP1" 0 NA NA NA NA NA NA
"CIMIP2A" 0 NA NA NA NA NA NA
"CIMIP2B" 0.0178689841460039 -0.519576419257958 8.1030458415403 -0.0641211254901641 0.948873780749629 NA NA
"CIMIP2C" 0 NA NA NA NA NA NA
"CIMIP3" 0 NA NA NA NA NA NA
"CIMIP4" 0 NA NA NA NA NA NA
"CIR1P1" 0.0758073201981017 0.442082821319441 8.10304584153882 0.0545576108002725 0.956490910111003 NA NA
"CIR1P2" 0.0994102454327822 -0.801920699950618 8.10278321191308 -0.0989685493216204 0.921163241482348 NA NA
"CIR1P3" 0 NA NA NA NA NA NA
"CIRBP-AS1" 0.438902092047384 0.889884031951141 2.33453760209071 0.381182136948318 0.703068102991771 NA NA
"CIROP" 0.0632423702085062 1.2835544876179 8.09341928309304 0.158592362847087 0.873990046206856 NA NA
"CISD1P1" 0.0359213221212504 0 8.1030458415403 0 1 NA NA
"CISH" 5.67245502523031 0.295892585472462 0.41074360434893 0.720382696990454 0.471289400522109 NA NA
"CIST1" 0 NA NA NA NA NA NA
"CISTR" 0.0109135640315278 -0.519574360239336 8.1030458415403 -0.0641208713858851 0.948873983079143 NA NA
"CITED1" 1.15780365031271 -0.115989210220498 1.32445029080237 -0.0875753593970151 0.930214187268586 NA NA
"CITED4" 5.60885643005964 -0.137068651713364 0.473756500785183 -0.289322999233135 0.772334213723552 NA NA
"CKAP2-DT" 5.84123280302622 0.584425856421845 0.466492453716913 1.25280881130073 0.210275294187286 NA NA
"CKAP2LP1" 0.290977638090925 -1.16889669803762 3.64238693868056 -0.32091502570044 0.748274786847391 NA NA
"CKAP2P1" 0.238725486242708 -1.8896574686521 8.02415360706217 -0.235496173327114 0.813823648593152 NA NA
"CKBP1" 0.0446599496421331 0.762581277283013 8.10304584152012 0.0941104483669012 0.925021420623977 NA NA
"CKLF-CMTM1" 0.588820689081378 1.57717531963738 1.68117402148314 0.938139240485047 0.348172858147555 NA NA
"CKM" 0 NA NA NA NA NA NA
"CKMT1A" 3.07915477876663 -0.048834462439821 0.753004215413934 -0.0648528407148108 0.948291169158093 NA NA
"CKMT1B" 3.51075423034104 -0.251293795561126 0.672382192316428 -0.373736542152302 0.708600335513435 NA NA
"CKMT2" 0.159102393356036 0.76246461886104 8.10304584145528 0.0940960515069854 0.925032856907404 NA NA
"CKMT2-AS1" 6.88916461164392 -0.254897337091522 0.382279394867233 -0.666782830866542 0.504910861123792 NA NA
"CKS1BP1" 0.0507489242024484 0 8.1030458415346 0 1 NA NA
"CKS1BP2" 0.014682632128395 0 8.10304584153901 0 1 NA NA
"CKS1BP3" 0 NA NA NA NA NA NA
"CKS1BP4" 0 NA NA NA NA NA NA
"CKS1BP5" 0.0113111133755411 0 8.1030458415403 0 1 NA NA
"CKS1BP6" 0.0165434135685007 0 8.10304584153354 0 1 NA NA
"CKS1BP7" 0.0186679477430356 0 8.10304584153774 0 1 NA NA
"CLASP1-AS1" 0.155328648060373 -0.844837947857032 8.10295306620686 -0.104262969432762 0.916960663816777 NA NA
"CLC" 0.0123163059405553 0 8.1030458415403 0 1 NA NA
"CLCA1" 0.103667357936664 1.72687791862841 8.07885891631545 0.213752701528299 0.830739911115846 NA NA
"CLCA2" 0.146751299398958 -0.184334562727796 8.10273345085293 -0.0227496762476362 0.981849950158552 NA NA
"CLCA3P" 0.0218816972511927 -0.519590831982628 8.1030458415403 -0.0641229041700522 0.948872364482987 NA NA
"CLCA4" 0.0347809161765838 -0.51959476681467 8.10304584152929 -0.0641233897692731 0.948871977826606 NA NA
"CLCF1" 7.53112080993292 0.188832715318761 0.338461345537063 0.557915158728466 0.576902319792522 NA NA
"CLCN1" 0.0845929596061457 0.442077190529796 8.10304584153186 0.0545569159024062 0.956491463734739 NA NA
"CLCN2" 8.63388090508395 -0.544482574914468 0.389387926333548 -1.39830369174844 0.162021889741208 NA NA
"CLCN3P1" 0 NA NA NA NA NA NA
"CLCNKA" 0.171749443123285 0.661951789177688 8.0938865254983 0.0817841697054105 0.934818344644412 NA NA
"CLCNKB" 2.33775163777413 0.126665631401981 0.694125540142884 0.18248230914527 0.855204236523553 NA NA
"CLCP1" 0 NA NA NA NA NA NA
"CLCP2" 0.0267234488927861 -0.519590831982628 8.1030458415403 -0.0641229041700521 0.948872364482987 NA NA
"CLDN10" 5.98999437185145 0.0586428826336161 0.421509071570311 0.139126027383337 0.889350561354532 NA NA
"CLDN10-AS1" 0 NA NA NA NA NA NA
"CLDN11" 1.74815195441188 -0.561532539228626 0.900055005826425 -0.623886913125971 0.532701855450667 NA NA
"CLDN14" 0 NA NA NA NA NA NA
"CLDN14-AS1" 0.332697318499431 -1.4653200921867 3.27104686595756 -0.44796670675574 0.6541772245778 NA NA
"CLDN15" 3.54162592466557 0.730447873552961 0.526654213109082 1.38695913821859 0.165454223134424 NA NA
"CLDN16" 0.132131378137898 -0.840148737793396 8.10304584152781 -0.103683078465096 0.917420855698978 NA NA
"CLDN17" 0 NA NA NA NA NA NA
"CLDN18" 0.0946436509527658 0.121607237611156 8.1030458415395 0.0150075959076706 0.988026120407551 NA NA
"CLDN19" 1.0256990684579 0.272954084150385 1.02417050451915 0.26651234628021 0.789844652191993 NA NA
"CLDN2" 0.32718203466401 0.974444397747786 4.48478319621736 0.217277927407878 0.827991757587986 NA NA
"CLDN20" 0.0435651966360254 -0.519621246674251 8.10304584153878 -0.0641266576588408 0.948869375783302 NA NA
"CLDN22" 0 NA NA NA NA NA NA
"CLDN23" 4.4376947959217 -0.0377903259776889 0.512807193546799 -0.0736930496553966 0.941254629324172 NA NA
"CLDN24" 0 NA NA NA NA NA NA
"CLDN25" 0 NA NA NA NA NA NA
"CLDN3" 5.29223547458937 0.197191233029074 0.411189596339819 0.47956279727007 0.631538305229082 NA NA
"CLDN34" 0.195485938597874 0 8.10304584146132 0 1 NA NA
"CLDN5" 3.00872833874209 0.931865999461437 0.62434532365767 1.49254901758883 0.135555277147317 NA NA
"CLDN7" 0.0838406743642296 0 8.10304584152795 0 1 NA NA
"CLDN7P1" 0 NA NA NA NA NA NA
"CLDN8" 0.0102248976740533 0.762629722679254 8.1030458415403 0.0941164270316267 0.925016671419 NA NA
"CLDN9" 0.0307134908469613 0 8.1030458415403 0 1 NA NA
"CLDND2" 1.50406101529143 -0.920087794395335 1.06092930513379 -0.867247035163483 0.385806670018912 NA NA
"CLEC10A" 0.0380067977205912 0 8.10304584153616 0 1 NA NA
"CLEC11A" 9.07806318830308 0.648093781805292 0.300353149961602 2.15777254837563 0.0309455202086076 NA NA
"CLEC12A" 0 NA NA NA NA NA NA
"CLEC12A-AS1" 0.128937606502492 0.442031040643059 8.10304584151238 0.0545512205272871 0.956496001229464 NA NA
"CLEC12B" 0 NA NA NA NA NA NA
"CLEC14A" 0.45342329953382 -0.764870968217594 2.54368575265345 -0.300693970322284 0.76364786711265 NA NA
"CLEC17A" 0.0728728750195656 0 8.10304584151086 0 1 NA NA
"CLEC18B" 4.05080168449998 -1.35760096898172 1.11574810973784 -1.21676295674004 0.223694417808239 NA NA
"CLEC18C" 0.997231563321277 0.22613450414314 1.39204524614184 0.16244766811272 0.870953335585543 NA NA
"CLEC19A" 0.697808941425717 0.126043788696336 1.47745001767461 0.0853117108453652 0.932013581568068 NA NA
"CLEC1A" 0.060829612081419 -0.840097070096809 8.1030458415403 -0.103676702134653 0.91742591600345 NA NA
"CLEC1B" 0 NA NA NA NA NA NA
"CLEC20A" 0 NA NA NA NA NA NA
"CLEC2A" 1.56064118103066 -1.17846185260327 1.04742274911475 -1.12510622248683 0.260544024834646 NA NA
"CLEC2B" 0.270364660904214 -0.840266764490112 7.56628872712559 -0.111054017999301 0.911573511435744 NA NA
"CLEC2L" 0.365213127424317 -1.18293737511641 2.35949697122394 -0.50135151243817 0.616123757871556 NA NA
"CLEC3A" 0.0676397251978456 0 8.10304584151388 0 1 NA NA
"CLEC3B" 0.204007526310568 0.442022764531384 6.66954206906883 0.0662748296590469 0.947159022178735 NA NA
"CLEC4A" 0.53461492406834 0.516045493430674 1.36876586040096 0.37701516991336 0.706162331407363 NA NA
"CLEC4C" 0 NA NA NA NA NA NA
"CLEC4D" 0.0613772620578997 0.442109902078279 8.1030458415298 0.0545609528471842 0.956488247509225 NA NA
"CLEC4E" 0.0136372806150015 -0.519576419257958 8.1030458415403 -0.0641211254901641 0.948873780749629 NA NA
"CLEC4F" 0 NA NA NA NA NA NA
"CLEC4G" 0 NA NA NA NA NA NA
"CLEC4GP1" 0 NA NA NA NA NA NA
"CLEC4M" 0.0641176797585524 0 8.10304584151582 0 1 NA NA
"CLEC4OP" 0 NA NA NA NA NA NA
"CLEC5A" 0 NA NA NA NA NA NA
"CLEC6A" 0.00886594486577857 0 8.10304584154009 0 1 NA NA
"CLEC7A" 0.0341019723625842 0 8.10304584153555 0 1 NA NA
"CLEC9A" 0 NA NA NA NA NA NA
"CLECL1P" 0.00992447624296523 0 8.1030458415403 0 1 NA NA
"CLIC1P1" 0 NA NA NA NA NA NA
"CLIC2" 0.207780730463949 1.69096977857196 6.59384574379443 0.256446669254184 0.797605955484325 NA NA
"CLIC3" 0 NA NA NA NA NA NA
"CLIC4P1" 0 NA NA NA NA NA NA
"CLIC4P2" 0 NA NA NA NA NA NA
"CLIC4P3" 0 NA NA NA NA NA NA
"CLIC5" 0.140034424431245 0.762495799330826 8.10304584147917 0.094099899500462 0.92502980021545 NA NA
"CLIC6" 9.67385735160306 0.0136913739750897 0.320199949411587 0.0427588261654931 0.965893785910764 NA NA
"CLIP1-AS1" 0.394132830810342 -0.215805128770489 2.90859611000691 -0.0741956327411769 0.940854720842467 NA NA
"CLK2P1" 0.012284013421823 0 8.1030458415403 0 1 NA NA
"CLK3P2" 0 NA NA NA NA NA NA
"CLLU1" 0.949282059493234 0.804792149456493 1.23050875505632 0.654032038495861 0.513091164635927 NA NA
"CLLU1-AS1" 0 NA NA NA NA NA NA
"CLMAT3" 0.0675444244656333 -0.519631155797458 8.10304584152659 -0.0641278805476388 0.948868402063388 NA NA
"CLN6" 7.16869568859586 0.19573622243291 0.573353985141078 0.341388090962248 0.732811439235701 NA NA
"CLNK" 0.348134853398705 -0.722598486082247 3.52516876809767 -0.20498266426892 0.837585669350587 NA NA
"CLNS1AP1" 0 NA NA NA NA NA NA
"CLPS" 0.0112119951205771 0 8.1030458415403 0 1 NA NA
"CLPSL1" 0.0739339401040976 -0.840102393038976 8.10304584153154 -0.103677359041102 0.917425394677327 NA NA
"CLPSL2" 0.184098252810756 1.93036732344989 8.0601369310787 0.239495599138853 0.81072130856591 NA NA
"CLPTM1LP1" 0 NA NA NA NA NA NA
"CLRN1-AS1" 0.576087904719725 0.597438905838122 1.66095757259516 0.35969546464974 0.719074884039068 NA NA
"CLRN2" 0 NA NA NA NA NA NA
"CLRN3" 0.0591794968224803 -0.519634019033703 8.10304584154016 -0.0641282339006163 0.948868120707622 NA NA
"CLSTN2-AS1" 0.0198648961985318 0 8.10304584153815 0 1 NA NA
"CLSTN3" 3.71727830880302 0.429290295265775 0.494996875402802 0.867258596160716 0.385800336968298 NA NA
"CLTCL1" 4.82335353125732 -0.248553668347837 0.482188562576957 -0.515469854820889 0.60622472950641 NA NA
"CLTRN" 2.8857707763563 0.277739340559631 0.610062439690809 0.455263793490375 0.648919470757417 NA NA
"CLUHP1" 0 NA NA NA NA NA NA
"CLUHP10" 0 NA NA NA NA NA NA
"CLUHP11" 0 NA NA NA NA NA NA
"CLUHP2" 0 NA NA NA NA NA NA
"CLUHP3" 0 NA NA NA NA NA NA
"CLUHP4" 0 NA NA NA NA NA NA
"CLUHP5" 0 NA NA NA NA NA NA
"CLUHP6" 0.0206569244624566 -0.519593606851893 8.10304584153815 -0.0641232466177511 0.948872091810415 NA NA
"CLUHP8" 0.0401438566226439 0 8.1030458415387 0 1 NA NA
"CLUL1" 3.38979687617871 1.17126639609601 0.522463135998839 2.24181634146646 0.0249732446391113 NA NA
"CLVS1" 1.08327066622057 -0.556077139804187 0.990056824074068 -0.56166184231319 0.574346436860136 NA NA
"CLVS2" 1.13618377925246 -0.218658286226621 1.28008623474293 -0.170815278136736 0.864369015419651 NA NA
"CLXN" 7.17686273292448 0.254437690161382 0.36327776430765 0.70039434052976 0.483681069676207 NA NA
"CLYBL" 8.91692763178086 0.373608617210861 0.353498813049394 1.056887897269 0.290562752605754 NA NA
"CLYBL-AS1" 0 NA NA NA NA NA NA
"CLYBL-AS2" 0.132151367130725 -1.45957075143273 8.1026022394024 -0.180136048680132 0.857045762725923 NA NA
"CMA1" 0 NA NA NA NA NA NA
"CMAHP" 0 NA NA NA NA NA NA
"CMKLR1" 0.0378949316441941 -0.84006398024043 8.10304584153984 -0.103672618502772 0.917429156806614 NA NA
"CMKLR2" 3.39346545652885 0.996951679437903 0.53334450634743 1.86924523937717 0.0615887029080002 NA NA
"CMKLR2-AS" 0.0581224510376769 -0.519637950133559 8.10304584153954 -0.0641287190391645 0.948867734418183 NA NA
"CMPK2" 0.68733193445319 -1.43439335652277 1.612834363366 -0.889361852093216 0.373808639959638 NA NA
"CMTM1" 0.194078532455171 -1.55434459718731 8.10175750825834 -0.191852767205501 0.847857536366589 NA NA
"CMTM2" 0.15692554307238 -0.840179777446557 8.10304584148837 -0.103686909081121 0.917417815694494 NA NA
"CMTM5" 0.0218791761659532 0 8.1030458415403 0 1 NA NA
"CMTM8" 5.84145200462515 0.620166786595113 0.386012096774079 1.60659935732034 0.108142283597672 NA NA
"CMYA5" 7.16987793257104 -0.497164041470551 0.389533904706889 -1.27630492612613 0.20184774949303 NA NA
"CNBD1" 0.0368260401516994 0.76259677919267 8.1030458415403 0.0941123614632925 0.92501990093872 NA NA
"CNBD2" 7.52493977296078 0.0832169668550237 0.369728020619979 0.225076170087085 0.82192001889277 NA NA
"CNDP1" 0.76436051602136 -2.55456442581605 1.79499062007025 -1.42316310584179 0.154688878083942 NA NA
"CNEP1R1P1" 0 NA NA NA NA NA NA
"CNFN" 8.35286063814767 0.398076922122381 0.34354454570627 1.15873451375571 0.246564417905543 NA NA
"CNGA1" 0.117958363300968 -0.51971889896988 8.10304584147928 -0.0641387089666275 0.948859779984951 NA NA
"CNGA2" 0 NA NA NA NA NA NA
"CNGA3" 0.0962787484959693 2.2235669720809 8.06080877560226 0.275849115638495 0.782663957823844 NA NA
"CNGA4" 0.0171149362079666 0 8.1030458415403 0 1 NA NA
"CNGB1" 0.433371643106366 -1.56432318754856 2.12593536500581 -0.735828197459937 0.461835258687272 NA NA
"CNGB3" 0.0343091615259541 -0.519607161457723 8.10304584153991 -0.0641249193968495 0.948870759867023 NA NA
"CNIH3" 2.80226403013094 0.606405915509769 0.589839208661355 1.02808681858572 0.303908990518617 NA NA
"CNIH3-AS1" 0 NA NA NA NA NA NA
"CNIH3-AS2" 0.117132169603549 -0.519676635662026 8.10304584151508 -0.0641334932352868 0.948863932986112 NA NA
"CNKSR1" 0.887242276604651 -0.591180856472073 1.22843947726595 -0.481245407211938 0.630342092351904 NA NA
"CNMD" 3.08969429953603 -0.345878596123209 0.639410176299364 -0.540933830807961 0.588553191527247 NA NA
"CNN2P1" 0 NA NA NA NA NA NA
"CNN2P10" 0 NA NA NA NA NA NA
"CNN2P11" 0 NA NA NA NA NA NA
"CNN2P12" 0 NA NA NA NA NA NA
"CNN2P2" 0 NA NA NA NA NA NA
"CNN2P3" 0 NA NA NA NA NA NA
"CNN2P4" 0 NA NA NA NA NA NA
"CNN2P6" 0 NA NA NA NA NA NA
"CNN2P7" 0 NA NA NA NA NA NA
"CNN2P8" 0 NA NA NA NA NA NA
"CNN2P9" 0.0192170448360209 -0.519588772964007 8.1030458415403 -0.0641226500657732 0.948872566812478 NA NA
"CNN3P1" 0 NA NA NA NA NA NA
"CNNM1" 1.70199090141095 0.256845261291117 0.806478233259951 0.318477611296334 0.75012267484512 NA NA
"CNNM2" 6.19337695432468 -0.646697567401685 0.395532832375166 -1.63500350531783 0.102048312799401 NA NA
"CNNM3-DT" 0.313748935914898 1.08313190971886 5.00637655502682 0.216350467811157 0.828714572830831 NA NA
"CNOT10-AS1" 0 NA NA NA NA NA NA
"CNOT4P1" 0.076546340213647 0 8.10304584151094 0 1 NA NA
"CNOT6LP1" 0.0290557968603125 0 8.10304584153828 0 1 NA NA
"CNOT7P1" 0 NA NA NA NA NA NA
"CNOT7P2" 0 NA NA NA NA NA NA
"CNPY1" 0 NA NA NA NA NA NA
"CNPY2-AS1" 4.47676816500942 -0.180195817153891 0.568067426541559 -0.31720850155225 0.751085399481618 NA NA
"CNR2" 2.66410668778495 0.370223152819075 0.638581948225453 0.579758250053706 0.562077655692071 NA NA
"CNTD1" 0.101547641004305 0 8.10304584148545 0 1 NA NA
"CNTF" 0.427298390775697 1.67733312071269 2.7742217173558 0.604613939188468 0.545435542653167 NA NA
"CNTFR" 4.69557869271271 -0.0994453695987371 0.471724634090592 -0.210812330779484 0.833033716202369 NA NA
"CNTFR-AS1" 0.0224411978692878 0 8.10304584153714 0 1 NA NA
"CNTN1" 0.569119339389289 0.763660726780177 1.74812432209241 0.436845776429744 0.662223198313487 NA NA
"CNTN3" 6.93473227830717 0.11722868736114 0.368061470490862 0.31850301311028 0.75010340943638 NA NA
"CNTN4" 0 NA NA NA NA NA NA
"CNTN4-AS1" 0 NA NA NA NA NA NA
"CNTN4-AS2" 0 NA NA NA NA NA NA
"CNTN5" 1.21995331718709 -0.398787175188201 0.973485781418153 -0.40964869009926 0.682063674158839 NA NA
"CNTN6" 0.0475967596350972 0 8.10304584152532 0 1 NA NA
"CNTNAP2-AS1" 0.300335332209694 -1.443661507317 3.60542345085462 -0.400413856235055 0.688851720229641 NA NA
"CNTNAP3C" 0.0334613021405696 0.762602621605104 8.10304584153513 0.0941130824777153 0.925019328194525 NA NA
"CNTNAP3P1" 0.00936076753541151 0 8.1030458415391 0 1 NA NA
"CNTNAP3P2" 0.16504481048032 0.442015178574876 8.10304584149531 0.0545492629834744 0.956497560801291 NA NA
"CNTNAP3P5" 0.0377389903804336 -0.84006511650735 8.10304584153667 -0.103672758729949 0.917429045521173 NA NA
"CNTNAP3P7" 0.0271889919515649 0 8.10304584153665 0 1 NA NA
"CNTNAP4" 0.0305447842304863 -0.519590831982625 8.1030458415403 -0.0641229041700518 0.948872364482987 NA NA
"CNTNAP5" 2.67070333625561 -0.683194941839898 0.613379892502465 -1.11382024450231 0.265356310176789 NA NA
"CNTNAP5-DT" 0.179049625959729 0 8.10304584147373 0 1 NA NA
"COA6-AS1" 4.94457408448146 -0.0185228913590152 0.548209737934386 -0.0337879648559475 0.973046233120776 NA NA
"COBLP1" 0 NA NA NA NA NA NA
"COCH" 5.59895041027461 0.169783280768542 0.494448051929596 0.343379410852078 0.731313046738159 NA NA
"COILP1" 0.434200336038643 0.0430961854691067 3.01700510413807 0.0142844257737571 0.988603064797434 NA NA
"COL10A1" 0.217918738498271 0.121524441335709 8.10304584144834 0.0149973779876812 0.98803427221072 NA NA
"COL11A2" 3.98184454138339 0.0742683198574313 0.5352847968636 0.138745431016521 0.889651316505532 NA NA
"COL11A2P1" 0 NA NA NA NA NA NA
"COL13A1" 6.32006286051409 0.80975384075118 0.369399582712738 2.19208109225419 0.0283736517544657 NA NA
"COL14A1" 6.44320546446422 -0.0938791254397141 0.403628354636764 -0.232588033920953 0.816081320061744 NA NA
"COL15A1" 3.68158589756648 0.321928025096931 0.517174369452182 0.622474824956878 0.533629692623955 NA NA
"COL16A1" 1.45186309548635 -0.0237079425182183 0.753658114171583 -0.0314571581893973 0.974904958033701 NA NA
"COL18A1-AS1" 0 NA NA NA NA NA NA
"COL18A1-AS2" 0 NA NA NA NA NA NA
"COL19A1" 0.551638248719709 -1.50081259027309 2.08726827627014 -0.719031955468121 0.472121230685493 NA NA
"COL20A1" 0.0624013904207354 0 8.10304584153689 0 1 NA NA
"COL21A1" 0.686675452780739 1.51434912246854 1.38187757198702 1.0958634492425 0.273138536585486 NA NA
"COL22A1" 0 NA NA NA NA NA NA
"COL23A1" 0.16897028530085 -0.858013624491276 8.10270356281441 -0.105892263963468 0.915667832020872 NA NA
"COL24A1" 3.63206997616253 0.168489871167476 0.521612907710581 0.32301706625129 0.746682317311128 NA NA
"COL25A1-DT" 0.02736128138401 -0.519589640038417 8.10304584153665 -0.064122757071788 0.948872481609376 NA NA
"COL28A1" 0.0868269054828908 0.762534658051789 8.10304584152706 0.094104695069587 0.925025990808889 NA NA
"COL4A2-AS1" 0.010399839673666 0 8.1030458415403 0 1 NA NA
"COL4A2-AS2" 0.0467162545624024 -0.840076480316272 8.1030458415403 -0.103674161141927 0.917427932555589 NA NA
"COL4A3" 0.0409841315486134 -0.840064126610222 8.1030458415403 -0.103672636566318 0.917429142471235 NA NA
"COL4A4" 0.572952878636175 -1.16082950594744 1.78272315490334 -0.651155229994407 0.514946287159122 NA NA
"COL5A1-AS1" 0.0139298105332532 -0.519576419257958 8.1030458415403 -0.0641211254901641 0.948873780749629 NA NA
"COL6A2" 6.92493987645708 0.418733833772489 0.367833131185856 1.13837987465277 0.254961893990219 NA NA
"COL6A2-DT" 0 NA NA NA NA NA NA
"COL6A3" 0.799860501322475 0.366371482361453 1.28886705092655 0.284258552577686 0.776212246757366 NA NA
"COL6A4P1" 0.0662866183805459 0.442113500584407 8.10304584153931 0.0545613969401437 0.95648789370133 NA NA
"COL6A4P2" 0.0754755582559926 0.121621196339363 8.10304584153085 0.0150093185596968 0.98802474608489 NA NA
"COL6A5" 0.0300326484463642 0 8.10304584152739 0 1 NA NA
"COL6A6" 0.113722843989815 -0.840148683320848 8.10304584150529 -0.103683071742906 0.917420861033758 NA NA
"COL8A2" 0.414629955338677 0.54250218159923 2.90057746580538 0.187032474738129 0.851635171035282 NA NA
"COL9A1" 9.82667624352677 0.565085013565957 0.301677426380679 1.87314317927418 0.0610486161403786 NA NA
"COL9A2" 2.19587443144479 -0.196942044981961 0.683675906275028 -0.288063456930915 0.773298164641708 NA NA
"COLCA1" 3.85593030418249 0.586858776731813 0.529627022814207 1.10806048681863 0.267835694141661 NA NA
"COLEC10" 0.0584222969392184 0 8.10304584152715 0 1 NA NA
"COLEC11" 1.6056405845152 0.263605142790554 0.873103705436467 0.301917333701817 0.762715081626812 NA NA
"COLQ" 2.97881475876281 0.791123569548145 0.579610129441533 1.36492364326071 0.172277050276756 NA NA
"COMETT" 0.130724160098917 -0.519735559330671 8.10304584147798 -0.0641407650281628 0.948858142856159 NA NA
"COMMD3-BMI1" 0 NA NA NA NA NA NA
"COMMD4P1" 0.0113111133755411 0 8.1030458415403 0 1 NA NA
"COMMD4P2" 0 NA NA NA NA NA NA
"COMMD5P1" 0.00986299089135307 0 8.10304584153878 0 1 NA NA
"COMP" 0.0791142160096883 0.442078187372439 8.1030458415403 0.0545570389230829 0.956491365724411 NA NA
"COMT" 1.75095457810465 0.449984048816719 0.743335785411591 0.605357709998529 0.544941343962009 NA NA
"COP1-DT" 0.226265710344752 -1.1919309485618 5.68118022109909 -0.209803403901031 0.83382111626314 NA NA
"COP1P1" 0.0926987915703151 0.762529598590435 8.10304584151665 0.0941040706796387 0.925026486798966 NA NA
"COPDA1" 0 NA NA NA NA NA NA
"COPRSP1" 0.0200139905423983 -0.519590831982628 8.1030458415403 -0.0641229041700522 0.948872364482987 NA NA
"COPS3P1" 0.344513813649153 1.68161752767162 2.7975228046735 0.601109497610649 0.547767057912417 NA NA
"COPS5P1" 0 NA NA NA NA NA NA
"COPS5P2" 0 NA NA NA NA NA NA
"COPS8-DT" 2.57061188169433 0.0975320167901226 0.697669652716441 0.139796845699641 0.888820505589756 NA NA
"COPS8P1" 0 NA NA NA NA NA NA
"COPS8P2" 0.0146733036938778 0 8.1030458415346 0 1 NA NA
"COPS8P3" 0 NA NA NA NA NA NA
"COPZ2" 4.09017598383022 0.341811280009642 0.478415331231859 0.714465565159715 0.474939341842606 NA NA
"COQ10BP2" 0 NA NA NA NA NA NA
"COQ7-DT" 0.25831332621118 0.170885439937034 4.87729584180692 0.0350369232213163 0.972050298464303 NA NA
"COQ8A" 0.0263027113885968 -0.519590831982628 8.1030458415403 -0.0641229041700522 0.948872364482987 NA NA
"CORIN" 0.303003189215038 0.442103642085539 3.89853277360458 0.113402571623573 0.909711401004448 NA NA
"CORO1A-AS1" 0 NA NA NA NA NA NA
"CORO1CP1" 0 NA NA NA NA NA NA
"CORO2A" 1.66716480724472 0.518313825833184 0.842705633838404 0.615059167781208 0.538515646510657 NA NA
"CORO6" 1.46344018194242 -0.0647749903690566 1.01208950384047 -0.0640012470470862 0.948969233845487 NA NA
"CORO7-PAM16" 5.07593795473545 0.21517335795624 2.40014252768626 0.0896502417977931 0.928565157933698 NA NA
"CORT" 0.491947219070611 -2.41080849949575 3.32235023901449 -0.725633460068576 0.468063503130389 NA NA
"COSMOC" 0.600428876301417 0.0364282035671522 1.68718932012611 0.0215910586515741 0.982774166033036 NA NA
"COTL1P1" 0 NA NA NA NA NA NA
"COTL1P2" 0 NA NA NA NA NA NA
"COX11P1" 0.042198612369311 0 8.10304584153211 0 1 NA NA
"COX17P1" 0 NA NA NA NA NA NA
"COX20P1" 0.564156925351288 -0.406404863887972 1.82919893145325 -0.222176416626864 0.824176552141089 NA NA
"COX20P2" 0.0152553158790369 0 8.1030458415403 0 1 NA NA
"COX4I1P1" 0.542060900827371 -0.943748422143775 1.97089304996273 -0.47884304131146 0.632050294218609 NA NA
"COX4I1P2" 0.0083034808044931 0 8.1030458415403 0 1 NA NA
"COX4I2" 0 NA NA NA NA NA NA
"COX5AP1" 0 NA NA NA NA NA NA
"COX5AP2" 0.012284013421823 0 8.1030458415403 0 1 NA NA
"COX5BP1" 0 NA NA NA NA NA NA
"COX5BP2" 0 NA NA NA NA NA NA
"COX5BP3" 0 NA NA NA NA NA NA
"COX5BP4" 0 NA NA NA NA NA NA
"COX5BP6" 0.812892838484265 -0.46878919551566 1.37539299901309 -0.340840178663144 0.733223901386458 NA NA
"COX5BP7" 0 NA NA NA NA NA NA
"COX5BP8" 1.20008035810066 -5.13152288657551 2.40987899516937 -2.12936952305975 0.0332236999139341 NA NA
"COX6A1P1" 0.27105906064448 1.6191108466088 5.23546636279526 0.309258189129945 0.757125133257254 NA NA
"COX6A1P2" 0.0520169501779143 -0.840080598353517 8.1030458415403 -0.103674669350486 0.917427529237172 NA NA
"COX6A1P3" 0 NA NA NA NA NA NA
"COX6A1P4" 0 NA NA NA NA NA NA
"COX6A1P5" 0 NA NA NA NA NA NA
"COX6A1P6" 0 NA NA NA NA NA NA
"COX6A1P7" 0 NA NA NA NA NA NA
"COX6A2" 0 NA NA NA NA NA NA
"COX6B1P1" 0 NA NA NA NA NA NA
"COX6B1P2" 0 NA NA NA NA NA NA
"COX6B1P3" 0 NA NA NA NA NA NA
"COX6B1P4" 0 NA NA NA NA NA NA
"COX6B1P5" 0 NA NA NA NA NA NA
"COX6B1P6" 0 NA NA NA NA NA NA
"COX6B1P7" 0 NA NA NA NA NA NA
"COX6B2" 0.327503200572201 -0.572782355015039 3.73983123575049 -0.153157273392337 0.878274250960499 NA NA
"COX6CP1" 0.0841672107841197 -1.55849795486452 8.10081478216312 -0.192387802557357 0.847438446088778 NA NA
"COX6CP10" 0 NA NA NA NA NA NA
"COX6CP11" 0 NA NA NA NA NA NA
"COX6CP12" 0 NA NA NA NA NA NA
"COX6CP13" 0 NA NA NA NA NA NA
"COX6CP14" 0 NA NA NA NA NA NA
"COX6CP15" 0 NA NA NA NA NA NA
"COX6CP16" 0 NA NA NA NA NA NA
"COX6CP17" 0.0206004349532399 -0.519592736863032 8.10304584153981 -0.0641231392520784 0.948872177299889 NA NA
"COX6CP18" 0 NA NA NA NA NA NA
"COX6CP2" 0 NA NA NA NA NA NA
"COX6CP3" 0.0113111133755411 0 8.1030458415403 0 1 NA NA
"COX6CP4" 0 NA NA NA NA NA NA
"COX6CP5" 0.0171149362079666 0 8.1030458415403 0 1 NA NA
"COX6CP6" 0 NA NA NA NA NA NA
"COX6CP7" 0 NA NA NA NA NA NA
"COX6CP8" 0 NA NA NA NA NA NA
"COX7A1" 2.46691824050469 0.650566022703674 0.570979358350396 1.13938623732951 0.254542093677786 NA NA
"COX7A2P1" 0.615876278534206 0.371091489817294 1.76403218756425 0.210365486771357 0.833382427500458 NA NA
"COX7A2P2" 0.0370621246663577 -0.519609129365083 8.10304584153956 -0.0641251622570555 0.948870566490607 NA NA
"COX7B2" 0 NA NA NA NA NA NA
"COX7BP2" 0.041310365919899 -0.519604269042415 8.10304584152946 -0.0641245624428479 0.948871044090148 NA NA
"COX7BP3" 0.0655292676305487 0 8.10304584153371 0 1 NA NA
"COX7BP4" 0 NA NA NA NA NA NA
"COX7BP6" 0 NA NA NA NA NA NA
"COX7CP1" 0.0967401772739793 -0.840148259263929 8.10304584153521 -0.103683019409496 0.917420902565938 NA NA
"COX7CP2" 0.235778002528939 -0.840250788027309 4.5872370434981 -0.183171434146459 0.854663507390945 NA NA
"COX7CP3" 0 NA NA NA NA NA NA
"COX7CP4" 0 NA NA NA NA NA NA
"COX8BP" 0 NA NA NA NA NA NA
"COX8C" 0.0414016751409079 0.442128690724965 8.10304584153701 0.0545632715612406 0.956486400194875 NA NA
"CPA1" 0.313582188888022 0.242600212626102 4.18282238015126 0.0579991667294581 0.953749292264696 NA NA
"CPA2" 0.822603923220122 -0.711312042798105 1.52105082733461 -0.46764515032319 0.640038371271789 NA NA
"CPA3" 0 NA NA NA NA NA NA
"CPA5" 0.490981213270172 1.56211698626556 2.00154330180851 0.780456253359142 0.43512236764462 NA NA
"CPA6" 0.210142472886391 -1.29289746805234 6.55341305222898 -0.197286125221817 0.843603636443308 NA NA
"CPAMD8" 3.99208029425639 0.520911863979766 0.554910634067073 0.938731089296087 0.347868827174346 NA NA
"CPB1" 0.332698689762862 0.239036718636613 4.41734704649338 0.0541131851585823 0.956844987402579 NA NA
"CPB2" 0.123499075753438 0 8.10304584150227 0 1 NA NA
"CPB2-AS1" 6.61482069918778 0.490260108833115 0.414156329554609 1.18375616608431 0.236509598462499 NA NA
"CPDP1" 0 NA NA NA NA NA NA
"CPEB1" 8.34183405262675 -0.320780511445922 0.367193907710607 -0.873599764892438 0.382336254297377 NA NA
"CPEB1-AS1" 1.52339553018813 -0.571649640010425 1.09325704314673 -0.522886766286034 0.601053054406267 NA NA
"CPEB2-DT" 0.154738662402043 0 8.10304584148145 0 1 NA NA
"CPEB3" 1.85793574382129 1.08446695907952 0.706094335920831 1.53586695701962 0.124571013705511 NA NA
"CPED1" 0.0865143488312147 -1.13348228823571 8.10242786510047 -0.139894153592894 0.888743620622443 NA NA
"CPHL1P" 0.0117105097379052 -0.519576419257958 8.1030458415403 -0.0641211254901641 0.948873780749629 NA NA
"CPHXL" 0.108869649219724 1.16100489663519 8.07535005701726 0.143771463582103 0.885680937490699 NA NA
"CPHXL2" 0.194714787902115 -0.84026872527057 8.10304584145091 -0.10369788616673 0.91740910420693 NA NA
"CPLANE1-AS1" 1.03869652305255 -0.0874259288155602 0.941085814074671 -0.0928989976344743 0.925983802077079 NA NA
"CPLANE2" 2.4685275838557 -0.961043274747218 0.852215193049245 -1.12770023649612 0.259446537757003 NA NA
"CPLX1" 0.254117885956445 -1.17982184230795 7.8079797239802 -0.151104624245428 0.879893184767497 NA NA
"CPLX2" 1.37280724984606 0.340428795047716 0.942548843788878 0.361178942917434 0.717965682314071 NA NA
"CPLX3" 0 NA NA NA NA NA NA
"CPLX4" 0.0842659600707175 0.762552361175878 8.10304584153771 0.0941068798188077 0.925024255332856 NA NA
"CPM" 4.15834374698389 -0.210878621289938 0.559165694454674 -0.377130827912462 0.706076382400549 NA NA
"CPMER" 0 NA NA NA NA NA NA
"CPN1" 0.0718865791590515 0 8.10304584153326 0 1 NA NA
"CPN2" 0.0110535018371743 0 8.10304584153701 0 1 NA NA
"CPNE2-DT" 0 NA NA NA NA NA NA
"CPNE4" 0.202006032651391 2.1807128097381 8.062336877785 0.270481479848213 0.786789863054507 NA NA
"CPNE5" 0.377154894539888 1.5748375794341 3.95638050945571 0.398050080286831 0.69059327051981 NA NA
"CPNE6" 0 NA NA NA NA NA NA
"CPNE7" 0.328773702772997 0.762705569721112 3.02910112974834 0.251792705839596 0.801201295616062 NA NA
"CPNE8-AS1" 1.69783049005101 -0.428546530023231 0.980784741925644 -0.436942492785762 0.662153054126711 NA NA
"CPNE9" 0.129376720905551 0.121586129154362 8.10304584149083 0.0150049909049992 0.98802819866495 NA NA
"CPO" 0.189774700821451 1.3344696060853 7.82372664871738 0.170567002913384 0.864564245510207 NA NA
"CPP" 0.0287853915687315 0 8.1030458415266 0 1 NA NA
"CPS1-IT1" 0.0598694908251949 0.442107012821781 8.1030458415403 0.0545605962828592 0.956488531583253 NA NA
"CPSF1P1" 0 NA NA NA NA NA NA
"CPSF1P2" 0 NA NA NA NA NA NA
"CPSF4L" 0 NA NA NA NA NA NA
"CPT1B" 8.30576363279897 -0.0928325262939592 0.390693335428439 -0.237609700181238 0.812183826309 NA NA
"CPVL-AS1" 0 NA NA NA NA NA NA
"CPVL-AS2" 0.170635573662199 -1.20181813269114 8.1019149328917 -0.148337540278541 0.882076390203654 NA NA
"CPXCR1" 0 NA NA NA NA NA NA
"CPXM2" 4.23502149620414 -0.142004623212646 0.522926844283999 -0.271557340696634 0.785962404309008 NA NA
"CPZ" 0.975088588777423 0.435487447423966 1.17065800789481 0.372002279476225 0.709891152180372 NA NA
"CR1" 0.145414487230203 0.442008218205463 8.10304584149266 0.0545484040016292 0.956498245150719 NA NA
"CR1L" 0.0498339384105858 0 8.1030458415403 0 1 NA NA
"CR2" 0.0306187220543672 0.762600897229912 8.1030458415403 0.0941128696718505 0.925019497238745 NA NA
"CRACDL" 1.05473286042113 0.246996557522251 1.10559989354889 0.223405012033252 0.823220303861314 NA NA
"CRACR2B" 5.58667741417888 0.0599340030958485 0.459661013205399 0.130387397177552 0.896259937065241 NA NA
"CRADD-AS1" 0 NA NA NA NA NA NA
"CRADDP1" 0 NA NA NA NA NA NA
"CRAT37" 0.298849506937812 0.704585121062605 3.3277140930101 0.211732469007056 0.832315755736339 NA NA
"CRB1" 0.403838820718113 1.29182536890487 1.86834725518904 0.691426802655141 0.48929736533707 NA NA
"CRB3" 0.213172652402556 -2.32708107303477 7.39997205260852 -0.314471602931861 0.753162880863754 NA NA
"CRB3P1" 0 NA NA NA NA NA NA
"CRCT1" 0 NA NA NA NA NA NA
"CREB3L2-AS1" 0.0165434135685007 0 8.10304584153354 0 1 NA NA
"CREB3L3" 0.0259937455039361 0 8.10304584153955 0 1 NA NA
"CREG2" 0.200219356430982 0.441968291931635 8.1030458414609 0.0545434766850526 0.956502170736377 NA NA
"CRH" 1.72790161864067 0.524799949018294 0.86056698850152 0.609830444381922 0.541974131993803 NA NA
"CRHR1" 0.071213871032859 1.19705697115871 8.08842780711425 0.147996248431102 0.882345728957996 NA NA
"CRHR2" 0.0530568744450373 -0.840082657372139 8.1030458415403 -0.103674923454765 0.917427327577972 NA NA
"CRIP1P1" 0 NA NA NA NA NA NA
"CRIP1P2" 0 NA NA NA NA NA NA
"CRIP1P3" 0 NA NA NA NA NA NA
"CRIP1P4" 0.0364052741666385 0 8.10304584152819 0 1 NA NA
"CRIP3" 0.205797427960309 0.12152502688056 6.62343925043279 0.0183477227291877 0.985361456630358 NA NA
"CRISP1" 0.0203931812210482 0 8.1030458415403 0 1 NA NA
"CRISP2" 0 NA NA NA NA NA NA
"CRISP3" 0.00936076753541151 0 8.1030458415391 0 1 NA NA
"CRISPLD2" 0.844251789032624 -0.842968378478874 1.25316839537063 -0.672669675993193 0.50115746356375 NA NA
"CRLF1" 0.36724630501809 0.0669426817844997 3.02688222267889 0.0221160510583901 0.982355382714668 NA NA
"CRLF2" 0 NA NA NA NA NA NA
"CRLF3P1" 0 NA NA NA NA NA NA
"CRLF3P2" 0 NA NA NA NA NA NA
"CRLF3P3" 0 NA NA NA NA NA NA
"CRMA" 1.68947647342401 0.817704293192851 0.781037743060397 1.04694593885922 0.295124512583984 NA NA
"CRNN" 0 NA NA NA NA NA NA
"CROCC2" 0 NA NA NA NA NA NA
"CROCCP1" 0 NA NA NA NA NA NA
"CROCCP2" 0.0458947390558394 0 8.10304584153335 0 1 NA NA
"CROCCP3" 6.12998476714212 0.140530011087632 0.385850996976297 0.364207977143738 0.715702710584997 NA NA
"CROCCP4" 0.013355844099843 0 8.1030458415403 0 1 NA NA
"CROCCP5" 0 NA NA NA NA NA NA
"CRP" 0.0145588991855777 0 8.1030458415403 0 1 NA NA
"CRPP1" 0 NA NA NA NA NA NA
"CRPPA" 7.67868240535198 0.308968673957195 0.328760171802024 0.939799587838313 0.34732037029333 NA NA
"CRPPA-AS1" 0.0498251915391277 0 8.1030458415403 0 1 NA NA
"CRTAC1" 2.04767717573071 1.21943084302838 0.720371205193328 1.69278121368151 0.0904971198535015 NA NA
"CRTAM" 0.489756626392005 -2.68448523932898 2.45266179954612 -1.09451912197016 0.273727365506032 NA NA
"CRTC1" 6.9265164720283 0.412140769740029 0.397262589827771 1.03745175179648 0.299525370388997 NA NA
"CRTC1P1" 0.0101711875132875 0 8.10304584154004 0 1 NA NA
"CRTC3-AS1" 0.9280543414055 -0.44756408950182 1.211951391435 -0.369292112426957 0.711910004085857 NA NA
"CRX" 3.63035693376111 -0.658133576813238 0.600300749839148 -1.09633975468061 0.272930117973781 NA NA
"CRYAA" 0.17006070176807 0.762429596647439 8.10304584144912 0.094091729402223 0.925036290215701 NA NA
"CRYAB" 9.49283010255756 -0.0538072484223291 0.326526725640905 -0.164786659703632 0.869111904506312 NA NA
"CRYBA1" 1.23390352426486 2.34697531818529 1.12375663910873 2.08850852266974 0.0367519874185423 NA NA
"CRYBA2" 0.0940203541152953 -0.840114020141944 8.10304584151798 -0.103678793946519 0.91742425592523 NA NA
"CRYBA4" 0.152463164911835 -1.16481684516527 8.10296223113125 -0.14375197760272 0.885696325215984 NA NA
"CRYBB1" 0.319726418480892 0.932946957986739 3.22195205895581 0.289559540587669 0.772153223399038 NA NA
"CRYBB2" 1.30929902187638 -1.17573590367937 1.22561029602618 -0.959306483872957 0.337404369939877 NA NA
"CRYBB3" 0.35930190098853 -0.216626196872175 3.22910552381053 -0.0670855118468049 0.94651362778194 NA NA
"CRYBG1" 0.165885798175388 -0.212209147550148 8.10278606764233 -0.0261896520256883 0.979106069540281 NA NA
"CRYGA" 0.0421936217802389 -0.519609362744542 8.1030458415403 -0.0641251910584983 0.94887054355758 NA NA
"CRYGB" 0 NA NA NA NA NA NA
"CRYGC" 0.5529690118917 -0.840239525143923 1.88953977480678 -0.444679459171397 0.656551415591696 NA NA
"CRYGD" 1.93194187341923 1.11661776545415 0.687418675693539 1.62436344099553 0.104298264784662 NA NA
"CRYGEP" 0.0510479022134699 0.442123374019014 8.10304584153743 0.054562615424514 0.956486922937527 NA NA
"CRYGFP" 0 NA NA NA NA NA NA
"CRYGGP" 0 NA NA NA NA NA NA
"CRYGN" 0.541582921380848 -1.20734215595388 1.70370554063652 -0.708656588334394 0.478537610566735 NA NA
"CRYGS" 2.46046786742151 0.869286855912243 0.675691881273941 1.28651369063855 0.198263843931748 NA NA
"CRYL1" 4.0318738954289 0.228705192903433 0.525926586003402 0.434861440721982 0.663663004529749 NA NA
"CRYM" 0.625306608351547 0.13630148144373 1.82530242162001 0.074673369097247 0.940474596880805 NA NA
"CRYZL2P" 5.9265202907685 0.626660368004829 0.421426557064587 1.48699781136192 0.137015388997025 NA NA
"CRYZL2P-SEC16B" 0.566903614076943 1.45640807095728 1.24140655416841 1.17319186536186 0.240718873417774 NA NA
"CRYZP1" 0.0698577067412805 0.762561282670932 8.10304584152401 0.0941079808240985 0.925023380739112 NA NA
"CRYZP2" 0 NA NA NA NA NA NA
"CSAD" 8.24851806029209 -0.104247201375509 0.366943036959424 -0.284096415180203 0.776336494106966 NA NA
"CSAG1" 0 NA NA NA NA NA NA
"CSAG2" 0.218108798387501 -0.840238705601835 5.75215534111641 -0.146073715985347 0.883863195435034 NA NA
"CSAG3" 0.218108798387501 -0.840238705601835 5.75215534111641 -0.146073715985347 0.883863195435034 NA NA
"CSAG4" 0 NA NA NA NA NA NA
"CSE1L-DT" 0.0230132566763014 0 8.1030458415403 0 1 NA NA
"CSF1R" 0.0211651635640404 -0.519590831982628 8.1030458415403 -0.0641229041700522 0.948872364482987 NA NA
"CSF2" 0 NA NA NA NA NA NA
"CSF2RA" 0.455695724679316 -0.912987190625932 2.2367522550498 -0.408175375062093 0.683144925517655 NA NA
"CSF2RB" 0.0612732407019059 0 8.10304584153741 0 1 NA NA
"CSF2RBP1" 0.0532716548265588 0 8.10304584152629 0 1 NA NA
"CSF3" 0.0416758725573344 0 8.10304584153163 0 1 NA NA
"CSF3R" 0.520520883482563 1.23175667046642 1.94512847547071 0.633252089000623 0.526569035040541 NA NA
"CSGALNACT1" 1.10013647083173 -0.282797477932666 1.02930640702503 -0.274745669513538 0.783511641612762 NA NA
"CSGALNACT2-DT" 2.16509265753916 -0.571089570429623 0.706595797575504 -0.808226672716092 0.418960105755881 NA NA
"CSGALNACT2P1" 0 NA NA NA NA NA NA
"CSGALNACT2P2" 0 NA NA NA NA NA NA
"CSH1" 0 NA NA NA NA NA NA
"CSH2" 0 NA NA NA NA NA NA
"CSHL1" 0 NA NA NA NA NA NA
"CSMD1" 0.010468704978083 0 8.1030458415403 0 1 NA NA
"CSMD2" 0.833071606248411 0.949834658594732 1.15811323030467 0.820156987883518 0.412126618422774 NA NA
"CSMD2-AS1" 0 NA NA NA NA NA NA
"CSMD3" 1.25267441906298 0.460113524810496 0.959079619007225 0.479744867570822 0.63140881989464 NA NA
"CSN1S1" 0 NA NA NA NA NA NA
"CSN1S2AP" 0 NA NA NA NA NA NA
"CSN2" 0 NA NA NA NA NA NA
"CSN3" 0 NA NA NA NA NA NA
"CSNK1A1L" 0.0266312375417958 0 8.1030458415403 0 1 NA NA
"CSNK1A1P1" 0 NA NA NA NA NA NA
"CSNK1A1P3" 0 NA NA NA NA NA NA
"CSNK1G2-AS1" 0.00992447624296523 0 8.1030458415403 0 1 NA NA
"CSNK1G2P1" 0.00936076753541151 0 8.1030458415391 0 1 NA NA
"CSNK2A3" 0.311445627795765 -1.84950469413022 3.56788607384021 -0.518375490655606 0.604196311652006 NA NA
"CSNKA2IP" 0.0153891473570691 0 8.1030458415403 0 1 NA NA
"CSP1" 0.042987436296915 -0.519609362744542 8.1030458415403 -0.0641251910584983 0.94887054355758 NA NA
"CSP2" 0 NA NA NA NA NA NA
"CSPG4" 3.36841593595705 0.64846621565764 0.595019645618197 1.08982320236488 0.275791031197582 NA NA
"CSPG4BP" 0.0334114512264078 0 8.1030458415403 0 1 NA NA
"CSPG4P10" 0 NA NA NA NA NA NA
"CSPG4P11" 0 NA NA NA NA NA NA
"CSPG4P12" 0 NA NA NA NA NA NA
"CSPG4P13" 0 NA NA NA NA NA NA
"CSPG4P2Y" 0 NA NA NA NA NA NA
"CSPG4P3Y" 0 NA NA NA NA NA NA
"CSPG4P4Y" 0 NA NA NA NA NA NA
"CSPG4P5" 0 NA NA NA NA NA NA
"CSPG5" 1.23960309407671 1.21287586036573 0.988659841963428 1.22678782821503 0.219902346805945 NA NA
"CSRP1-AS1" 0.89896861771233 0.0942967639880066 1.23800659411659 0.0761682243342928 0.939285262535128 NA NA
"CSRP2P2" 0 NA NA NA NA NA NA
"CSRP3" 0.205219904822394 0.121502737647063 8.10304584142765 0.0149946995271664 0.988036409072728 NA NA
"CSRP3-AS1" 0.0106008753310464 0 8.10304584153717 0 1 NA NA
"CST1" 0 NA NA NA NA NA NA
"CST11" 0.117122074509254 -0.519698168434518 8.10304584150479 -0.0641361506030931 0.948861817069519 NA NA
"CST12P" 0 NA NA NA NA NA NA
"CST13P" 0 NA NA NA NA NA NA
"CST2" 1.51417788537895 0.795737264860858 0.836228220975017 0.951579060478313 0.341310505223786 NA NA
"CST2P1" 0 NA NA NA NA NA NA
"CST4" 0 NA NA NA NA NA NA
"CST5" 0 NA NA NA NA NA NA
"CST6" 0.137149814453635 0.762487971383244 8.10304584151139 0.0940989334500697 0.9250305676071 NA NA
"CST7" 0 NA NA NA NA NA NA
"CST8" 0 NA NA NA NA NA NA
"CST9" 0 NA NA NA NA NA NA
"CST9L" 0 NA NA NA NA NA NA
"CST9LP1" 0 NA NA NA NA NA NA
"CST9LP2" 0 NA NA NA NA NA NA
"CSTA" 0.167321568342165 -0.466373876785441 8.1016830463626 -0.0575650607554721 0.954095080979327 NA NA
"CSTBP1" 0 NA NA NA NA NA NA
"CSTF3-DT" 0.247697518602187 -1.26390485344287 5.49370052489783 -0.230064388787625 0.818041736317375 NA NA
"CSTL1" 0 NA NA NA NA NA NA
"CSTP1" 0 NA NA NA NA NA NA
"CSTP2" 0 NA NA NA NA NA NA
"CT45A1" 0 NA NA NA NA NA NA
"CT45A10" 0 NA NA NA NA NA NA
"CT45A11P" 0.316842521455128 -0.516890422876603 2.69111641998971 -0.192072858326426 0.847685134974788 NA NA
"CT45A2" 0 NA NA NA NA NA NA
"CT45A3" 0 NA NA NA NA NA NA
"CT45A5" 0.2469725380398 0.562812704425287 5.50681370237814 0.102202967967163 0.918595571996803 NA NA
"CT45A6" 0 NA NA NA NA NA NA
"CT45A7" 0 NA NA NA NA NA NA
"CT45A8" 0 NA NA NA NA NA NA
"CT45A9" 0 NA NA NA NA NA NA
"CT47A1" 0 NA NA NA NA NA NA
"CT47A10" 0 NA NA NA NA NA NA
"CT47A11" 0 NA NA NA NA NA NA
"CT47A12" 0 NA NA NA NA NA NA
"CT47A6" 0 NA NA NA NA NA NA
"CT47A7" 0 NA NA NA NA NA NA
"CT47B1" 0 NA NA NA NA NA NA
"CT47C1" 0 NA NA NA NA NA NA
"CT55" 0.0111582819844231 0 8.1030458415403 0 1 NA NA
"CT62" 0.0214702803071377 -0.519590831982625 8.1030458415403 -0.0641229041700518 0.948872364482987 NA NA
"CT66" 0.582479047078503 1.08736617930949 1.87855128885443 0.57883230857784 0.562702328587202 NA NA
"CT69" 0.276400939353936 1.18714953289858 4.32247482519611 0.274645794575499 0.783588379730602 NA NA
"CT70" 0.221663013636532 -0.210355217741197 5.73300741441896 -0.0366919493618894 0.970730627800843 NA NA
"CT75" 1.57780384802216 -0.163502492073194 0.759443452957737 -0.215292516429519 0.829539263857403 NA NA
"CT83" 0 NA NA NA NA NA NA
"CTAG1A" 0 NA NA NA NA NA NA
"CTAG1B" 0 NA NA NA NA NA NA
"CTAG2" 0 NA NA NA NA NA NA
"CTAGE1" 0.34807647868482 -0.015723211191038 2.77555349721231 -0.00566489214019112 0.995480094197459 NA NA
"CTAGE10P" 0 NA NA NA NA NA NA
"CTAGE11P" 0.0211739386371577 0 8.10304584153868 0 1 NA NA
"CTAGE12P" 0.0222457693151776 0 8.1030458415403 0 1 NA NA
"CTAGE13P" 0 NA NA NA NA NA NA
"CTAGE14P" 0 NA NA NA NA NA NA
"CTAGE15" 0.0664034925290993 1.38006443977366 8.09372783486874 0.170510359123787 0.864608788254776 NA NA
"CTAGE16P" 0 NA NA NA NA NA NA
"CTAGE3P" 1.00968197626774 -0.375849215058896 1.01508852327262 -0.370262500700104 0.711186911509829 NA NA
"CTAGE4" 0.381983997498797 -1.1752304527522 2.56350398208421 -0.458446899620847 0.646631403657191 NA NA
"CTAGE6" 0.0496867942805825 0 8.10304584150428 0 1 NA NA
"CTAGE7P" 0.049470673601556 0.44211141651974 8.1030458415395 0.0545611397449213 0.956488098608203 NA NA
"CTAGE8" 0.364625562717653 0.402725883088885 2.48841010730039 0.161840639494023 0.871431349196465 NA NA
"CTAGE9" 0.0695944446385401 -0.840112302648427 8.10304584152256 -0.103678581989926 0.91742442413562 NA NA
"CTBP1-AS" 0.966294283907983 0.375852572366621 1.15408235680708 0.325672227939146 0.744672358536585 NA NA
"CTBP2P1" 0.0232182202812713 0.762615309954583 8.1030458415403 0.0941146483517386 0.925018084328754 NA NA
"CTBP2P10" 1.10725741249286 -0.0381488969865698 0.915621175956792 -0.0416644983627705 0.96676615557442 NA NA
"CTBP2P2" 0.141488426564459 0.121554530301653 8.10304584150679 0.0150010912784185 0.988031309766631 NA NA
"CTBP2P3" 0 NA NA NA NA NA NA
"CTBP2P4" 0.0650289238415011 0 8.10304584150659 0 1 NA NA
"CTBP2P5" 0 NA NA NA NA NA NA
"CTBP2P6" 0 NA NA NA NA NA NA
"CTBP2P7" 0 NA NA NA NA NA NA
"CTBP2P8" 7.92978633096665 -0.0299715503816999 0.339458941796573 -0.0882921222315625 0.929644500052834 NA NA
"CTBS" 6.04556893342572 -0.336969673953113 0.395700894569944 -0.851576730245552 0.39444905941872 NA NA
"CTC1" 8.15033974772355 -0.789902068124935 0.3824232290851 -2.06551801263401 0.0388740130014987 NA NA
"CTCF-DT" 0.491101610775309 -0.853068787201805 1.90724756182603 -0.447277429672036 0.654674761225269 NA NA
"CTCFL" 0.434895173069275 -0.368214292668918 2.12429884291844 -0.173334507005169 0.862388501519573 NA NA
"CTD-2194D22.4" 0.0226222267510823 0 8.10304584153025 0 1 NA NA
"CTD-2350J17.1" 0 NA NA NA NA NA NA
"CTDNEP1P1" 0.0176642483399046 0 8.10304584153831 0 1 NA NA
"CTDNEP1P2" 0.0192713204628905 0 8.1030458415403 0 1 NA NA
"CTDP1-DT" 0 NA NA NA NA NA NA
"CTDSPL2-DT" 0.00888992521533467 0 8.1030458415403 0 1 NA NA
"CTDSPL2P1" 0.337210524994162 -1.65929979641545 3.30141177792469 -0.502603100743317 0.615243348795868 NA NA
"CTDSPL2P2" 0 NA NA NA NA NA NA
"CTF1" 5.74177824113829 0.199666104948642 0.412946250189058 0.483515965715223 0.628729426276128 NA NA
"CTF2P" 0 NA NA NA NA NA NA
"CTHRC1P1" 0 NA NA NA NA NA NA
"CTLA4" 0.0240105105364265 0 8.1030458415403 0 1 NA NA
"CTNNA1-AS1" 0.329034835280443 1.25357155875861 4.08159486945956 0.307127874973195 0.758746041221503 NA NA
"CTNNA1P1" 0.0433531009562416 -0.519623708930012 8.10304584154009 -0.0641269615267598 0.948869133829779 NA NA
"CTNNA2-AS1" 0.0943599664496463 1.51454394158405 8.08781121004521 0.187262524093411 0.851454804619314 NA NA
"CTNNA3" 2.79123152700329 -0.908509917875754 0.730085188180049 -1.24438891869657 0.213356459300847 NA NA
"CTNNBL1P1" 0 NA NA NA NA NA NA
"CTNS-AS1" 0.166260833588395 0.762444831811836 8.10304584146347 0.0940936095795469 0.925034796677367 NA NA
"CTRB1" 0.0358019128947099 -0.843226055828221 8.10298208765224 -0.104063670227431 0.917118821240082 NA NA
"CTRB2" 0.013068165174519 0 8.1030458415403 0 1 NA NA
"CTRC" 0.0644020815053689 0.442113189877645 8.1030458415403 0.0545613585956962 0.956487924250268 NA NA
"CTRL" 0.679308326841195 -1.82937254162056 1.82803845110909 -1.00072979346286 0.316957459430234 NA NA
"CTSE" 0.0462743667609262 0.762590930701847 8.10304584152419 0.0941116396989806 0.925020474278635 NA NA
"CTSF" 0.0240371202886675 -0.519590831982628 8.1030458415403 -0.0641229041700521 0.948872364482987 NA NA
"CTSG" 0 NA NA NA NA NA NA
"CTSK" 6.48553707420858 0.344662465963335 0.400194926764948 0.861236469811048 0.389107817652482 NA NA
"CTSL3P" 0 NA NA NA NA NA NA
"CTSLP1" 0 NA NA NA NA NA NA
"CTSLP2" 0.0541674177233449 2.34717897483646 8.05727719327856 0.291311682412329 0.770812953451043 NA NA
"CTSLP3" 0 NA NA NA NA NA NA
"CTSLP4" 0 NA NA NA NA NA NA
"CTSLP6" 0 NA NA NA NA NA NA
"CTSLP8" 0 NA NA NA NA NA NA
"CTSO" 4.93782818397266 -0.0885043768231797 0.48492146434469 -0.182512805331854 0.855180305932189 NA NA
"CTSS" 2.62002498597664 -0.0474567893972693 0.570695827186207 -0.0831560126017621 0.933727488406515 NA NA
"CTSW" 0.022910712516026 0 8.10304584153341 0 1 NA NA
"CTTN-DT" 1.28044197238289 -0.69722992691829 1.09859933129477 -0.634653514759163 0.525654417566004 NA NA
"CTTNBP2" 3.18902486274989 -0.268504812418641 0.59547329496714 -0.450909914328666 0.652054477673262 NA NA
"CTU1" 6.69827349583508 0.172712534330068 0.452860673559026 0.381381171769062 0.702920429960147 NA NA
"CTXN2" 0.769405969774153 0.300132981441193 1.32140516435901 0.227131684918746 0.820321346819848 NA NA
"CTXN2-AS1" 0 NA NA NA NA NA NA
"CTXN3" 0 NA NA NA NA NA NA
"CTXND1" 1.4996084334777 1.08667443425538 1.0526561601506 1.03231660573754 0.301923824430434 NA NA
"CTXND2" 0.0676646214409296 0 8.10304584152629 0 1 NA NA
"CUBN" 4.706501908813 -0.480771792511832 0.467174825548466 -1.02910466536249 0.303430494102297 NA NA
"CUBNP1" 0 NA NA NA NA NA NA
"CUBNP2" 0 NA NA NA NA NA NA
"CUBNP3" 0 NA NA NA NA NA NA
"CUL1P1" 0 NA NA NA NA NA NA
"CUL4AP1" 0.0101711875132875 0 8.10304584154004 0 1 NA NA
"CUL9" 6.50219869132197 0.050191167582969 0.379376734865776 0.132299013013349 0.894747788015607 NA NA
"CUPIN1P" 0 NA NA NA NA NA NA
"CUX2" 6.78166217533561 0.41435340434302 0.386453580225886 1.0721945028969 0.283632678959252 NA NA
"CUX2P1" 0 NA NA NA NA NA NA
"CUZD1" 0.214241603343893 -0.840246605726903 6.50878657527039 -0.129094201508981 0.897283110142679 NA NA
"CWH43" 0.0910377575129364 -0.838251141001454 8.10303342963383 -0.103449053774832 0.917606581668237 NA NA
"CX3CR1" 0.0906716531973873 0 8.10304584153304 0 1 NA NA
"CXADRP1" 0 NA NA NA NA NA NA
"CXADRP2" 0 NA NA NA NA NA NA
"CXADRP3" 0 NA NA NA NA NA NA
"CXCL10" 0.0840142188837974 -0.519666995614337 8.10304584149144 -0.0641323035534854 0.948864880264757 NA NA
"CXCL11" 0.0583349311867045 -0.519641266096171 8.10304584153212 -0.0641291282634429 0.948867408575156 NA NA
"CXCL12" 2.78250812306672 -0.0287367767100025 0.587428911901504 -0.0489195818043441 0.960983383520886 NA NA
"CXCL13" 0.0255987928247695 -0.519590831982628 8.1030458415403 -0.0641229041700521 0.948872364482987 NA NA
"CXCL16" 0.2462900470115 1.11777302247425 4.93464632131533 0.226515326467471 0.820800640191425 NA NA
"CXCL17" 0.0615491089330357 -0.519637950133555 8.10304584153954 -0.064128719039164 0.948867734418183 NA NA
"CXCL1P1" 0 NA NA NA NA NA NA
"CXCL2" 4.53557355453881 0.0604424710670275 0.489457406209786 0.123488725066143 0.901720102048984 NA NA
"CXCL3" 4.34637034991071 -0.206420474526003 0.533431382033872 -0.386967249168884 0.698780454126485 NA NA
"CXCL6" 4.43014537813996 0.369169592492437 0.46751600379422 0.789640545984238 0.429737721993813 NA NA
"CXCL8" 0.311775218247541 -1.3902425055125 3.84098940669654 -0.361949060075171 0.717390097254467 NA NA
"CXCL9" 0.0478975890014088 0 8.10304584153531 0 1 NA NA
"CXCR1" 0 NA NA NA NA NA NA
"CXCR2" 0.556536852452614 -0.107441908116976 1.62326179094698 -0.0661888973893092 0.947227435991274 NA NA
"CXCR2P1" 0 NA NA NA NA NA NA
"CXCR3" 0 NA NA NA NA NA NA
"CXCR5" 0 NA NA NA NA NA NA
"CXCR6" 0 NA NA NA NA NA NA
"CXorf49" 0 NA NA NA NA NA NA
"CXorf49B" 0 NA NA NA NA NA NA
"CXorf51A" 0 NA NA NA NA NA NA
"CXorf51B" 0 NA NA NA NA NA NA
"CXorf58" 0.100339311985057 -0.840119935126907 8.10304584152398 -0.103679523917009 0.917423676615038 NA NA
"CXorf65" 0 NA NA NA NA NA NA
"CXorf66" 0.012284013421823 0 8.1030458415403 0 1 NA NA
"CXXC1P1" 0 NA NA NA NA NA NA
"CXXC4-AS1" 0.626545652431329 0.356190156710666 1.4251187211977 0.249937181662532 0.802635928712083 NA NA
"CXXC5-AS1" 0.0136681528792657 0 8.1030458415403 0 1 NA NA
"CYB5AP2" 0.0177581346306283 0 8.1030458415403 0 1 NA NA
"CYB5AP3" 0 NA NA NA NA NA NA
"CYB5AP4" 0 NA NA NA NA NA NA
"CYB5AP5" 0 NA NA NA NA NA NA
"CYB5D1" 2.61551685610017 -2.9706370433855 3.69240813347632 -0.804525647220018 0.421093463479127 NA NA
"CYBB" 0.0699985555906719 -1.44939253050566 8.10196577631714 -0.178893933956421 0.858020985954767 NA NA
"CYCSP1" 0 NA NA NA NA NA NA
"CYCSP10" 0.0152553158790369 0 8.1030458415403 0 1 NA NA
"CYCSP11" 0 NA NA NA NA NA NA
"CYCSP12" 0.0123199367350616 0 8.1030458415403 0 1 NA NA
"CYCSP17" 0 NA NA NA NA NA NA
"CYCSP19" 0 NA NA NA NA NA NA
"CYCSP2" 0 NA NA NA NA NA NA
"CYCSP20" 0 NA NA NA NA NA NA
"CYCSP22" 0 NA NA NA NA NA NA
"CYCSP23" 0 NA NA NA NA NA NA
"CYCSP24" 0.203323099055558 0 8.10304584143584 0 1 NA NA
"CYCSP25" 0 NA NA NA NA NA NA
"CYCSP26" 0 NA NA NA NA NA NA
"CYCSP27" 0.0146733036938778 0 8.1030458415346 0 1 NA NA
"CYCSP28" 0.0126043354413591 -0.519574360239333 8.1030458415403 -0.0641208713858847 0.948873983079143 NA NA
"CYCSP29" 0 NA NA NA NA NA NA
"CYCSP30" 0 NA NA NA NA NA NA
"CYCSP32" 0.00945465382613522 0 8.1030458415403 0 1 NA NA
"CYCSP33" 0 NA NA NA NA NA NA
"CYCSP34" 0.038331955139654 0 8.1030458415372 0 1 NA NA
"CYCSP35" 0 NA NA NA NA NA NA
"CYCSP38" 0.00894641472455145 0 8.10304584153714 0 1 NA NA
"CYCSP39" 0 NA NA NA NA NA NA
"CYCSP4" 0 NA NA NA NA NA NA
"CYCSP40" 0.0082374088221482 0 8.1030458415403 0 1 NA NA
"CYCSP41" 0 NA NA NA NA NA NA
"CYCSP42" 0 NA NA NA NA NA NA
"CYCSP43" 0 NA NA NA NA NA NA
"CYCSP44" 0 NA NA NA NA NA NA
"CYCSP45" 0 NA NA NA NA NA NA
"CYCSP46" 0 NA NA NA NA NA NA
"CYCSP48" 0 NA NA NA NA NA NA
"CYCSP49" 0 NA NA NA NA NA NA
"CYCSP5" 0 NA NA NA NA NA NA
"CYCSP51" 0 NA NA NA NA NA NA
"CYCSP52" 0 NA NA NA NA NA NA
"CYCSP53" 0 NA NA NA NA NA NA
"CYCSP55" 0 NA NA NA NA NA NA
"CYCSP56" 0 NA NA NA NA NA NA
"CYCSP6" 0 NA NA NA NA NA NA
"CYCSP7" 0 NA NA NA NA NA NA
"CYCSP8" 0 NA NA NA NA NA NA
"CYCTP" 0 NA NA NA NA NA NA
"CYGB" 2.00302687765787 -0.969092977969015 0.887202122610345 -1.09230236636239 0.27470022058406 NA NA
"CYLC1" 0.0113111133755411 0 8.1030458415403 0 1 NA NA
"CYLC2" 0.178086564182741 -0.840239757281462 8.10304584146541 -0.103694311215881 0.917411941310422 NA NA
"CYLD-AS1" 0.076324360627877 0 8.10304584151143 0 1 NA NA
"CYMP" 0 NA NA NA NA NA NA
"CYMP-AS1" 0 NA NA NA NA NA NA
"CYP11A1" 0.645862511473668 -0.630596879151398 1.40849984525607 -0.447708163600652 0.654363829204942 NA NA
"CYP11B1" 0 NA NA NA NA NA NA
"CYP11B2" 0 NA NA NA NA NA NA
"CYP17A1" 0.11991868304745 0 8.10304584150681 0 1 NA NA
"CYP19A1" 0.0369287381145904 0.762584829710588 8.10304584152034 0.0941108867733503 0.925021072371863 NA NA
"CYP1A1" 0.22936775327227 -0.840257428688687 8.10304584148138 -0.10369649205083 0.917410210585956 NA NA
"CYP1A2" 0.0818765829367211 0.762542021108264 8.10304584150237 0.0941056037475018 0.925025268992022 NA NA
"CYP1B1-AS1" 0.346688175412159 0.60040570940393 3.1520983830955 0.190478099485685 0.848934503093691 NA NA
"CYP1D1P" 0 NA NA NA NA NA NA
"CYP21A1P" 0 NA NA NA NA NA NA
"CYP21A2" 0.326992649981732 0.442080624211785 4.9185506187808 0.0898802632067588 0.928382365341898 NA NA
"CYP24A1" 0.0664234164276532 -0.51965260091855 8.1030458415403 -0.0641305270981621 0.948866294759246 NA NA
"CYP26B1" 0.524672952948215 1.80609797701627 1.69967288404879 1.06261504432192 0.287956561690662 NA NA
"CYP26C1-DT" 0.588983569586413 0.97930218667488 1.42204098341998 0.688659608332578 0.491037500159614 NA NA
"CYP27B1" 0.771419380913412 0.737676509414211 1.37143263944314 0.537887525933274 0.590654700768417 NA NA
"CYP27C1" 6.39046460977348 0.477786765963603 0.400677453710939 1.19244734521122 0.233085885342474 NA NA
"CYP2A13" 0 NA NA NA NA NA NA
"CYP2A6" 0.00981666663675529 0 8.1030458415403 0 1 NA NA
"CYP2A7" 0 NA NA NA NA NA NA
"CYP2A7P1" 0 NA NA NA NA NA NA
"CYP2A7P2" 0 NA NA NA NA NA NA
"CYP2AB1P" 0 NA NA NA NA NA NA
"CYP2AC1P" 0 NA NA NA NA NA NA
"CYP2B6" 0 NA NA NA NA NA NA
"CYP2B7P" 0.0484140863737627 -1.22116553028478 8.10219153329189 -0.150720397717952 0.880196281996646 NA NA
"CYP2C18" 0.105947487383502 -0.519703699935505 8.10304584151728 -0.0641368332476559 0.948861273517061 NA NA
"CYP2C19" 0.0835801368252678 -0.840112389845361 8.1030458415364 -0.103678592750756 0.917424415595742 NA NA
"CYP2C23P" 0.0510009845559764 0 8.10304584151526 0 1 NA NA
"CYP2C56P" 0 NA NA NA NA NA NA
"CYP2C58P" 0.0117105097379052 -0.519576419257958 8.1030458415403 -0.0641211254901641 0.948873780749629 NA NA
"CYP2C59P" 0 NA NA NA NA NA NA
"CYP2C60P" 0 NA NA NA NA NA NA
"CYP2C61P" 0 NA NA NA NA NA NA
"CYP2C8" 0.668429687429007 1.50153129149665 1.41963076063986 1.05769143155216 0.290196142909264 NA NA
"CYP2C9" 0.220395018538232 1.04549805056829 5.73801392486499 0.182205561760272 0.855421408403053 NA NA
"CYP2D6" 0.524368565753526 -0.557179551351473 1.79463287454391 -0.310469934689608 0.756203619290132 NA NA
"CYP2D7" 0.2750699184803 1.57367056979203 5.91309927472701 0.266132952733941 0.790136817221439 NA NA
"CYP2D8P" 0.0674424845998479 0.442109071840402 8.1030458415403 0.0545608503871381 0.956488329138922 NA NA
"CYP2E1" 0.22978584360344 0.442070542722815 5.08411241228913 0.0869513706373325 0.93071016624457 NA NA
"CYP2F1" 0 NA NA NA NA NA NA
"CYP2F2P" 0 NA NA NA NA NA NA
"CYP2G1P" 0.138550159782843 -0.186783153358269 8.10278903492833 -0.0230517112753537 0.981609024258117 NA NA
"CYP2G2P" 0 NA NA NA NA NA NA
"CYP2J2" 1.48754704034169 -0.252201662673862 0.899315370729624 -0.28043739813904 0.779141948090969 NA NA
"CYP2S1" 3.80112981886618 0.0382089844239685 0.53551850910307 0.0713495122474181 0.943119590531122 NA NA
"CYP2T1P" 0.511986335176072 0.0522532769784697 2.84376663551813 0.0183746712285867 0.985339958462934 NA NA
"CYP2T3P" 0 NA NA NA NA NA NA
"CYP2U1-AS1" 3.94130159079823 0.583823389521188 0.491895897237479 1.1868840394888 0.235273363686069 NA NA
"CYP2W1" 0.357131287620558 1.16656195624211 3.19511435841897 0.365108044777265 0.71503075597441 NA NA
"CYP39A1" 3.43563220033431 -0.352093721283105 0.557656721766897 -0.631380753678572 0.527791597195324 NA NA
"CYP3A137P" 0 NA NA NA NA NA NA
"CYP3A4" 0.0498537233250852 0 8.10304584152908 0 1 NA NA
"CYP3A43" 0.613269987733024 -0.708204655472803 1.64423486717677 -0.430719886562692 0.666672057211199 NA NA
"CYP3A5" 3.59866082037092 0.395399093036479 0.502693433437308 0.786561086212777 0.431538846566098 NA NA
"CYP3A51P" 0 NA NA NA NA NA NA
"CYP3A52P" 0 NA NA NA NA NA NA
"CYP3A54P" 0 NA NA NA NA NA NA
"CYP3A7" 0.0413627328304969 0.762598838211291 8.1030458415403 0.0941126155675716 0.92501969908873 NA NA
"CYP3A7-CYP3A51P" 0 NA NA NA NA NA NA
"CYP46A4P" 0 NA NA NA NA NA NA
"CYP4A11" 0.0461407251397535 0.442125543583693 8.1030458415403 0.0545628831713052 0.95648670962426 NA NA
"CYP4A22" 0.11286690972144 -0.321185854028123 8.09940905189261 -0.0396554676977416 0.968367805356626 NA NA
"CYP4A22-AS1" 0.121502179087125 1.19353850691988 8.08864195996152 0.147557341866268 0.882692122731954 NA NA
"CYP4A26P" 0 NA NA NA NA NA NA
"CYP4A27P" 0 NA NA NA NA NA NA
"CYP4A43P" 0 NA NA NA NA NA NA
"CYP4A44P" 0 NA NA NA NA NA NA
"CYP4B1" 0 NA NA NA NA NA NA
"CYP4F10P" 0 NA NA NA NA NA NA
"CYP4F11" 0 NA NA NA NA NA NA
"CYP4F12" 0 NA NA NA NA NA NA
"CYP4F2" 0.189260149949261 1.01340337240098 8.08209443073073 0.125388707232583 0.900215827879767 NA NA
"CYP4F22" 0 NA NA NA NA NA NA
"CYP4F23P" 0 NA NA NA NA NA NA
"CYP4F24P" 0 NA NA NA NA NA NA
"CYP4F25P" 0 NA NA NA NA NA NA
"CYP4F26P" 1.22503450569137 -0.0634526325108958 0.950090547527177 -0.066785879173354 0.946752165096334 NA NA
"CYP4F27P" 0 NA NA NA NA NA NA
"CYP4F29P" 0 NA NA NA NA NA NA
"CYP4F3" 0.271017286492501 2.32100545215639 3.55914417241178 0.652124595049379 0.514320798867255 NA NA
"CYP4F30P" 0 NA NA NA NA NA NA
"CYP4F32P" 0 NA NA NA NA NA NA
"CYP4F33P" 0 NA NA NA NA NA NA
"CYP4F34P" 0 NA NA NA NA NA NA
"CYP4F35P" 0 NA NA NA NA NA NA
"CYP4F36P" 0 NA NA NA NA NA NA
"CYP4F44P" 0 NA NA NA NA NA NA
"CYP4F59P" 0 NA NA NA NA NA NA
"CYP4F60P" 0 NA NA NA NA NA NA
"CYP4F62P" 0 NA NA NA NA NA NA
"CYP4F8" 0.568524004805371 -0.817472517458575 1.80160317553222 -0.453747267190002 0.650010742031984 NA NA
"CYP4F9P" 0 NA NA NA NA NA NA
"CYP4V2" 9.09264667659855 0.104581480545088 0.328595582753304 0.318268065774954 0.750281605665427 NA NA
"CYP4X1" 0.0747653039667456 -0.519655681099367 8.10304584150795 -0.0641309072247159 0.948865992085189 NA NA
"CYP4Z1" 0.012284013421823 0 8.1030458415403 0 1 NA NA
"CYP4Z2P" 0.0127985154158495 0 8.1030458415403 0 1 NA NA
"CYP51A1-AS1" 0.286235746412795 -0.655414003188772 3.63655466620937 -0.180229382849332 0.856972491937279 NA NA
"CYP51A1P1" 0 NA NA NA NA NA NA
"CYP51A1P2" 0.179330787649771 -1.16348861903814 8.10298898750773 -0.143587584881563 0.885826144888068 NA NA
"CYP51A1P3" 0.175907906130814 -0.519760104023497 8.10304584148248 -0.0641437940980975 0.948855730974651 NA NA
"CYP7A1" 0.0189093076522704 0 8.10304584152846 0 1 NA NA
"CYP7B1" 7.31668236812122 0.0683605409476299 0.35225785990486 0.194063919442687 0.84612583262772 NA NA
"CYP8B1" 0 NA NA NA NA NA NA
"CYS1" 0.782338303425811 -2.13109983440219 1.5347495325162 -1.3885652279094 0.164964997135219 NA NA
"CYSLTR1" 7.93436164595834 -0.76966719220844 0.404674003245011 -1.90194375234537 0.0571785084501743 NA NA
"CYSLTR2" 0.0983890302479572 0.442058042872278 8.1030458415061 0.05455455288281 0.956493346347869 NA NA
"CYSRT1" 1.79571648355136 -0.55992883708803 0.775917351150354 -0.721634638351488 0.470519137086197 NA NA
"CYTH1P1" 0.0370414762346186 -0.817898493427793 8.1028943876134 -0.100939053911166 0.919598840874056 NA NA
"CYTH4" 0.0369122853109999 -0.519602218118537 8.10304584153 -0.06412430933754 0.948871245624191 NA NA
"CYTIP" 0.0347339228278079 0.442139956308364 8.1030458415403 0.0545646618511933 0.956485292554064 NA NA
"CYYR1-AS1" 0.0200341784046406 0 8.10304584153931 0 1 NA NA
"CZIB-DT" 0.373379173995529 -0.537566940304039 2.47635332491245 -0.217080064825985 0.828145949505866 NA NA
"D21S2088E" 0.04997561762037 -0.519622861037281 8.10304584153724 -0.0641268568880148 0.948869217147929 NA NA
"D2HGDH" 9.43180869899243 -0.0184690456697994 0.368231970610471 -0.0501560080163073 0.959998067919339 NA NA
"DAAM2-AS1" 0.289509314742341 -0.558489526986279 4.35914185359781 -0.128119144947148 0.898054685429202 NA NA
"DAB1" 8.74822361415509 0.244664250156608 0.308569735337268 0.79289775417926 0.427837395909602 NA NA
"DAB1-AS1" 0 NA NA NA NA NA NA
"DACH2" 0.473373428676839 1.52224796027519 1.68086546448516 0.905633432561151 0.365129906969256 NA NA
"DACT2" 0.0616877918182607 -0.8354284346088 8.1029491937061 -0.103101773766237 0.917882197265831 NA NA
"DACT3-AS1" 0.0449947007613589 0 8.10304584153991 0 1 NA NA
"DAGLA" 6.75052089843973 -0.397468522988985 0.43039416324431 -0.92349886902013 0.355747289499489 NA NA
"DAND5" 0.334881487037365 -0.549765751129283 3.0602761973657 -0.17964579523983 0.85743065009678 NA NA
"DANT1" 1.21558501171974 -0.778927395968936 1.2798479085711 -0.608609343932575 0.542783409520574 NA NA
"DAO" 0.0918901420872568 -0.840113480729451 8.10304584153553 -0.103678727377192 0.917424308755162 NA NA
"DAOA" 0 NA NA NA NA NA NA
"DAOA-AS1" 0 NA NA NA NA NA NA
"DAP-DT" 0.299299995881878 0.121515908457118 6.33548584476925 0.0191802036078172 0.984697349931041 NA NA
"DAP3P1" 0.0139298105332532 -0.519576419257958 8.1030458415403 -0.0641211254901641 0.948873780749629 NA NA
"DAP3P2" 0.191162264995449 0.441967785538619 8.10304584148846 0.0545434141907105 0.956502220525532 NA NA
"DAPK1-IT1" 0.876774273652728 -1.8476933359102 1.22674389689261 -1.50617691320126 0.132021764380218 NA NA
"DAPK2" 4.75498567742656 0.0222109552988915 0.487653585696594 0.0455465846050614 0.963671644257102 NA NA
"DAPL1" 1.30566979909303 -0.331362046138564 0.961393185313226 -0.344668603023855 0.730343524506581 NA NA
"DAPP1" 0.656165185220565 -2.44849084224335 1.55122287213314 -1.57842621213826 0.114467727325775 NA NA
"DARS1-AS1" 0.823404591666557 -0.235841570104424 1.3038536318491 -0.180880402787204 0.856461451426823 NA NA
"DAW1" 0.403635956873807 1.44357811801169 2.09043069021906 0.690564927488899 0.489838994426236 NA NA
"DAZ1" 0 NA NA NA NA NA NA
"DAZ2" 0 NA NA NA NA NA NA
"DAZ3" 0 NA NA NA NA NA NA
"DAZ4" 0 NA NA NA NA NA NA
"DAZAP2P1" 0.010468704978083 0 8.1030458415403 0 1 NA NA
"DAZL" 0 NA NA NA NA NA NA
"DBET" 0.0222068740504891 0 8.1030458415403 0 1 NA NA
"DBF4B" 7.32228016641442 -0.310410401496806 0.390952553245717 -0.793984842712387 0.42720425537373 NA NA
"DBF4P1" 0.351906143540681 1.08460843416543 2.67630772653252 0.405262976081856 0.685284218178119 NA NA
"DBF4P2" 0.0287193977288292 0 8.10304584152355 0 1 NA NA
"DBF4P3" 0 NA NA NA NA NA NA
"DBH" 0.0223022588243944 0 8.10304584153525 0 1 NA NA
"DBH-AS1" 0.372474010673468 -1.45347451473748 2.96629440675171 -0.489996714900978 0.624136223453997 NA NA
"DBIL5P" 0 NA NA NA NA NA NA
"DBIL5P2" 1.88401318781432 -2.60729277411463 1.14399768034709 -2.27910669654818 0.0226607235468432 NA NA
"DBIP1" 0.0442049250215051 -0.519615652438228 8.10304584153018 -0.0641259672720923 0.948869925500797 NA NA
"DBIP2" 0.0739749843096982 -0.519657682614021 8.10304584152194 -0.0641311542322975 0.948865795406518 NA NA
"DBNDD1" 1.84680084355626 -0.488185582036909 0.951956656665383 -0.512823329317302 0.608074909119601 NA NA
"DBP" 3.98935526691142 0.111262623037356 0.493252126869649 0.225569474466269 0.821536284803777 NA NA
"DBTP1" 2.21493954593182 0.303246034348656 0.620279758674589 0.488885910120026 0.624922471457344 NA NA
"DBX1" 0 NA NA NA NA NA NA
"DBX2" 0.140539022658336 -1.16064379194584 8.10304584149182 -0.14323549621338 0.886104196916674 NA NA
"DBX2-AS1" 0 NA NA NA NA NA NA
"DCAF12L1" 1.40814651556317 -2.07550788666585 1.21412608265902 -1.70946651777742 0.0873645686622677 NA NA
"DCAF12L2" 3.52654854005999 0.629908225786358 0.519547083427478 1.21241798073588 0.225352421451133 NA NA
"DCAF13P1" 0 NA NA NA NA NA NA
"DCAF13P2" 0.0101711875132875 0 8.10304584154004 0 1 NA NA
"DCAF13P3" 0.0811277240407234 -0.840123094418656 8.10304584150986 -0.103679913806598 0.917423367195681 NA NA
"DCAF4L1" 1.57770645816248 -0.391816013124379 0.896314502730212 -0.437141217653949 0.662008936884463 NA NA
"DCAF4L2" 0.906671293137132 0.0280173762046551 1.19959048834488 0.0233557838919777 0.981366474717696 NA NA
"DCAF8-DT" 0.510572901798351 0.0748956187979527 2.0605402188123 0.0363475646406566 0.971005223877083 NA NA
"DCAF8L1" 0 NA NA NA NA NA NA
"DCAF8L2" 0.0202447858688783 0 8.1030458415403 0 1 NA NA
"DCANP1" 0 NA NA NA NA NA NA
"DCBLD1" 7.82776624792303 0.326124502501768 0.372896762574707 0.874570485005031 0.381807653021718 NA NA
"DCC" 3.91973111581677 -0.43979454466727 0.527245112846534 -0.834136787523495 0.404203907041223 NA NA
"DCD" 0.0136681528792657 0 8.1030458415403 0 1 NA NA
"DCDC1" 3.84801198702858 0.710140329072336 0.477032848879972 1.48866127508761 0.136576587253563 NA NA
"DCDC2B" 0.0253136236000343 0 8.1030458415403 0 1 NA NA
"DCDC2C" 1.67010500583172 -0.242689352201215 0.870723499149122 -0.278721491309668 0.78045856816876 NA NA
"DCHS1-AS1" 0 NA NA NA NA NA NA
"DCHS2" 0.686428707784559 -0.3402582252421 1.48434169053936 -0.229231737820732 0.818688806039281 NA NA
"DCLK3" 0.298193828667019 0.12154052928462 4.2031972282954 0.0289162089436166 0.97693141815985 NA NA
"DCLRE1CP1" 0 NA NA NA NA NA NA
"DCN" 0.0560457929969494 -0.519631998508914 8.10304584150577 -0.064127984547148 0.948868319254232 NA NA
"DCST1" 0.0488479995155161 0 8.10304584152695 0 1 NA NA
"DCST1-AS1" 4.91528864060628 0.126218084471247 0.469716491094249 0.268711205300052 0.78815192825649 NA NA
"DCST2" 0.421410680035776 -1.87407224369755 2.6852836634066 -0.697904757413996 0.485236759000077 NA NA
"DCSTAMP" 0 NA NA NA NA NA NA
"DCTN1-AS1" 0.0666768196800178 0.76256284735951 8.10304584150979 0.0941081739230821 0.925023227349157 NA NA
"DCUN1D2-AS" 0.300281828475368 -1.12916959784209 3.6042013356224 -0.313292597359049 0.754058373712767 NA NA
"DCX" 8.21347860403388 -0.338418246848297 0.332477779802754 -1.0178672603296 0.308741042403579 NA NA
"DCXR-DT" 0.102560223535392 -0.840144010493188 8.1030458414936 -0.103682495067599 0.917421318687543 NA NA
"DDC" 0.0777991744175287 0.442097851213614 8.10304584152744 0.0545594656453626 0.956489432359743 NA NA
"DDC-AS1" 0.0112230312477958 0.762631781697875 8.1030458415403 0.0941166811359057 0.925016469569088 NA NA
"DDHD1-DT" 0.127276577349697 -0.840155205808622 8.10304584150684 -0.103683876685608 0.917420222225328 NA NA
"DDI1" 0 NA NA NA NA NA NA
"DDIT4L" 4.9261654965817 0.169375237038941 0.414773305884728 0.408356166213872 0.683012209626856 NA NA
"DDIT4L-AS1" 0 NA NA NA NA NA NA
"DDN" 0.225337712866437 0.121529815114997 5.66765528222322 0.0214426970349059 0.982892514076958 NA NA
"DDN-AS1" 2.71644518762686 0.876527736033748 0.576163969387115 1.52131646997319 0.128180439109113 NA NA
"DDO" 0.0578864291473505 0.442109071840401 8.1030458415403 0.0545608503871381 0.956488329138922 NA NA
"DDR1-DT" 0.967433242918016 0.10587206345255 1.41236738168481 0.0749607112324101 0.940245971799227 NA NA
"DDR2" 6.09068425141025 0.660275903028435 0.410532518788204 1.60834007736443 0.107760717716251 NA NA
"DDTL" 0.0164748176442964 0 8.1030458415314 0 1 NA NA
"DDTP1" 0.0480928336415707 -0.519623775469212 8.1030458415403 -0.0641269697383864 0.948869127291307 NA NA
"DDX10P1" 0.256246312226386 0.405571885985381 5.4159085697406 0.0748852903927081 0.940305980258762 NA NA
"DDX10P2" 0.0194118863224807 0 8.10304584153767 0 1 NA NA
"DDX11-AS1" 2.52754658304386 0.051003499967155 0.697470328567977 0.0731264082185026 0.941705527192198 NA NA
"DDX11L1" 0 NA NA NA NA NA NA
"DDX11L10" 0 NA NA NA NA NA NA
"DDX11L16" 1.14668759455948 0.800665322212475 1.06675487399379 0.750561672350174 0.452916494874212 NA NA
"DDX11L17" 0 NA NA NA NA NA NA
"DDX11L2" 1.94597333785005 1.80533840523418 0.966591660720701 1.86773637575985 0.0617988256844993 NA NA
"DDX11L5" 0 NA NA NA NA NA NA
"DDX11L8" 0 NA NA NA NA NA NA
"DDX11L9" 0 NA NA NA NA NA NA
"DDX12B" 1.44329218747436 -2.18869420907481 1.43300483577934 -1.52734600360541 0.126674995729682 NA NA
"DDX12P" 0.722923702513327 -1.30533845822815 1.96429127894511 -0.664534059800522 0.506348557107961 NA NA
"DDX18P1" 0 NA NA NA NA NA NA
"DDX18P3" 0 NA NA NA NA NA NA
"DDX18P4" 0.0110535018371743 0 8.10304584153701 0 1 NA NA
"DDX18P5" 0 NA NA NA NA NA NA
"DDX18P6" 0.168642080852037 1.2079971741994 8.08782325252461 0.149359986795251 0.88126958342519 NA NA
"DDX19A-DT" 2.55152195432449 0.206757373176457 0.664916480081893 0.31095239683485 0.755836810616607 NA NA
"DDX20P1" 0.0267514597805614 0 8.1030458415403 0 1 NA NA
"DDX25" 2.558982541221 -0.049376924976047 0.685141600682424 -0.0720682044804548 0.942547629556301 NA NA
"DDX39AP1" 0 NA NA NA NA NA NA
"DDX39B-AS1" 0 NA NA NA NA NA NA
"DDX39BP1" 0 NA NA NA NA NA NA
"DDX39BP2" 0 NA NA NA NA NA NA
"DDX3ILA1" 0.332522536824572 0.121540063421717 3.10179000731674 0.0391838464676907 0.968743812397198 NA NA
"DDX3P1" 0.0426643976501758 -0.519621226155442 8.10304584153871 -0.0641266551266073 0.948869377799582 NA NA
"DDX3P2" 0 NA NA NA NA NA NA
"DDX3P3" 0 NA NA NA NA NA NA
"DDX4" 0.0945175193864129 -0.519666547082717 8.10304584152513 -0.0641322481997592 0.948864924339908 NA NA
"DDX43" 0 NA NA NA NA NA NA
"DDX43P1" 0 NA NA NA NA NA NA
"DDX43P2" 0 NA NA NA NA NA NA
"DDX43P3" 0 NA NA NA NA NA NA
"DDX50P1" 2.25240418254988 -1.06730715787952 0.787205381651357 -1.35581791328786 0.175157110317771 NA NA
"DDX50P2" 0 NA NA NA NA NA NA
"DDX53" 0.0152553158790369 0 8.1030458415403 0 1 NA NA
"DDX55P1" 0.031252208860722 0 8.10304584153815 0 1 NA NA
"DDX59-AS1" 0.0244218900769307 0 8.10304584153931 0 1 NA NA
"DDX5P1" 0 NA NA NA NA NA NA
"DDX60" 4.41297902482538 -0.174054691609302 0.486205828212854 -0.357985613313346 0.720354079973052 NA NA
"DDX60L" 4.61106010377204 0.100295768614471 0.419651151393053 0.238997958855907 0.811107165482996 NA NA
"DDX6P1" 0 NA NA NA NA NA NA
"DDX6P2" 0.195733749334407 2.4853394873537 8.0538422928816 0.308590533185678 0.757633023053466 NA NA
"DEF6" 2.31492237861885 0.0449193023735759 0.721839869785893 0.062228901801863 0.950380546776015 NA NA
"DEFA1" 0 NA NA NA NA NA NA
"DEFA10P" 0 NA NA NA NA NA NA
"DEFA11P" 0 NA NA NA NA NA NA
"DEFA1B" 0 NA NA NA NA NA NA
"DEFA3" 0 NA NA NA NA NA NA
"DEFA4" 0 NA NA NA NA NA NA
"DEFA5" 0.00936076753541151 0 8.1030458415391 0 1 NA NA
"DEFA6" 0 NA NA NA NA NA NA
"DEFA7P" 0 NA NA NA NA NA NA
"DEFA8P" 0 NA NA NA NA NA NA
"DEFA9P" 0 NA NA NA NA NA NA
"DEFB1" 0 NA NA NA NA NA NA
"DEFB103A" 0 NA NA NA NA NA NA
"DEFB103B" 0.159501043417312 -0.519744827505499 8.10304584147605 -0.0641419088171939 0.948857232119913 NA NA
"DEFB104A" 0 NA NA NA NA NA NA
"DEFB104B" 0 NA NA NA NA NA NA
"DEFB105A" 0 NA NA NA NA NA NA
"DEFB105B" 0 NA NA NA NA NA NA
"DEFB106A" 0 NA NA NA NA NA NA
"DEFB106B" 0 NA NA NA NA NA NA
"DEFB107A" 0 NA NA NA NA NA NA
"DEFB107B" 0 NA NA NA NA NA NA
"DEFB108A" 0 NA NA NA NA NA NA
"DEFB108B" 0.0928974709637766 -0.519675019103987 8.10304584152747 -0.0641332937351401 0.948864091837178 NA NA
"DEFB108C" 0 NA NA NA NA NA NA
"DEFB108D" 0 NA NA NA NA NA NA
"DEFB108E" 0 NA NA NA NA NA NA
"DEFB108F" 0 NA NA NA NA NA NA
"DEFB109A" 0 NA NA NA NA NA NA
"DEFB109B" 0 NA NA NA NA NA NA
"DEFB109D" 0 NA NA NA NA NA NA
"DEFB109F" 0 NA NA NA NA NA NA
"DEFB110" 0 NA NA NA NA NA NA
"DEFB112" 0.00880495685168251 0 8.1030458415403 0 1 NA NA
"DEFB113" 0 NA NA NA NA NA NA
"DEFB114" 0 NA NA NA NA NA NA
"DEFB115" 0 NA NA NA NA NA NA
"DEFB116" 0 NA NA NA NA NA NA
"DEFB117" 0 NA NA NA NA NA NA
"DEFB118" 0.286369884044026 0.121529364888089 3.97415564043312 0.0305799208394477 0.975604555509213 NA NA
"DEFB119" 0 NA NA NA NA NA NA
"DEFB121" 0 NA NA NA NA NA NA
"DEFB122" 0 NA NA NA NA NA NA
"DEFB123" 0 NA NA NA NA NA NA
"DEFB124" 0 NA NA NA NA NA NA
"DEFB125" 0 NA NA NA NA NA NA
"DEFB126" 0 NA NA NA NA NA NA
"DEFB127" 0 NA NA NA NA NA NA
"DEFB128" 0 NA NA NA NA NA NA
"DEFB129" 0 NA NA NA NA NA NA
"DEFB130B" 0 NA NA NA NA NA NA
"DEFB130C" 0 NA NA NA NA NA NA
"DEFB130D" 0 NA NA NA NA NA NA
"DEFB131A" 0.0625828320058729 -0.519640247212503 8.1030458415403 -0.0641290025225534 0.948867508695784 NA NA
"DEFB131B" 0 NA NA NA NA NA NA
"DEFB131C" 0 NA NA NA NA NA NA
"DEFB131D" 0 NA NA NA NA NA NA
"DEFB131E" 0 NA NA NA NA NA NA
"DEFB132" 0 NA NA NA NA NA NA
"DEFB133" 0 NA NA NA NA NA NA
"DEFB134" 0.00992447624296523 0 8.1030458415403 0 1 NA NA
"DEFB135" 0.0170484198135824 0 8.10304584152269 0 1 NA NA
"DEFB136" 0 NA NA NA NA NA NA
"DEFB4A" 0 NA NA NA NA NA NA
"DEFB4B" 0 NA NA NA NA NA NA
"DEFT1P" 0 NA NA NA NA NA NA
"DEFT1P2" 0 NA NA NA NA NA NA
"DEGS2" 0.0243581461435249 0.762613250935961 8.1030458415403 0.0941143942474596 0.925018286178706 NA NA
"DELEC1" 0.110427626292606 -0.840156568583267 8.10304584152949 -0.10368404486586 0.917420088756253 NA NA
"DENND10P1" 0 NA NA NA NA NA NA
"DENND1C" 0.104476441091795 -0.519681445265666 8.10304584150592 -0.064134086790392 0.948863460370625 NA NA
"DENND2B-AS1" 0.229750919801152 -1.17756246933957 5.66940602391817 -0.207704733859535 0.835459521204338 NA NA
"DENND2C" 4.31192179720692 -1.21462860081807 0.583764872698303 -2.0806812085211 0.0374630952076575 NA NA
"DENND2D" 1.97522365200707 0.998359412974902 0.804923187083412 1.24031637924656 0.214858396467097 NA NA
"DENND3-AS1" 4.1071725122227 -0.101295650848449 0.524901723586656 -0.192980221433252 0.846974457938201 NA NA
"DENND5B-AS1" 0.012093223816089 0 8.1030458415403 0 1 NA NA
"DENND6A-AS1" 0.143927294497457 0 8.10304584149748 0 1 NA NA
"DENND6A-DT" 0.117947390123659 -0.519720360744914 8.1030458415315 -0.0641388893644325 0.948859636344086 NA NA
"DENND6B" 8.97442856110486 0.521615298073077 0.323584987323815 1.61198856098689 0.106964428961193 NA NA
"DEPDC1-AS1" 0.606138562468964 0.549404462315208 1.77209591079516 0.310030884315219 0.756537470407205 NA NA
"DEPDC1P1" 0.189849566547952 -0.840230762944522 8.10304584147418 -0.103693201221192 0.917412822209406 NA NA
"DEPDC1P2" 0.539007484075818 -1.09165598312882 1.88211349512976 -0.580016022388468 0.561903812991247 NA NA
"DEPDC4" 6.91535297897852 0.533850755209716 0.390491552808296 1.36712497714848 0.171586135569463 NA NA
"DEPDC7" 5.07230796382992 -0.151868905832881 0.446158785516746 -0.340392054942916 0.733561301101641 NA NA
"DEPP1" 6.00264163538636 0.364487812930316 0.409744012234533 0.88955006552161 0.373707528924373 NA NA
"DEPTOR" 0.573575673960748 0.405354985762637 1.66847242517299 0.242949766293326 0.808044312323624 NA NA
"DEPTOR-AS1" 0.22739458036196 0.441987976774339 7.16800455587015 0.0616612298903155 0.950832615254626 NA NA
"DERL3" 5.61004872049002 0.61408155854888 0.442357120740477 1.3882031728594 0.165075186411499 NA NA
"DES" 4.41978983643383 0.539817112314012 0.45181490530927 1.19477490886341 0.232174986055859 NA NA
"DET1" 4.46317681005737 -0.223138987995507 0.485029138401038 -0.460052748028941 0.64547835944913 NA NA
"DEUP1" 5.55250984880152 0.59615440120857 0.378471072673162 1.57516503704735 0.115218355147399 NA NA
"DFFB" 6.52271298454656 -0.88396622994525 0.432265953011827 -2.04495918261937 0.040858882384514 NA NA
"DFFBP1" 0.153903094174994 -0.123894797891747 8.10252201540981 -0.0152908930893514 0.987800107897304 NA NA
"DGAT2" 1.68359398657481 -0.61163061166434 0.852487752717661 -0.717465570284749 0.47308687326755 NA NA
"DGAT2-DT" 0.0459937432359179 0.442136501952371 8.10304584153356 0.0545642355478385 0.956485632188958 NA NA
"DGAT2L6" 0.0178928294491029 0 8.10304584151932 0 1 NA NA
"DGAT2L7P" 0 NA NA NA NA NA NA
"DGCR11" 6.02399519058959 0.325051870640223 0.438247827651649 0.741707887936407 0.458264339624954 NA NA
"DGCR5" 7.6167709821586 0.248355975462107 0.361440767909397 0.687127732985457 0.492002239282353 NA NA
"DGKB" 1.5795484524556 -0.284298008856531 0.848294155836636 -0.335140831633032 0.737518852915364 NA NA
"DGKG" 0.717098346009778 1.60685444013468 1.32326760545269 1.21430800052343 0.224630131666785 NA NA
"DGKI" 1.40202420060708 -2.2656546612176 1.21716223237635 -1.86142372886005 0.0626843622220339 NA NA
"DGKK" 0.129691288137006 0 8.10304584147822 0 1 NA NA
"DGKZP1" 0.0145588991855777 0 8.1030458415403 0 1 NA NA
"DGUOK-AS1" 0.252519985358052 0.442045708296189 5.48534706293944 0.0805866435111782 0.935770688589135 NA NA
"DHCR24-DT" 0.712737370866556 -0.201593149926708 1.41958365283415 -0.142008644241736 0.88707317777087 NA NA
"DHDDS-AS1" 0.140261831025603 0.442056647615145 8.10304584150884 0.0545543806935727 0.95649348353071 NA NA
"DHDH" 0.907647644966167 -0.416345506752081 1.34862163108886 -0.308719285791025 0.757535072039599 NA NA
"DHFRP1" 0 NA NA NA NA NA NA
"DHFRP2" 0 NA NA NA NA NA NA
"DHFRP3" 0 NA NA NA NA NA NA
"DHFRP5" 0 NA NA NA NA NA NA
"DHFRP6" 0 NA NA NA NA NA NA
"DHH" 0.743944894143558 1.07192805671934 1.49856726753672 0.715301928675734 0.474422497064504 NA NA
"DHRS11" 7.87517077365481 0.223369419277859 0.340707837670123 0.655603994335252 0.512078954824569 NA NA
"DHRS2" 3.00136132593826 0.0603741988636026 0.582837558551255 0.103586664891112 0.917497370603662 NA NA
"DHRS3" 2.19129570631657 0.42231986741128 0.671910505006393 0.628535890218389 0.529652942994037 NA NA
"DHRS4L1" 0.101027257455293 -0.840139985048014 8.10304584153245 -0.103681998285367 0.917421712937615 NA NA
"DHRS7C" 0 NA NA NA NA NA NA
"DHRS9" 0.0479186157384113 0.76258442548662 8.1030458415403 0.0941108368876834 0.925021111998991 NA NA
"DHRSX-IT1" 0.213840055442277 0 8.10304584142831 0 1 NA NA
"DHX33-DT" 0 NA NA NA NA NA NA
"DHX35-DT" 1.6802883906343 0.053627208769593 0.818906633278176 0.065486352888506 0.947786771829095 NA NA
"DHX40P1" 0 NA NA NA NA NA NA
"DHX58" 0.64643689446236 -1.07728886615479 1.68757344344338 -0.638365619191458 0.523235705874291 NA NA
"DHX9-AS1" 2.41067337145595 -0.252504874512531 0.655239062431055 -0.385362975118871 0.699968509889216 NA NA
"DHX9P1" 0 NA NA NA NA NA NA
"DIAPH1-AS1" 0.0617675708654857 0 8.10304584153721 0 1 NA NA
"DIAPH2-AS1" 0.0976143721676075 0.905993892891271 8.0873281773653 0.112026354442615 0.910802510273087 NA NA
"DIAPH3-AS1" 0 NA NA NA NA NA NA
"DIAPH3-AS2" 0 NA NA NA NA NA NA
"DICER1-AS1" 4.78311134382979 0.496090102535668 0.428350320035473 1.15814108063369 0.246806467855842 NA NA
"DIMT1P1" 0.0136372806150015 -0.519576419257958 8.1030458415403 -0.0641211254901641 0.948873780749629 NA NA
"DINOL" 0.68895188823265 -0.337457314693084 1.38710373370201 -0.243281959736676 0.807786978686592 NA NA
"DIO1" 0 NA NA NA NA NA NA
"DIO2" 0.500740809950983 -0.199039630614409 2.21022499111929 -0.0900540132403497 0.92824429279062 NA NA
"DIO2-AS1" 0.0082374088221482 0 8.1030458415403 0 1 NA NA
"DIO3" 0.382032967825294 -1.73059124742728 2.42569849058456 -0.713440377748774 0.475573294905219 NA NA
"DIO3OS" 0.353122009264684 0.949494172331781 3.0643138266642 0.309855395380765 0.756670923794843 NA NA
"DIP2A-IT1" 0.34182306993818 -1.51637829638525 3.21436159421262 -0.471750999985644 0.637104529753109 NA NA
"DIP2C-AS1" 0.0805203651831405 -0.840127487934689 8.1030458415351 -0.103680456011777 0.917422936897529 NA NA
"DIPK1A" 5.88987289164246 -0.176133775214219 0.412967854072188 -0.426507229261071 0.669738281371311 NA NA
"DIPK1C" 0.242119519828891 -0.254683212325726 4.5583810963583 -0.0558714172733808 0.95544424096206 NA NA
"DIPK2B" 0.0303028376604089 0.762597766501476 8.10304584153709 0.0941124833074889 0.9250198041507 NA NA
"DIRAS1" 7.78392439634145 0.644077422632384 0.374400850315788 1.72028835428429 0.0853800392798561 NA NA
"DIRAS3" 5.78359322070543 0.573450197121428 0.424057735149102 1.35229274126977 0.176281685556491 NA NA
"DIRC1" 0.0648579536511158 -0.519622583941627 8.10304584153772 -0.0641268226915298 0.948869244376733 NA NA
"DIRC3" 0.402617732998703 1.95220352645906 2.28527712376298 0.854252425738425 0.392965140848722 NA NA
"DIRC3-AS1" 1.39363513972824 -0.136472109055393 0.82416861600138 -0.165587607202899 0.868481500667659 NA NA
"DIS3L-AS1" 0.0106008753310464 0 8.10304584153717 0 1 NA NA
"DIS3L2P1" 0 NA NA NA NA NA NA
"DISC1" 7.10730682862996 0.280811767502449 0.353211555367058 0.795024294181512 0.426599370411079 NA NA
"DISC1-IT1" 0.117314632672745 -0.519708620140077 8.1030458414872 -0.0641374404522303 0.948860790033352 NA NA
"DISC1FP1" 0.0102248976740533 0.762629722679254 8.1030458415403 0.0941164270316267 0.925016671419 NA NA
"DISP2" 5.62498321915247 -0.198809665555989 0.453496713222777 -0.438392737497802 0.661101610171437 NA NA
"DISP3" 0.293715336349845 1.26338556842327 5.14685025692889 0.245467714302054 0.80609430382256 NA NA
"DKFZP434A062" 0.547500492644907 -1.17601459751214 2.03401514044365 -0.578173964455168 0.563146674558334 NA NA
"DKK1" 0.244533329776233 1.19897468085295 4.9407887832475 0.242668677705523 0.808262073809829 NA NA
"DKK2" 4.2704996589305 -0.256728013532665 0.534946861858123 -0.479913112567718 0.631289176937726 NA NA
"DKK4" 0.050062346064113 -0.519619735858125 8.10304584152895 -0.0641264712085201 0.94886952424357 NA NA
"DKKL1" 2.48902742471388 1.18085477698798 0.671064858792443 1.75967309495671 0.0784632501623898 NA NA
"DKKL1P1" 0 NA NA NA NA NA NA
"DLEC1" 0.652810064819284 -1.50355408207336 1.67632178396721 -0.896936433358889 0.369752837590253 NA NA
"DLEC1P1" 0 NA NA NA NA NA NA
"DLEU2L" 2.03673066120399 -0.630705733013908 0.737896039518664 -0.854735219103931 0.39269774836758 NA NA
"DLEU7" 0.995577528968581 -0.299501915738641 1.1607853242837 -0.258016628460958 0.79639407396451 NA NA
"DLG1-AS1" 0.360696543495916 -1.03396707328214 3.24184745958546 -0.318943777019773 0.749769147235267 NA NA
"DLG2" 6.77616686032489 -0.0625613079827197 0.391067822614446 -0.159975595957939 0.872900298214788 NA NA
"DLG2-AS2" 0.00936076753541151 0 8.1030458415391 0 1 NA NA
"DLG3-AS1" 0.165373522054326 -1.14653147096917 8.10274311948755 -0.141499175533739 0.88747561131882 NA NA
"DLG4" 4.74138146151604 0.00184572458820404 0.447345607765365 0.00412594771506537 0.996707979359727 NA NA
"DLG5-AS1" 4.25981493081475 -0.0413176619630704 0.4886776832586 -0.0845499260116731 0.932619209695569 NA NA
"DLGAP1" 6.66151222316875 0.284426076798625 0.377760716019298 0.752926561014076 0.451494046090721 NA NA
"DLGAP1-AS3" 0.0636846205560909 -0.840098357274288 8.10304584153775 -0.103676860985752 0.917425789937965 NA NA
"DLGAP1-AS4" 0.0975114398343252 -0.519685897394561 8.10304584152701 -0.0641346362291624 0.948863022882581 NA NA
"DLGAP1-AS5" 0 NA NA NA NA NA NA
"DLGAP2" 0.287381914663639 -0.283846223952773 3.90151650812525 -0.0727527932693963 0.942002836865936 NA NA
"DLGAP2-AS1" 0.0189821985047217 0 8.1030458415403 0 1 NA NA
"DLGAP3" 0.237813697322907 0.123787993053111 4.55595303225982 0.0271706034229485 0.978323662116661 NA NA
"DLGAP4-AS1" 0.558115096816004 -1.00732206768313 1.99131106231317 -0.505858721295399 0.612955832103186 NA NA
"DLGAP5P1" 0 NA NA NA NA NA NA
"DLGAP5P2" 0 NA NA NA NA NA NA
"DLK2" 2.4499677579864 0.569029667482893 0.67207680083238 0.846673574773209 0.397177091711342 NA NA
"DLL1" 5.56887204660133 0.070330859270518 0.456662061688071 0.154010733912375 0.877601272126281 NA NA
"DLL4" 0.45713071938183 1.03824332494055 1.96201850055346 0.529171016811349 0.596686820432807 NA NA
"DLSTP1" 0.0130470327679838 0.762629722679253 8.1030458415403 0.0941164270316267 0.925016671419 NA NA
"DLX1" 0.381842613264555 -0.4460842651576 3.63548090217542 -0.12270295929506 0.902342320398694 NA NA
"DLX2" 0.186979200037245 -0.840198576764077 8.10304584145795 -0.103689229112507 0.917415974501453 NA NA
"DLX2-DT" 0 NA NA NA NA NA NA
"DLX3" 0.678202191641387 -2.05280029118849 1.7765359400182 -1.15550732464634 0.247882734871383 NA NA
"DLX4" 0.80416350262979 1.30240297461979 1.42297802690526 0.915265696303332 0.360052163056162 NA NA
"DLX5" 0.276662977700455 -1.44246143189184 3.67880741089524 -0.392100284352971 0.694984117422777 NA NA
"DLX6" 0.0558525886661256 -0.519635441465239 8.10304584153831 -0.0641284094434531 0.948867980932408 NA NA
"DLX6-AS1" 0.246089124394527 -0.840250564926506 4.96079932503457 -0.169378059839308 0.865499279870741 NA NA
"DM1-AS" 0.326248197784361 -1.50102072461103 3.29490713244106 -0.455557824325988 0.648707977358556 NA NA
"DMAC1P1" 0 NA NA NA NA NA NA
"DMBT1" 0.0110535018371743 0 8.10304584153701 0 1 NA NA
"DMBT1L1" 0.223886133209297 -2.01099173319007 6.41848455657606 -0.313312545268915 0.754043219875786 NA NA
"DMBX1" 0.406333601560297 1.48095093841706 2.06024137602718 0.718823995891599 0.472249370715009 NA NA
"DMC1" 5.2236223189773 0.463063206377937 0.431145682273706 1.07402955756372 0.282809434241304 NA NA
"DMD-AS3" 0 NA NA NA NA NA NA
"DMGDH" 0.10503818176369 -0.831513872437391 8.10285642342912 -0.102619845272477 0.918264691743067 NA NA
"DMP1" 0.370302847315417 1.01410785869316 3.3629162303255 0.301556086811893 0.762990488006567 NA NA
"DMRT1" 0.0337849600419678 0.762601058185664 8.10304584152297 0.0941128895356629 0.92501948145975 NA NA
"DMRT2" 0.257723701119431 -1.16081049648475 4.07495181882457 -0.284864839658297 0.775747694265969 NA NA
"DMRT3" 6.66857542186419 0.149942826597812 0.377259649698109 0.397452594566632 0.691033737708415 NA NA
"DMRTB1" 0 NA NA NA NA NA NA
"DMRTC1" 0.344445250071474 0.752942367847586 2.27095473605456 0.331553225563496 0.740226643979403 NA NA
"DMRTC1B" 1.06040898012744 -0.50632566372876 0.98292003235621 -0.515123964372788 0.606466397605179 NA NA
"DMRTC2" 0.0658037494829062 0 8.1030458415063 0 1 NA NA
"DMTF1-AS1" 5.82847587495356 -0.715704586380026 0.448822149215506 -1.59462849066385 0.110795337589223 NA NA
"DMTN" 1.08920218938269 0.542463364384136 1.15623069686148 0.469165336862809 0.638951460099211 NA NA
"DMXL1-DT" 0.0948691553014437 0 8.10304584153247 0 1 NA NA
"DNAAF1" 1.68194708380326 -0.192450394430734 1.18032544933829 -0.163048585064928 0.870480181121018 NA NA
"DNAAF11P1" 0 NA NA NA NA NA NA
"DNAAF3" 1.40249148853125 -0.180562927598046 0.95960822173214 -0.188163172749939 0.850748740685491 NA NA
"DNAAF3-AS1" 0.104195937916898 0 8.10304584150767 0 1 NA NA
"DNAAF6" 0.459966962893517 1.50417200245349 3.00949350952889 0.499809020252366 0.617209558566359 NA NA
"DNAAF8" 0.687117372556648 0.352730358808657 1.74384883633243 0.202271178246448 0.839704730686524 NA NA
"DNAH1" 0.511036014341494 -1.4682292858404 1.82288886650841 -0.80544092007796 0.420565286287393 NA NA
"DNAH10" 0.782959336299034 -0.401563923929995 1.57465735191801 -0.255016701532477 0.798710199654519 NA NA
"DNAH10OS" 6.56889514968044 0.0370102827660794 0.430747230399532 0.0859211160377077 0.931529125412136 NA NA
"DNAH11" 1.38354735335636 0.46289400012017 0.917461751599135 0.504537654363624 0.613883608692426 NA NA
"DNAH12" 1.08881044335063 -0.478321982123081 1.05141830277157 -0.454930241239104 0.64915942578594 NA NA
"DNAH17" 0.881739723934081 0.835783016925364 1.24612220440841 0.670707105586121 0.50240713536565 NA NA
"DNAH17-AS1" 0.11776027758685 -0.519715398448 8.10304584150162 -0.0641382769657007 0.948860123963572 NA NA
"DNAH2" 0.447584917124016 1.22076226659957 2.24141124109577 0.544640021526246 0.586001123533089 NA NA
"DNAH3" 0.38026465469557 0.121557661527281 2.19012561793341 0.0555025979021157 0.955738060315887 NA NA
"DNAH6" 2.92815705534871 0.204050644836771 0.556608490147343 0.366596357132022 0.713920125908584 NA NA
"DNAH7" 3.34367034041172 -0.486388801488129 0.618164045020046 -0.786828036031045 0.431382539073409 NA NA
"DNAH8" 0.0837347624127311 0 8.10304584149371 0 1 NA NA
"DNAH8-AS1" 0 NA NA NA NA NA NA
"DNAH8-DT" 0.014682632128395 0 8.10304584153901 0 1 NA NA
"DNAH9" 0.419083987046685 1.78348720614862 2.47236466113923 0.72136899308649 0.470682518599677 NA NA
"DNAI1" 0.385337198534993 0.676937082051943 3.1852013694597 0.212525678452402 0.831696946803195 NA NA
"DNAI2" 0.0393016912901042 0 8.1030458415315 0 1 NA NA
"DNAI3" 6.23350902333457 -0.0713292482946909 0.407483751775785 -0.175048079791754 0.861041854565526 NA NA
"DNAI4" 7.46212826163415 0.323067389082216 0.350236295621995 0.922426924680867 0.35630593092134 NA NA
"DNAI7" 1.95067679653934 -0.570151857001932 0.805143510976301 -0.708136933638796 0.478860225740467 NA NA
"DNAJA1P1" 0.0248187346965349 0 8.10304584152646 0 1 NA NA
"DNAJA1P2" 0 NA NA NA NA NA NA
"DNAJA1P3" 0.120679865342636 0 8.10304584149925 0 1 NA NA
"DNAJA1P4" 0 NA NA NA NA NA NA
"DNAJA1P5" 0 NA NA NA NA NA NA
"DNAJA1P6" 0 NA NA NA NA NA NA
"DNAJA2-DT" 0.17809463983184 0 8.1030458414869 0 1 NA NA
"DNAJA4-DT" 0 NA NA NA NA NA NA
"DNAJB12P1" 0 NA NA NA NA NA NA
"DNAJB13" 0.220604082982658 1.04709320779543 6.40150024854693 0.16356997065385 0.870069686207394 NA NA
"DNAJB1P1" 0 NA NA NA NA NA NA
"DNAJB1P2" 0 NA NA NA NA NA NA
"DNAJB3" 0 NA NA NA NA NA NA
"DNAJB5-DT" 0 NA NA NA NA NA NA
"DNAJB5P1" 0 NA NA NA NA NA NA
"DNAJB6P1" 0.010468704978083 0 8.1030458415403 0 1 NA NA
"DNAJB6P2" 0 NA NA NA NA NA NA
"DNAJB6P3" 0.0294023318462201 0.762598980429268 8.10304584153991 0.0941126331187511 0.925019685146795 NA NA
"DNAJB6P4" 0 NA NA NA NA NA NA
"DNAJB6P5" 0 NA NA NA NA NA NA
"DNAJB6P6" 0.0127985154158495 0 8.1030458415403 0 1 NA NA
"DNAJB6P7" 0.0600424242102879 -0.519649462966939 8.10304584152202 -0.0641301398424931 0.948866603109836 NA NA
"DNAJB6P8" 0.0117105097379052 -0.519576419257958 8.1030458415403 -0.0641211254901641 0.948873780749629 NA NA
"DNAJB7" 0.0171273340374829 0 8.10304584153868 0 1 NA NA
"DNAJB8" 0 NA NA NA NA NA NA
"DNAJB8-AS1" 0.0101711875132875 0 8.10304584154004 0 1 NA NA
"DNAJC12" 2.19725695540458 0.283375814918594 0.619193057202406 0.45765341135917 0.647201464103245 NA NA
"DNAJC17P1" 0 NA NA NA NA NA NA
"DNAJC19P1" 0 NA NA NA NA NA NA
"DNAJC19P2" 0 NA NA NA NA NA NA
"DNAJC19P3" 0 NA NA NA NA NA NA
"DNAJC19P4" 0 NA NA NA NA NA NA
"DNAJC19P5" 0.147142961313673 0 8.10304584150052 0 1 NA NA
"DNAJC19P6" 0.0732995878479422 -0.519639099433161 8.10304584152496 -0.0641288608747852 0.948867621482194 NA NA
"DNAJC19P7" 0 NA NA NA NA NA NA
"DNAJC19P8" 0 NA NA NA NA NA NA
"DNAJC19P9" 0.00986299089135307 0 8.10304584153878 0 1 NA NA
"DNAJC22" 1.19673449697658 0.126914384990562 1.15885492517581 0.109517060533965 0.912792390809342 NA NA
"DNAJC27-AS1" 2.70868592151743 -0.107265151530289 0.644860208785713 -0.166338611173221 0.867890481951129 NA NA
"DNAJC28" 4.7245908584587 -0.336352622694601 0.493388229810319 -0.681719997300929 0.495416020193667 NA NA
"DNAJC5B" 0.4399144265579 -1.08023263572787 2.69253811992059 -0.401194927468559 0.688276615076269 NA NA
"DNAJC5G" 0.120281470208911 -1.16061107884341 8.10304584152054 -0.143231459076335 0.886107385212408 NA NA
"DNAJC8P1" 0.0618833527511709 0 8.1030458415349 0 1 NA NA
"DNAJC8P2" 2.31524836086958 -0.612390703820158 0.777201043853907 -0.787943748484299 0.430729609803797 NA NA
"DNAJC8P3" 0 NA NA NA NA NA NA
"DNAJC8P4" 0.411635366049144 -0.847880221391117 3.32611656975811 -0.254915966896728 0.798788003777282 NA NA
"DNAJC9-AS1" 6.54836884418449 -0.0580705437250871 0.398145336430075 -0.145852628202982 0.884037728786539 NA NA
"DNASE1L2" 2.18334711296869 -1.59366650497494 0.95725775737974 -1.66482485275148 0.0959477040944474 NA NA
"DNASE1L3" 0.118790500053981 0.442039649221415 8.10304584151736 0.0545522829152155 0.956495154826878 NA NA
"DNASE2B" 0.0329457337445717 -0.51960668027766 8.10304584153826 -0.0641248600142461 0.948870807150171 NA NA
"DND1" 2.5243781073822 0.474520464468337 0.626022060998896 0.757993198692041 0.448455054366107 NA NA
"DND1P1" 0.110830824484655 -0.840147599361114 8.10304584151347 -0.103682937970914 0.917420967196197 NA NA
"DNHD1" 2.79022035384113 0.632484829946165 0.527674209670846 1.1986275212137 0.230672811944525 NA NA
"DNM1" 5.61061236946566 0.0420964175336563 0.418774160019265 0.100522958560098 0.919929156855448 NA NA
"DNM1P17" 0 NA NA NA NA NA NA
"DNM1P24" 0 NA NA NA NA NA NA
"DNM1P28" 0 NA NA NA NA NA NA
"DNM1P30" 0 NA NA NA NA NA NA
"DNM1P31" 0 NA NA NA NA NA NA
"DNM1P32" 0 NA NA NA NA NA NA
"DNM1P33" 0 NA NA NA NA NA NA
"DNM1P34" 0 NA NA NA NA NA NA
"DNM1P35" 2.37922875688584 -0.321148091782616 0.652227915333051 -0.4923863027522 0.622446280418517 NA NA
"DNM1P38" 0 NA NA NA NA NA NA
"DNM1P41" 3.34983130628881 -1.33197715202111 0.746645382394752 -1.78394882420487 0.074431981255826 NA NA
"DNM1P46" 0 NA NA NA NA NA NA
"DNM1P47" 0.0111582819844231 0 8.1030458415403 0 1 NA NA
"DNM1P48" 0 NA NA NA NA NA NA
"DNM1P49" 0 NA NA NA NA NA NA
"DNM1P5" 0 NA NA NA NA NA NA
"DNM1P50" 0 NA NA NA NA NA NA
"DNM1P51" 0 NA NA NA NA NA NA
"DNM3" 2.71541963478508 0.526796010851262 0.580203207397619 0.907950876752467 0.363904175800416 NA NA
"DNM3-IT1" 0.032077379170666 0 8.10304584152739 0 1 NA NA
"DNM3OS" 0.156604181372475 -1.53556849970144 8.1020613510674 -0.189528125394797 0.849678913669045 NA NA
"DNMBP-AS1" 0.209167833162222 0.699376097377895 8.09411762111442 0.0864054774239372 0.931144092862715 NA NA
"DNMT3AP1" 0.0355882561263039 0 8.10304584153949 0 1 NA NA
"DNMT3L" 0 NA NA NA NA NA NA
"DNMT3L-AS1" 0 NA NA NA NA NA NA
"DNPEP-AS1" 0.241802145119527 1.02422721657356 4.95668659692791 0.206635460311 0.836294564560856 NA NA
"DNTT" 0.0368736570987588 0 8.10304584153149 0 1 NA NA
"DOC2A" 0.97084195563667 -0.404609177307 1.26693610875557 -0.319360364355248 0.749453263017369 NA NA
"DOC2B" 0.922760779669586 0.0571352096636719 1.06292587351328 0.05375276967793 0.957132139415656 NA NA
"DOC2GP" 0 NA NA NA NA NA NA
"DOCK10" 6.88434268166096 0.157859438079972 0.37040171473449 0.42618441492132 0.669973472999798 NA NA
"DOCK11" 8.74789819657636 -0.561258008736145 0.348980641888633 -1.60827834374622 0.107774231471004 NA NA
"DOCK11P1" 0.127800827655515 -0.198883113678653 8.10304584152845 -0.0245442414578687 0.980418494751595 NA NA
"DOCK2" 4.65744770326248 0.691607938563797 0.460254923499487 1.50266277067771 0.13292602769344 NA NA
"DOCK3" 9.31933214796448 0.199898547825187 0.306862506389835 0.651427084321726 0.514770831751782 NA NA
"DOCK4" 8.77558614835492 0.0749845610826686 0.338261489245183 0.221676316893163 0.82456586781954 NA NA
"DOCK4-AS1" 0 NA NA NA NA NA NA
"DOCK6-AS1" 0.0677556237734691 -1.17233636741502 8.10281520709045 -0.144682599498154 0.884961478177761 NA NA
"DOCK7-DT" 0.413519749169545 -0.699182641302968 2.15815105067956 -0.323972986544575 0.745958485810352 NA NA
"DOCK8" 3.51613882630786 0.0907049020073916 0.580867718059727 0.156154145233571 0.875911520056044 NA NA
"DOCK8-AS1" 1.46027273488009 0.0414091814290146 0.89708940625654 0.046159481028553 0.963183137483986 NA NA
"DOCK8-AS2" 0 NA NA NA NA NA NA
"DOCK9" 3.3272234347087 0.608037152629764 0.51815050805753 1.17347593638228 0.240605001224714 NA NA
"DOCK9-AS1" 0 NA NA NA NA NA NA
"DOCK9-DT" 0.18414388155619 1.42290697158121 8.06649840012168 0.176397105782572 0.859981978265919 NA NA
"DOHH" 8.55728453124348 0.458476047987232 0.325720457578133 1.40757522998768 0.159256886373283 NA NA
"DOK2" 0.0353937021471315 0 8.10304584153663 0 1 NA NA
"DOK3" 2.09604382060964 0.47084135481493 0.922774158936082 0.510245492090707 0.609879484791569 NA NA
"DOK4" 6.99620228526331 -0.0666578243014671 0.369795800809317 -0.18025576319575 0.856951782609133 NA NA
"DOK6" 3.88983732489353 0.170043934729858 0.515863813831789 0.329629507188703 0.741679924095899 NA NA
"DOK7" 0.734803192467611 1.3979842152892 1.42125226352668 0.983628488175811 0.325298212653585 NA NA
"DONSONP1" 0.0101711875132875 0 8.10304584154004 0 1 NA NA
"DPEP1" 0 NA NA NA NA NA NA
"DPEP2" 0.0799596357634216 -0.51966904224232 8.10304584151926 -0.0641325561284108 0.948864679153132 NA NA
"DPEP2NB" 0.1261090986244 0.442032604840486 8.1030458415063 0.0545514135655334 0.956495847436231 NA NA
"DPEP3" 0.00894641472455145 0 8.10304584153714 0 1 NA NA
"DPF1" 5.84727641063271 -0.403401806057216 0.531074512194009 -0.759595493277689 0.447496413833346 NA NA
"DPF3" 1.28517549102654 -0.636185090024607 1.14071050238392 -0.557709505343445 0.577042765852723 NA NA
"DPH1-AS1" 0.0165434135685007 0 8.10304584153354 0 1 NA NA
"DPH3P1" 0 NA NA NA NA NA NA
"DPH3P2" 0 NA NA NA NA NA NA
"DPH6-DT" 0.420442270921147 1.82702380942217 2.19005871004738 0.83423508284974 0.404148525184718 NA NA
"DPP10" 5.58776983748803 0.599417831503612 0.405217094533332 1.47925109673354 0.139073217719124 NA NA
"DPP10-AS1" 5.3098000397526 0.429730199229504 0.455137073469329 0.944177533053597 0.345078934098624 NA NA
"DPP10-AS2" 0 NA NA NA NA NA NA
"DPP10-AS3" 0 NA NA NA NA NA NA
"DPP3-DT" 7.70679669225146 0.0242410086248967 0.361382896397572 0.0670784612845324 0.946519240673517 NA NA
"DPP3P1" 0 NA NA NA NA NA NA
"DPP3P2" 0 NA NA NA NA NA NA
"DPP4" 1.9076516431596 -0.247119196863728 0.769107809113342 -0.321306316143919 0.747978270391739 NA NA
"DPP4-DT" 0.0342878978739121 0 8.10304584153429 0 1 NA NA
"DPP6" 5.53770022202623 0.875303926790748 0.386246744855204 2.26617813211314 0.0234404789784825 NA NA
"DPP7" 2.39472167913565 0.0994476470017915 0.657701698974103 0.151204789583047 0.879814172196126 NA NA
"DPP9-AS1" 0 NA NA NA NA NA NA
"DPPA2" 1.80118315329804 0.274554570954656 0.8367025814042 0.328138787971568 0.742806727607073 NA NA
"DPPA2P1" 0 NA NA NA NA NA NA
"DPPA2P2" 0.132340822009309 0.762500345305634 8.10304584146365 0.0941004605211395 0.925029354563178 NA NA
"DPPA2P3" 0 NA NA NA NA NA NA
"DPPA2P4" 0.0203960851873408 0.762615309954583 8.1030458415403 0.0941146483517386 0.925018084328754 NA NA
"DPPA3" 0 NA NA NA NA NA NA
"DPPA3P1" 0 NA NA NA NA NA NA
"DPPA3P10" 0 NA NA NA NA NA NA
"DPPA3P11" 0 NA NA NA NA NA NA
"DPPA3P12" 0 NA NA NA NA NA NA
"DPPA3P2" 0 NA NA NA NA NA NA
"DPPA3P3" 0 NA NA NA NA NA NA
"DPPA3P5" 0 NA NA NA NA NA NA
"DPPA3P6" 0 NA NA NA NA NA NA
"DPPA3P7" 0 NA NA NA NA NA NA
"DPPA3P8" 0 NA NA NA NA NA NA
"DPPA3P9" 0 NA NA NA NA NA NA
"DPPA4P2" 0.0797584094235125 -1.07391649727828 8.10243726143036 -0.132542402073311 0.894555286840948 NA NA
"DPPA4P3" 0 NA NA NA NA NA NA
"DPPA5" 0 NA NA NA NA NA NA
"DPPA5P1" 0.0567675555216922 0 8.10304584151988 0 1 NA NA
"DPPA5P2" 0 NA NA NA NA NA NA
"DPPA5P4" 0 NA NA NA NA NA NA
"DPRX" 0.00992447624296523 0 8.1030458415403 0 1 NA NA
"DPRXP1" 0.0136681528792657 0 8.1030458415403 0 1 NA NA
"DPRXP2" 0 NA NA NA NA NA NA
"DPRXP3" 0.17559462787078 -0.838715244140102 8.10301470375777 -0.103506568209872 0.917560936818547 NA NA
"DPRXP4" 0.318772996831442 0.0619471591607186 2.89924307870727 0.02136666622253 0.982953163992997 NA NA
"DPRXP5" 0.0145588991855777 0 8.1030458415403 0 1 NA NA
"DPRXP6" 0.0102248976740533 0.762629722679254 8.1030458415403 0.0941164270316267 0.925016671419 NA NA
"DPRXP7" 0 NA NA NA NA NA NA
"DPT" 0.0146475471832474 0 8.1030458415403 0 1 NA NA
"DPY19L1P1" 1.32555076017254 1.25971936582291 0.964277215959633 1.30638715192421 0.19142093283007 NA NA
"DPY19L1P2" 0.0228636994047391 0.762613250935961 8.1030458415403 0.0941143942474596 0.925018286178706 NA NA
"DPY19L2P1" 0 NA NA NA NA NA NA
"DPY19L2P2" 3.96006759354565 0.0546558769959105 0.476151840174018 0.114786654979503 0.90861422691808 NA NA
"DPY19L2P3" 3.52268188789008 -0.0511996642727326 0.534814940168964 -0.0957334218385095 0.923732296009201 NA NA
"DPY19L2P4" 0.48023477160013 -0.937971555266333 2.37961206397354 -0.394169944532927 0.693455573929398 NA NA
"DPY19L2P5" 0 NA NA NA NA NA NA
"DPY19L3-DT" 2.36696947805756 0.745358636642791 0.650571156233571 1.14569886706626 0.25191977279338 NA NA
"DPY19L4P1" 0 NA NA NA NA NA NA
"DPY19L4P2" 0 NA NA NA NA NA NA
"DPYD" 1.26543949976685 0.481593322591788 0.839175934786561 0.573888385770117 0.566043332882643 NA NA
"DPYD-AS1" 0.00992447624296523 0 8.1030458415403 0 1 NA NA
"DPYD-AS2" 0 NA NA NA NA NA NA
"DPYD-IT1" 0.145583658677928 -0.77373549232005 8.09930615791996 -0.095531083432801 0.923893002144929 NA NA
"DPYS" 0.209158080677895 0.121524461537606 5.87794307204409 0.0206746577923806 0.983505184850633 NA NA
"DQX1" 0.477408118042099 1.30839860964337 1.77066024088547 0.738932619274868 0.459947913803677 NA NA
"DRAIC" 2.1807173970636 -0.0124644070753808 0.64333261505198 -0.0193747476558043 0.984542155078518 NA NA
"DRAXINP1" 0 NA NA NA NA NA NA
"DRC1" 1.38966018768664 1.29142653123161 0.863036003802781 1.49637619466768 0.134555649442138 NA NA
"DRC3" 1.14327480728649 2.38493205970544 1.09231128277255 2.18338132849082 0.0290077397972074 NA NA
"DRC7" 0.323114808203679 1.39350471240224 3.1918691744977 0.436579520093124 0.662416317818191 NA NA
"DRD1" 0.0112725434963834 0 8.10304584153469 0 1 NA NA
"DRD2" 0.305804150198285 1.87721124430568 3.77710345817627 0.496997571046694 0.619190764188004 NA NA
"DRD3" 0.0109184814739803 0 8.1030458415403 0 1 NA NA
"DRD5" 1.18264608788376 -1.66088039352322 1.40021462547908 -1.18616129506215 0.235558608071568 NA NA
"DRD5P1" 0.307979383961476 -1.15234906399154 4.24476608246984 -0.271475280758235 0.786025509184326 NA NA
"DRD5P2" 0.184768592803112 -0.519763487074739 8.10304584145256 -0.0641442116019876 0.948855398539342 NA NA
"DRG1P1" 0.463691709071599 0.801068893057873 2.24352803398171 0.357057670296268 0.721048632700507 NA NA
"DRG1P2" 0.195853026688815 -0.237186072948191 7.72501936775951 -0.0307036217848322 0.975505902759099 NA NA
"DRGX" 0.236798092482497 -0.831589126650542 5.57177508842451 -0.149250304158577 0.881356127490371 NA NA
"DRICH1" 0.0516165133618249 -0.519626510719811 8.10304584151779 -0.0641273072968917 0.948868858511805 NA NA
"DRP2" 0.597451714540522 0.0573995385359112 1.44828521275251 0.0396327588174582 0.968385910188724 NA NA
"DSC1" 0.266501688904778 -0.541047492991584 4.8052765303702 -0.112594455193591 0.910352081209996 NA NA
"DSCAM" 0.619147304457081 1.8516036870834 2.40766433281874 0.769045610654395 0.441866234418657 NA NA
"DSCAM-AS1" 0.015427605311482 -0.519576419257958 8.1030458415403 -0.0641211254901641 0.948873780749629 NA NA
"DSCAM-IT1" 0 NA NA NA NA NA NA
"DSCAML1" 0.0384492284249283 -0.840066185628847 8.1030458415403 -0.103672890670597 0.917428940811992 NA NA
"DSCAS" 0.132238655633126 -0.519713577316365 8.10304584148954 -0.0641380522192417 0.948860302916843 NA NA
"DSCR10" 0 NA NA NA NA NA NA
"DSCR4" 0 NA NA NA NA NA NA
"DSCR4-IT1" 0 NA NA NA NA NA NA
"DSCR8" 0 NA NA NA NA NA NA
"DSCR9" 0.741229943321981 -0.707337344093418 1.56913165390602 -0.450782662074692 0.652146198440895 NA NA
"DSEL-AS1" 0.0695645402964614 0 8.10304584153689 0 1 NA NA
"DSG1" 0.0123199367350616 0 8.1030458415403 0 1 NA NA
"DSG1-AS1" 0.0593336910827359 -0.519622270677706 8.10304584153493 -0.064126784031531 0.948869275159591 NA NA
"DSG2-AS1" 0.273613209052466 0.783218458023395 4.74315192326452 0.165126158869551 0.868844683828843 NA NA
"DSG3" 5.07961118483069 0.0277221492958602 0.50325648698178 0.0550855279822034 0.956070325635368 NA NA
"DSG4" 0.0218128704516235 0 8.10304584153767 0 1 NA NA
"DSP-AS1" 2.67272837697723 0.0507435322887481 0.702510288413614 0.072231728311532 0.942417495571376 NA NA
"DSPP" 0.104954909032986 -0.840136297220026 8.10304584150051 -0.103681543169507 0.917422074120962 NA NA
"DST-AS1" 0.417688890401164 -0.472742672425997 2.34274160377018 -0.201790360347557 0.840080617861604 NA NA
"DSTNP1" 0.0117105097379052 -0.519576419257958 8.1030458415403 -0.0641211254901641 0.948873780749629 NA NA
"DSTNP2" 4.03887026064274 -0.830186401056696 0.610271536032805 -1.36035576303213 0.173717370065275 NA NA
"DSTNP3" 0.0165408896266413 0 8.1030458415403 0 1 NA NA
"DSTNP4" 0 NA NA NA NA NA NA
"DSTNP5" 0 NA NA NA NA NA NA
"DTD1-AS1" 0 NA NA NA NA NA NA
"DTHD1" 0.0226222267510823 0 8.10304584153025 0 1 NA NA
"DTNB-AS1" 0 NA NA NA NA NA NA
"DTWD1P1" 0.00981666663675529 0 8.1030458415403 0 1 NA NA
"DTWD1P2" 0.0804211447467591 -0.840120476240897 8.1030458415282 -0.103679590696041 0.917423623618687 NA NA
"DTX1" 1.32030083382786 -0.0738304184383024 0.865009633242494 -0.0853521343589535 0.931981445483971 NA NA
"DTX2P1" 0.0739665909629428 0 8.10304584149072 0 1 NA NA
"DTX2P1-UPK3BP1-PMS2P11" 9.52006732164806 0.383372717504126 0.385425098376776 0.994675020175663 0.319894347461877 NA NA
"DTX3L" 9.6167927877896 -0.253840043423076 0.331440226017341 -0.765869751156261 0.443753806013417 NA NA
"DUOX1" 0.531527860665338 0.490410616419751 1.78857416812667 0.274190819234184 0.783937983056917 NA NA
"DUOXA1" 0.0471768657585393 0.442144074345606 8.1030458415403 0.0545651700597512 0.956484887665494 NA NA
"DUOXA2" 0 NA NA NA NA NA NA
"DUSP12P1" 0 NA NA NA NA NA NA
"DUSP13A" 0.0869646309227558 0.12151567795492 8.1030435807693 0.0149963006793286 0.988035131681767 NA NA
"DUSP13B" 0.481809940003019 0.371889105812153 1.62324134097119 0.229102781222693 0.818789031848119 NA NA
"DUSP15" 1.41260190433258 0.373574173307031 0.872438012622431 0.428195663075382 0.668508673538849 NA NA
"DUSP19" 3.57188795157997 -0.470731816795361 0.602010140609196 -0.78193336796455 0.434253733682901 NA NA
"DUSP2" 2.83276817765457 0.535258046226663 0.694900162859624 0.770266111356187 0.441142054393722 NA NA
"DUSP21" 0 NA NA NA NA NA NA
"DUSP26" 3.56725098206431 0.146398296191821 0.542879165984546 0.269670131706599 0.7874140409321 NA NA
"DUSP28" 6.69153176461567 0.207571421796961 0.381632724628453 0.543903623566472 0.586507795305303 NA NA
"DUSP29" 0.0130470327679838 0.762629722679253 8.1030458415403 0.0941164270316267 0.925016671419 NA NA
"DUSP5-DT" 0.957181318354103 -0.657914427775665 1.13459430103887 -0.579867558979682 0.562003934138858 NA NA
"DUSP5P1" 0 NA NA NA NA NA NA
"DUSP5P2" 0.00888992521533467 0 8.1030458415403 0 1 NA NA
"DUSP8P1" 0.0272727954462073 -0.519593173345575 8.10304584152984 -0.0641231931186356 0.948872134408865 NA NA
"DUSP8P5" 0.547209327417934 0.595098542590504 1.41740704023303 0.419850138808867 0.674594934539899 NA NA
"DUSP9" 0.457627093651018 -1.8124045742705 1.93365620614689 -0.937294110767497 0.348607291476323 NA NA
"DUT-AS1" 3.96514759950386 0.16223886374478 0.539963986390797 0.300462378665677 0.763824488916625 NA NA
"DUTP1" 0 NA NA NA NA NA NA
"DUTP2" 0.010399839673666 0 8.1030458415403 0 1 NA NA
"DUTP3" 0 NA NA NA NA NA NA
"DUTP4" 0 NA NA NA NA NA NA
"DUTP5" 0.0210395311113303 -0.840045595848309 8.1030458415403 -0.103670349677872 0.917430957364928 NA NA
"DUTP6" 0.431970946037785 1.35321708101237 2.22130395786523 0.609199419206398 0.542392265247493 NA NA
"DUTP7" 0 NA NA NA NA NA NA
"DUTP8" 0 NA NA NA NA NA NA
"DUX4" 0 NA NA NA NA NA NA
"DUX4L10" 0 NA NA NA NA NA NA
"DUX4L11" 0 NA NA NA NA NA NA
"DUX4L12" 0 NA NA NA NA NA NA
"DUX4L13" 0 NA NA NA NA NA NA
"DUX4L16" 0 NA NA NA NA NA NA
"DUX4L17" 0 NA NA NA NA NA NA
"DUX4L18" 0 NA NA NA NA NA NA
"DUX4L19" 0 NA NA NA NA NA NA
"DUX4L21" 0 NA NA NA NA NA NA
"DUX4L24" 0 NA NA NA NA NA NA
"DUX4L25" 0 NA NA NA NA NA NA
"DUX4L26" 0 NA NA NA NA NA NA
"DUX4L27" 0 NA NA NA NA NA NA
"DUX4L28" 0 NA NA NA NA NA NA
"DUX4L29" 0 NA NA NA NA NA NA
"DUX4L31" 0 NA NA NA NA NA NA
"DUX4L32" 0 NA NA NA NA NA NA
"DUX4L33" 0 NA NA NA NA NA NA
"DUX4L34" 0 NA NA NA NA NA NA
"DUX4L35" 0 NA NA NA NA NA NA
"DUX4L37" 0 NA NA NA NA NA NA
"DUX4L4" 0 NA NA NA NA NA NA
"DUX4L45" 0 NA NA NA NA NA NA
"DUX4L46" 0 NA NA NA NA NA NA
"DUX4L47" 0 NA NA NA NA NA NA
"DUX4L50" 0.0277296648963788 0.762613488789692 8.10304584153955 0.0941144236010886 0.925018262861394 NA NA
"DUX4L51" 0 NA NA NA NA NA NA
"DUX4L52" 0 NA NA NA NA NA NA
"DUX4L6" 0 NA NA NA NA NA NA
"DUX4L7" 0 NA NA NA NA NA NA
"DUX4L8" 0 NA NA NA NA NA NA
"DUX4L9" 0 NA NA NA NA NA NA
"DUXA" 0 NA NA NA NA NA NA
"DUXAP1" 0.0166069616089862 0 8.10304584153101 0 1 NA NA
"DUXAP10" 1.52615325022235 0.262726842183513 0.978249794464418 0.268568256973009 0.788261942320208 NA NA
"DUXAP11" 0 NA NA NA NA NA NA
"DUXAP2" 0 NA NA NA NA NA NA
"DUXAP3" 0 NA NA NA NA NA NA
"DUXAP4" 0 NA NA NA NA NA NA
"DUXAP5" 0 NA NA NA NA NA NA
"DUXAP6" 0 NA NA NA NA NA NA
"DUXAP7" 0.158867068391395 -0.519761522265472 8.10304584147428 -0.0641439691239493 0.948855591611222 NA NA
"DUXAP8" 0.714877816461767 2.18526664879766 1.5543703722556 1.40588542332195 0.159758150449397 NA NA
"DUXAP9" 0.0314266483361461 0.76260423056951 8.10304584152524 0.0941132810407456 0.925019170464229 NA NA
"DUXB" 0 NA NA NA NA NA NA
"DYDC1" 0.121345358649319 0 8.10304584146598 0 1 NA NA
"DYDC2" 5.38080135363774 0.331603931657002 0.440851905026664 0.752188950248373 0.451937437675194 NA NA
"DYM-AS1" 0.0109184814739803 0 8.1030458415403 0 1 NA NA
"DYNAP" 0.0658033934687034 0 8.10304584150484 0 1 NA NA
"DYNAPP1" 0 NA NA NA NA NA NA
"DYNAPP2" 0.0183445790414699 0 8.10304584153868 0 1 NA NA
"DYNAPP3" 0 NA NA NA NA NA NA
"DYNC1I1" 3.34574253162375 -0.0651679600281089 0.621426422048927 -0.104868344370105 0.916480277963884 NA NA
"DYNC1I2P1" 0.0666303421578861 -0.840105456896259 8.10304584152242 -0.103677737153023 0.91742509460475 NA NA
"DYNC1LI2-DT" 1.20371763917612 0.0369572237281178 1.11161770169881 0.0332463432991742 0.973478141922208 NA NA
"DYNLL1P1" 0.0969267238360139 0.12162688457585 8.10304584152821 0.0150100205471516 0.988024186043027 NA NA
"DYNLL1P2" 0 NA NA NA NA NA NA
"DYNLL1P3" 0 NA NA NA NA NA NA
"DYNLL1P4" 0 NA NA NA NA NA NA
"DYNLL1P5" 0 NA NA NA NA NA NA
"DYNLL1P6" 0 NA NA NA NA NA NA
"DYNLL1P7" 0 NA NA NA NA NA NA
"DYNLL2-DT" 0.309656604016236 0.635139263031881 4.16730670148313 0.152410011676327 0.878863561150734 NA NA
"DYNLRB2" 0.791628832356547 1.7082919418873 1.19449339989468 1.43013928920655 0.152677045784788 NA NA
"DYNLT2" 6.94439082767418 -0.461263090610893 0.405100578093147 -1.13863844080922 0.254853988183923 NA NA
"DYNLT3P1" 0 NA NA NA NA NA NA
"DYNLT3P2" 0.0326026053209112 0 8.10304584151981 0 1 NA NA
"DYNLT4" 0.330176105574627 1.2131400357689 4.07964131906572 0.297364385957028 0.766188330455938 NA NA
"DYNLT5" 2.57825902371857 -0.126170800699941 0.697547773929085 -0.18087764797708 0.85646361378323 NA NA
"DYRK1B" 9.63406896440359 -0.146271819181011 0.337675259639693 -0.433173041273698 0.66488906244595 NA NA
"DYRK3-AS1" 0.620736416434732 -0.648337641918929 1.52681752838753 -0.424633350000663 0.671103977447747 NA NA
"DYSF" 0.508445543963335 0.0731512851403583 1.6601871974597 0.044062070381153 0.964854926854694 NA NA
"DYTN" 0 NA NA NA NA NA NA
"DZANK1" 9.8005244298866 0.232705257532253 0.302610955037139 0.768991517520222 0.441898346140798 NA NA
"E2F3-IT1" 0.23036902699843 -1.05445989766399 5.09861213523715 -0.206813122805809 0.836155807195677 NA NA
"E2F3P1" 0.0335410976902994 0 8.1030458415403 0 1 NA NA
"E2F3P2" 0.828491695948843 -1.0802432773677 1.6502579660915 -0.654590554667143 0.512731406998112 NA NA
"E2F4P1" 0 NA NA NA NA NA NA
"E2F5-DT" 0.708334774813507 0.221745422905996 1.20917293587707 0.183386028852153 0.854495137337161 NA NA
"E2F6P1" 0 NA NA NA NA NA NA
"E2F6P2" 0 NA NA NA NA NA NA
"E2F6P3" 0 NA NA NA NA NA NA
"E2F6P4" 0 NA NA NA NA NA NA
"E2F8" 7.76187037685731 0.0152051745874608 0.348461976314301 0.0436351040313972 0.965195269365208 NA NA
"EAF1-AS1" 0.209907561169758 1.17773683857784 6.59398591516547 0.178607727363987 0.858245726502472 NA NA
"EAF2" 3.03311983145924 0.00669762511758597 0.631371830182924 0.0106080518600988 0.991536157941365 NA NA
"EBAG9P1" 0.369870779709595 -0.196264072649363 2.40216637059327 -0.0817029474111281 0.934882934503087 NA NA
"EBF1" 2.41634746042088 -0.30562692967012 0.691904703248228 -0.441718242751232 0.658693106968139 NA NA
"EBF2" 1.55529135551659 -0.219173883385404 0.813862687265268 -0.269300813042393 0.78769820656772 NA NA
"EBF3" 2.26259681238789 -0.395011068778209 0.785533740688452 -0.502856909025978 0.615064879048238 NA NA
"EBF3-AS1" 0 NA NA NA NA NA NA
"EBF4" 4.04309320672131 0.288714367738808 0.483896130201468 0.596645332994506 0.550744197996262 NA NA
"EBI3" 6.28192251084823 0.98859256552635 0.404081633601099 2.44651694935055 0.0144244015064884 NA NA
"EBLN1" 0 NA NA NA NA NA NA
"EBLN2" 6.2031211362059 0.729935786559645 0.364125595094032 2.00462641570457 0.0450030004587102 NA NA
"ECE1-AS1" 0.0331299156681819 0 8.10304584152879 0 1 NA NA
"ECE2" 0.0194286686687063 0 8.1030458415403 0 1 NA NA
"ECEL1" 0.961453079720868 1.59794970516481 1.26195839154621 1.26624595221949 0.205425040406794 NA NA
"ECEL1P1" 0 NA NA NA NA NA NA
"ECEL1P2" 0.863100984616074 -0.272049508393147 1.34469367955193 -0.202313368858696 0.839671749235838 NA NA
"ECEL1P3" 0 NA NA NA NA NA NA
"ECHDC2" 6.78153642206901 -0.00555989388905613 0.40554766947681 -0.0137095939824506 0.989061669276219 NA NA
"ECI1-AS1" 0.0885268642286194 -0.840123320571878 8.10304584153882 -0.103679941715884 0.917423345046659 NA NA
"ECI2-DT" 0.0465628986472892 0 8.10304584153247 0 1 NA NA
"ECM1P1" 0 NA NA NA NA NA NA
"ECM1P2" 0.0194286686687063 0 8.1030458415403 0 1 NA NA
"ECM2" 0.538848360611286 -1.45076831876551 2.11942846548083 -0.68450921670356 0.493653671395062 NA NA
"ECMXP" 0 NA NA NA NA NA NA
"ECRG4" 1.78281500140764 0.291986420810127 0.767947423224966 0.380216681480537 0.703784577430456 NA NA
"ECSCR" 1.82776417152926 -0.144175380213151 0.853576708744124 -0.168907350371916 0.865869517511829 NA NA
"ECT2L" 0.184393532813644 0.0895971351224722 7.95627331566339 0.0112611937232075 0.991015057295923 NA NA
"EDA" 1.77364842898511 0.315450692549764 0.678388498935702 0.465000059766141 0.641931413794358 NA NA
"EDAR" 0 NA NA NA NA NA NA
"EDARADD" 3.97643659005431 0.218541810674318 0.469330453769326 0.465645919456422 0.641468968543283 NA NA
"EDDM13" 0.401463210622934 -1.99778335892383 3.06076374080791 -0.652707470455233 0.513944885484908 NA NA
"EDDM3A" 0.00888992521533467 0 8.1030458415403 0 1 NA NA
"EDDM3B" 0 NA NA NA NA NA NA
"EDDM3CP" 0 NA NA NA NA NA NA
"EDDM3DP" 0 NA NA NA NA NA NA
"EDIL3" 3.18458517230668 -0.17288142584445 0.576465356826066 -0.29989907250682 0.76425414181975 NA NA
"EDIL3-DT" 1.17105568346047 -2.52291399353152 1.35993386233314 -1.85517403706908 0.0635713779366681 NA NA
"EDN2" 0.905318370449892 0.279270774286577 1.19373028935907 0.233947966953676 0.815025374056725 NA NA
"EDN3" 0.341114253800739 0.138169350304724 2.98496926577563 0.0462883661446415 0.963080411842883 NA NA
"EDNRA" 5.79167756021454 -0.277480332542701 0.414710492792918 -0.669094072527502 0.503435470872207 NA NA
"EDNRB" 9.10793091629894 -0.21981137250945 0.365331507488207 -0.601676471927473 0.547389514378439 NA NA
"EDNRB-AS1" 0.132509641088132 0.985475083395734 8.08318543276539 0.121916674013327 0.902965010183331 NA NA
"EDRF1-AS1" 0.0293189578903223 -0.519592891001249 8.1030458415403 -0.0641231582743312 0.948872162153499 NA NA
"EDRF1-DT" 2.15653031081489 0.0840044740485815 0.860002617000466 0.0976793237462161 0.922186934290409 NA NA
"EEDP1" 0 NA NA NA NA NA NA
"EEF1A1-AS1" 0.0236926281615622 0 8.1030458415403 0 1 NA NA
"EEF1A1P1" 0.0255725994735693 0 8.1030458415403 0 1 NA NA
"EEF1A1P10" 0 NA NA NA NA NA NA
"EEF1A1P11" 0.336491793785473 -0.255790766663695 4.88397284132714 -0.0523735030832374 0.958231086609367 NA NA
"EEF1A1P12" 0.202875469278991 -0.519729421877465 8.10304584148333 -0.0641400076026627 0.948858745952429 NA NA
"EEF1A1P13" 1.5532933974654 0.0804143390491867 0.923113031286433 0.0871121263851327 0.930582386568222 NA NA
"EEF1A1P14" 0 NA NA NA NA NA NA
"EEF1A1P15" 0.00945465382613522 0 8.1030458415403 0 1 NA NA
"EEF1A1P16" 0 NA NA NA NA NA NA
"EEF1A1P17" 0 NA NA NA NA NA NA
"EEF1A1P18" 0.0464840548465586 0 8.1030458415403 0 1 NA NA
"EEF1A1P19" 0.625854337176385 1.37552622564628 1.39111107709051 0.988796831754927 0.322762554683002 NA NA
"EEF1A1P2" 0 NA NA NA NA NA NA
"EEF1A1P20" 0 NA NA NA NA NA NA
"EEF1A1P21" 0 NA NA NA NA NA NA
"EEF1A1P22" 0 NA NA NA NA NA NA
"EEF1A1P23" 0.0205262291992615 0 8.1030458415403 0 1 NA NA
"EEF1A1P24" 0.0241009980465407 -0.519590831982628 8.1030458415403 -0.0641229041700521 0.948872364482987 NA NA
"EEF1A1P25" 0 NA NA NA NA NA NA
"EEF1A1P26" 0 NA NA NA NA NA NA
"EEF1A1P27" 0 NA NA NA NA NA NA
"EEF1A1P28" 0 NA NA NA NA NA NA
"EEF1A1P29" 0 NA NA NA NA NA NA
"EEF1A1P3" 0.237979848700613 -0.840261465536973 5.58139544366508 -0.150546843350918 0.880333196176795 NA NA
"EEF1A1P30" 0.0216228709214619 0.762617368973204 8.1030458415403 0.0941149024560176 0.925017882478808 NA NA
"EEF1A1P31" 0.0109135640315278 -0.519574360239336 8.1030458415403 -0.0641208713858851 0.948873983079143 NA NA
"EEF1A1P32" 0 NA NA NA NA NA NA
"EEF1A1P33" 0.00881101099143422 0 8.1030458415403 0 1 NA NA
"EEF1A1P34" 0 NA NA NA NA NA NA
"EEF1A1P35" 0 NA NA NA NA NA NA
"EEF1A1P36" 0 NA NA NA NA NA NA
"EEF1A1P37" 0 NA NA NA NA NA NA
"EEF1A1P38" 0.0764422519367486 0 8.10304584153555 0 1 NA NA
"EEF1A1P39" 0.0472143622433686 -0.519624825012028 8.10304584153693 -0.0641270992628952 0.948869024157976 NA NA
"EEF1A1P4" 0.0112725434963834 0 8.10304584153469 0 1 NA NA
"EEF1A1P40" 0 NA NA NA NA NA NA
"EEF1A1P41" 0 NA NA NA NA NA NA
"EEF1A1P42" 0 NA NA NA NA NA NA
"EEF1A1P44" 0.0440189539004466 0 8.1030458415403 0 1 NA NA
"EEF1A1P45" 0 NA NA NA NA NA NA
"EEF1A1P46" 0 NA NA NA NA NA NA
"EEF1A1P47" 0.0326472184382401 -0.840049713885555 8.1030458415403 -0.10367085788643 0.917430554046351 NA NA
"EEF1A1P48" 0 NA NA NA NA NA NA
"EEF1A1P49" 0 NA NA NA NA NA NA
"EEF1A1P50" 0 NA NA NA NA NA NA
"EEF1A1P6" 0.657451405677507 1.61342536815945 2.00390037136178 0.805142506692095 0.420737449166513 NA NA
"EEF1A1P7" 0.0139298105332532 -0.519576419257958 8.1030458415403 -0.0641211254901641 0.948873780749629 NA NA
"EEF1A1P8" 0.0509935004703217 0 8.1030458415403 0 1 NA NA
"EEF1A1P9" 8.23074599539316 -0.120568880272555 0.51666072258025 -0.233361807861885 0.815480467410503 NA NA
"EEF1A2" 6.0219551038753 0.413371792470469 0.408022752837347 1.0131096601744 0.311007784594254 NA NA
"EEF1AKMT3" 8.61304609607868 0.175231815208381 0.338343083711093 0.517911621796322 0.604519932998857 NA NA
"EEF1AKMT4" 4.81342573040914 0.277183943124527 0.44376421845092 0.624619858023059 0.53222058325108 NA NA
"EEF1AKMT4-ECE2" 0 NA NA NA NA NA NA
"EEF1B2P1" 0.0206234175395547 0 8.1030458415403 0 1 NA NA
"EEF1B2P2" 0.185947230640479 -0.519755321848719 8.10304584148426 -0.0641432039280569 0.948856200894503 NA NA
"EEF1B2P3" 0.174568757691315 0.865649725226469 8.08698617839837 0.107042315410252 0.914755409742287 NA NA
"EEF1B2P4" 0.0145588991855777 0 8.1030458415403 0 1 NA NA
"EEF1B2P5" 0.0083034808044931 0 8.1030458415403 0 1 NA NA
"EEF1B2P6" 0.260909283963377 1.29996392337224 6.70158437907234 0.193978595185902 0.846192642129142 NA NA
"EEF1B2P7" 0.0171149362079666 0 8.1030458415403 0 1 NA NA
"EEF1B2P8" 0 NA NA NA NA NA NA
"EEF1DP1" 0.451092463328939 -1.17684781422036 2.60814668824166 -0.451219948450735 0.651831033584502 NA NA
"EEF1DP2" 1.26482602818997 0.278210549152139 0.814588798738046 0.341534955529883 0.732700894364346 NA NA
"EEF1DP3" 0.233806209293751 1.185950753508 5.01166514594626 0.236638067183573 0.812937585469248 NA NA
"EEF1DP4" 0.0171144917959273 0 8.1030458415403 0 1 NA NA
"EEF1DP5" 0.0834249829371452 -0.519680746460652 8.10304584150446 -0.0641340005506084 0.94886352903865 NA NA
"EEF1DP6" 0.126487198337182 0.128250811581313 8.10290717005903 0.0158277527916415 0.987371807681952 NA NA
"EEF1DP7" 1.12629039292716 0.550768970180276 1.09760147258422 0.501793213600133 0.615812987348181 NA NA
"EEF1DP8" 0.0509935004703217 0 8.1030458415403 0 1 NA NA
"EEF1E1-BLOC1S5" 0.0469829830807734 0 8.10304584153804 0 1 NA NA
"EEF1E1P1" 0.0965703237059537 0.762530078234361 8.10304584150366 0.0941041298728307 0.925026439778291 NA NA
"EEF1GP1" 0.187394425401498 -0.2085100906653 8.1028567906331 -0.0257329107564059 0.979470373555178 NA NA
"EEF1GP2" 0 NA NA NA NA NA NA
"EEF1GP3" 0 NA NA NA NA NA NA
"EEF1GP4" 0 NA NA NA NA NA NA
"EEF1GP5" 0 NA NA NA NA NA NA
"EEF1GP6" 0 NA NA NA NA NA NA
"EEF1GP7" 0.114022444129761 0 8.10304584152242 0 1 NA NA
"EEF1GP8" 0 NA NA NA NA NA NA
"EEPD1" 3.77976302647698 0.227704568836607 0.564347106434917 0.403483186571219 0.686592801145372 NA NA
"EFCAB10" 1.96928169334433 -0.437719810140155 0.811641496316194 -0.539301911160085 0.589678550342217 NA NA
"EFCAB10-AS1" 2.00427176075076 -0.327230638541818 0.815077622466319 -0.401471748852165 0.688072833871183 NA NA
"EFCAB12" 1.92696912743207 -3.11068588684342 1.35701086840988 -2.29230727568782 0.021887918288039 NA NA
"EFCAB13" 1.54219097113665 -0.190281626410567 0.813311893134438 -0.233958986726773 0.815016818912668 NA NA
"EFCAB13-DT" 0.483933237117111 0.64130403870543 2.02229188578544 0.317117446404801 0.751154487257467 NA NA
"EFCAB14-AS1" 0 NA NA NA NA NA NA
"EFCAB14P1" 0.028435112231697 -0.519604438043725 8.10304584153546 -0.064124583299317 0.948871027483272 NA NA
"EFCAB15P" 0 NA NA NA NA NA NA
"EFCAB3" 0.456789942287406 0.715569478184017 2.1838208917117 0.327668574332186 0.743162266757293 NA NA
"EFCAB3P1" 0.291359570644554 -0.122802146934596 4.62478009111283 -0.0265530780956651 0.97881619830449 NA NA
"EFCAB5" 1.11351898655756 1.10395853063927 0.938053327153959 1.17686116416075 0.23925092500772 NA NA
"EFCAB6" 2.09279447495302 0.425644502004673 0.717965521241781 0.59284810957006 0.553282807647404 NA NA
"EFCAB6-AS1" 0.358335769551951 2.2205592635541 3.07003790959566 0.723300274766495 0.469495424038142 NA NA
"EFCAB6-DT" 0.550905212602652 -0.792034240076036 1.80437098182701 -0.438953102246227 0.66069551823449 NA NA
"EFCAB8" 0.0449369727601176 -0.519624580740049 8.10304584153619 -0.0641270691172022 0.948869048161354 NA NA
"EFCAB9" 0.121147943074368 -0.519689731033849 8.10304584148835 -0.0641351093403654 0.948862646170016 NA NA
"EFCC1" 5.56440140463162 0.286877202402731 0.400275296482727 0.716699743710291 0.473559384069058 NA NA
"EFHB" 2.32102674922177 -0.0706796835875147 0.631310707196598 -0.111957048695365 0.910857462566273 NA NA
"EFHC2" 0.756797626079643 -3.21872067611819 1.51680365335627 -2.12204174811686 0.0338342323906506 NA NA
"EFHD2-AS1" 0.022442237466684 -0.51959289100125 8.1030458415403 -0.0641231582743312 0.948872162153499 NA NA
"EFL1P1" 0.0307105185530964 0 8.1030458415403 0 1 NA NA
"EFL1P2" 0 NA NA NA NA NA NA
"EFNA1" 5.24258102854324 -0.292094021533454 0.502431515765073 -0.581360866841066 0.560997266152016 NA NA
"EFNA2" 6.38796176955302 0.384954795481729 0.385917414494647 0.997505634685651 0.318519140133575 NA NA
"EFNA3" 2.96728982917772 -0.12434743656592 0.604695259509463 -0.205636532799666 0.837074838293803 NA NA
"EFNA4-EFNA3" 0 NA NA NA NA NA NA
"EGFEM1P" 0.0582678498429067 -0.519609362744541 8.1030458415403 -0.0641251910584983 0.94887054355758 NA NA
"EGFL6" 0.220127740356367 -1.12988305125534 6.46617225882548 -0.17473754271133 0.861285866762501 NA NA
"EGFLAM" 0.443926791655549 1.94827921019517 2.16346190758489 0.900537792398698 0.367834122708151 NA NA
"EGFLAM-AS1" 0.0927093540600868 0 8.10304584151658 0 1 NA NA
"EGFLAM-AS2" 0 NA NA NA NA NA NA
"EGFLAM-AS3" 0 NA NA NA NA NA NA
"EGFLAM-AS4" 0 NA NA NA NA NA NA
"EGFR-AS1" 0.0467161800991455 -0.519623775469212 8.1030458415403 -0.0641269697383863 0.948869127291307 NA NA
"EGILA" 0.00936076753541151 0 8.1030458415391 0 1 NA NA
"EGLN1P1" 0.0465606406856164 0 8.10304584150311 0 1 NA NA
"EGLN3-AS1" 0 NA NA NA NA NA NA
"EGLN3P1" 0 NA NA NA NA NA NA
"EGOT" 0.212625789411748 -0.810704596498075 6.53781797560746 -0.124002319967122 0.901313438174225 NA NA
"EGR2" 0.705364732182973 0.632390033418174 1.64422474776651 0.384612890833327 0.700524241995029 NA NA
"EGR3" 0.720528101428958 -0.955940674221076 1.67405144025221 -0.571034229436255 0.567976440242989 NA NA
"EGR4" 0 NA NA NA NA NA NA
"EHBP1L1" 1.48389606416185 -0.874388204923566 1.08795685923343 -0.803697497288317 0.421571699865239 NA NA
"EHD3" 9.41853774531247 -0.238346196854512 0.33245438829095 -0.716929014171778 0.473417898237668 NA NA
"EHD4-AS1" 2.10647076160171 0.589030712025463 0.702625193047433 0.838328482744425 0.401846243375321 NA NA
"EHF" 0.856812409302226 -1.26351604113653 1.6459875904572 -0.767634001897651 0.442704655853483 NA NA
"EHHADH" 7.53488072181243 0.634741254535176 0.357797705649813 1.77402270755871 0.0760593943340565 NA NA
"EHHADH-AS1" 0.0152553158790369 0 8.1030458415403 0 1 NA NA
"EHMT2-AS1" 0 NA NA NA NA NA NA
"EI24P1" 0 NA NA NA NA NA NA
"EI24P2" 0.00945465382613522 0 8.1030458415403 0 1 NA NA
"EI24P3" 0 NA NA NA NA NA NA
"EI24P4" 0.0235951267973642 0 8.1030458415403 0 1 NA NA
"EI24P6" 0 NA NA NA NA NA NA
"EID2B" 9.92572245126087 -0.582335888111871 0.345044396898663 -1.68771292432521 0.0914663496116545 NA NA
"EID3" 4.010455986701 0.0474657042522845 0.492074823234391 0.0964603389791293 0.923154971903587 NA NA
"EIF1AX-AS1" 0 NA NA NA NA NA NA
"EIF1AXP1" 0.0106008753310464 0 8.10304584153717 0 1 NA NA
"EIF1AXP2" 0 NA NA NA NA NA NA
"EIF1P1" 0 NA NA NA NA NA NA
"EIF1P2" 0.0194286686687063 0 8.1030458415403 0 1 NA NA
"EIF1P3" 0 NA NA NA NA NA NA
"EIF1P4" 7.83481919561534 0.724105239847462 0.880534243173666 0.822347620732619 0.410879081204018 NA NA
"EIF1P5" 0 NA NA NA NA NA NA
"EIF1P6" 0 NA NA NA NA NA NA
"EIF1P7" 0 NA NA NA NA NA NA
"EIF2AK1P1" 0.0565007010235384 0 8.1030458415226 0 1 NA NA
"EIF2AK3-DT" 2.50015741832488 -0.679065614306202 0.754728701553268 -0.899747966267419 0.368254390822484 NA NA
"EIF2AP4" 0 NA NA NA NA NA NA
"EIF2B5-DT" 0.287956789901721 -2.43062861101568 3.93555800366051 -0.617607111559509 0.536834355625273 NA NA
"EIF2S2P1" 0.0522158283262481 -0.519606559585403 8.10304584153582 -0.0641248451195876 0.94887081900998 NA NA
"EIF2S2P2" 0.153944081796265 -1.19293792805944 8.10245202578514 -0.147231717542178 0.882949126412534 NA NA
"EIF2S2P3" 0.0537960527478119 0 8.10304584153342 0 1 NA NA
"EIF2S2P4" 0.0345268107855507 0 8.1030458415403 0 1 NA NA
"EIF2S2P5" 0.0571963782900459 1.3132382936801 8.09412964806495 0.162245769561407 0.871112318345304 NA NA
"EIF2S2P6" 0 NA NA NA NA NA NA
"EIF2S2P7" 0 NA NA NA NA NA NA
"EIF2S3B" 0.195230541342619 -0.840218742367726 8.10304584144681 -0.103691717757542 0.917413999495939 NA NA
"EIF3EP1" 0 NA NA NA NA NA NA
"EIF3EP2" 0 NA NA NA NA NA NA
"EIF3EP4" 0.0196258413394228 0 8.10304584153923 0 1 NA NA
"EIF3FP1" 0.029929456326665 -0.840063313288472 8.10304584153717 -0.103672536194009 0.917429222127526 NA NA
"EIF3FP3" 0.596918840471828 -1.20625998036119 2.01010426762176 -0.600098213705287 0.548440782982886 NA NA
"EIF3IP1" 0.0236310501106027 0 8.1030458415403 0 1 NA NA
"EIF3JP1" 0 NA NA NA NA NA NA
"EIF3JP2" 0.0226517263112944 0 8.1030458415403 0 1 NA NA
"EIF3JP3" 0.00886594486577857 0 8.10304584154009 0 1 NA NA
"EIF3KP1" 0.146068713053957 1.27892023260559 8.08472718215246 0.158189658573624 0.874307352415167 NA NA
"EIF3KP2" 0.0343841537949832 -0.519605244707295 8.1030458415403 -0.0641246828499398 0.948870948216506 NA NA
"EIF3KP3" 0.184034931917729 0.121510728802509 8.10304584150474 0.014995685718587 0.98803562229428 NA NA
"EIF3LP1" 0 NA NA NA NA NA NA
"EIF3LP2" 0.227627476833561 0.713938859522094 5.65894170630198 0.126161197017992 0.899604326177117 NA NA
"EIF3LP3" 0.0752091678387523 0.762552083738891 8.10304584149768 0.0941068455806674 0.925024282530241 NA NA
"EIF3MP1" 0 NA NA NA NA NA NA
"EIF4A1P1" 0 NA NA NA NA NA NA
"EIF4A1P10" 0.425893423365605 -2.29918038907652 2.51088911795923 -0.915683760239169 0.359832785107681 NA NA
"EIF4A1P11" 0.0472448711367574 -0.519619657431969 8.1030458415403 -0.0641264615298283 0.948869531950187 NA NA
"EIF4A1P12" 0 NA NA NA NA NA NA
"EIF4A1P13" 0.0113111133755411 0 8.1030458415403 0 1 NA NA
"EIF4A1P2" 0.530394022280953 0.213334957077834 1.78683899052212 0.1193923785016 0.904964499181315 NA NA
"EIF4A1P3" 0 NA NA NA NA NA NA
"EIF4A1P4" 0 NA NA NA NA NA NA
"EIF4A1P5" 0 NA NA NA NA NA NA
"EIF4A1P6" 0.0144143174891462 0 8.1030458415403 0 1 NA NA
"EIF4A1P7" 0 NA NA NA NA NA NA
"EIF4A1P8" 0.290474779321521 0.994662006584006 3.59615152474427 0.276590683051026 0.782094419553251 NA NA
"EIF4A1P9" 0 NA NA NA NA NA NA
"EIF4A2P1" 0.278619081478667 -0.81053940851714 4.76485313204927 -0.170107952135042 0.864925239764762 NA NA
"EIF4A2P2" 0.382824249936008 -0.840244807245491 2.78932438887299 -0.301235959000447 0.763234571215891 NA NA
"EIF4A2P3" 0 NA NA NA NA NA NA
"EIF4A2P4" 0 NA NA NA NA NA NA
"EIF4A2P5" 0.0123199367350616 0 8.1030458415403 0 1 NA NA
"EIF4A3P1" 0 NA NA NA NA NA NA
"EIF4BP1" 0 NA NA NA NA NA NA
"EIF4BP2" 0 NA NA NA NA NA NA
"EIF4BP3" 0.0443917524458075 0 8.1030458415403 0 1 NA NA
"EIF4BP4" 0 NA NA NA NA NA NA
"EIF4BP5" 0.0200340422392301 0.762615309954582 8.1030458415403 0.0941146483517386 0.925018084328754 NA NA
"EIF4BP6" 0.581464480101998 -0.697006183023448 1.62849756884792 -0.428005663844216 0.668646996822796 NA NA
"EIF4BP7" 0.119108012273309 0.121576515621553 8.10304584150717 0.0150038044951921 0.988029145176467 NA NA
"EIF4BP8" 0 NA NA NA NA NA NA
"EIF4BP9" 0 NA NA NA NA NA NA
"EIF4E1B" 0.122330879570967 -0.840169112247748 8.10304584151838 -0.103685592884455 0.917418860237518 NA NA
"EIF4E2P1" 0 NA NA NA NA NA NA
"EIF4E2P2" 0.0347264907481402 -0.519608937570801 8.10304584153517 -0.0641251385876841 0.948870585337244 NA NA
"EIF4EBP1P1" 0 NA NA NA NA NA NA
"EIF4EBP2P1" 0 NA NA NA NA NA NA
"EIF4EBP2P2" 0 NA NA NA NA NA NA
"EIF4EBP2P3" 0 NA NA NA NA NA NA
"EIF4EBP3" 0.235205701364842 -1.1881385055263 5.04972318915141 -0.235287848664427 0.813985325782246 NA NA
"EIF4EP1" 0.0272518826246065 -0.519590831982625 8.1030458415403 -0.0641229041700518 0.948872364482987 NA NA
"EIF4EP2" 0.014682632128395 0 8.10304584153901 0 1 NA NA
"EIF4EP3" 0 NA NA NA NA NA NA
"EIF4EP4" 0 NA NA NA NA NA NA
"EIF4EP5" 0.015427605311482 -0.519576419257958 8.1030458415403 -0.0641211254901641 0.948873780749629 NA NA
"EIF4HP1" 0 NA NA NA NA NA NA
"EIF4HP2" 0.0082374088221482 0 8.1030458415403 0 1 NA NA
"EIF5-DT" 4.76800673744052 0.492289251494246 0.475502795805807 1.03530253835835 0.300527644772157 NA NA
"EIF5A2P1" 0.113406091626375 0 8.10304584151843 0 1 NA NA
"EIF5AL1" 0.334160648264335 0.52113356463314 2.64490432630311 0.197033049343433 0.84380167506123 NA NA
"EIF5AP2" 0.059488644176954 0.442108060077481 8.10304584153675 0.0545607255251113 0.956488428616229 NA NA
"EIF5AP3" 0.0446216216974173 -0.519616673056095 8.10304584153758 -0.0641260932268768 0.948869825209837 NA NA
"EIF5AP4" 0 NA NA NA NA NA NA
"EIF5P1" 0 NA NA NA NA NA NA
"EIF5P2" 0.010399839673666 0 8.1030458415403 0 1 NA NA
"EIPR1-IT1" 0 NA NA NA NA NA NA
"ELANE" 0 NA NA NA NA NA NA
"ELAPOR1" 2.2208123670617 0.0823089657262255 0.739373884532078 0.111322522269387 0.911360596218366 NA NA
"ELAVL3" 4.2435664589691 1.19831957006297 0.517044197190734 2.31763469462344 0.0204691829656753 NA NA
"ELAVL4" 7.91880339195103 0.0787820102761697 0.348908965537006 0.22579531642277 0.821360619970923 NA NA
"ELAVL4-AS1" 0.190600435940056 -0.840248853386823 7.83351060880933 -0.107263383602481 0.914580032557735 NA NA
"ELDR" 0.031190960751748 0 8.103045841534 0 1 NA NA
"ELF2P1" 0.170491635408515 1.43318942808097 8.07843562365272 0.17740927759389 0.859186920442511 NA NA
"ELF2P3" 0.174928711660454 -0.519781819757908 8.10304584143474 -0.064146474045601 0.948853597080492 NA NA
"ELF2P4" 0 NA NA NA NA NA NA
"ELF3-AS1" 2.27484382941452 0.27424907990992 0.699407429489008 0.39211633784086 0.694972256368022 NA NA
"ELF5" 0.0332804342564007 0 8.10304584152739 0 1 NA NA
"ELFN1-AS1" 0 NA NA NA NA NA NA
"ELFN2" 0.0956970591950752 0.762516384910095 8.10304584148014 0.094102439974696 0.92502778216504 NA NA
"ELK1P1" 0 NA NA NA NA NA NA
"ELK2AP" 0 NA NA NA NA NA NA
"ELK2BP" 0 NA NA NA NA NA NA
"ELL2P1" 0.103641879512873 -0.840147374487634 8.10304584150967 -0.10368291021924 0.91742098922013 NA NA
"ELL2P2" 0 NA NA NA NA NA NA
"ELL2P3" 0.014682632128395 0 8.10304584153901 0 1 NA NA
"ELL2P4" 0 NA NA NA NA NA NA
"ELL3" 2.45278170800828 0.0978798170634129 0.717431460509303 0.136430896122019 0.891480650448194 NA NA
"ELMO1-AS1" 0.0112725434963834 0 8.10304584153469 0 1 NA NA
"ELMO2P1" 0 NA NA NA NA NA NA
"ELMO3" 2.8338065693985 0.00937114761834863 0.588473109800511 0.0159245128830532 0.987294614027947 NA NA
"ELMOD1" 3.17670424896538 -0.350616252592173 0.6091335523732 -0.575598325237812 0.564886713327195 NA NA
"ELN" 1.03404268689853 0.000952103620403114 1.05063080720759 0.000906220923536078 0.999276940415401 NA NA
"ELN-AS1" 0.249361881020965 -1.02049488602682 5.48807182691376 -0.185947800650543 0.852485696332267 NA NA
"ELOA-AS1" 6.27366019004792 -0.101661124707702 0.406380994573392 -0.250162104195899 0.802461990126553 NA NA
"ELOA2" 0.0179404487891272 0 8.1030458415403 0 1 NA NA
"ELOA3BP" 0 NA NA NA NA NA NA
"ELOA3CP" 0 NA NA NA NA NA NA
"ELOA3DP" 0 NA NA NA NA NA NA
"ELOA3P" 0 NA NA NA NA NA NA
"ELOAP1" 0 NA NA NA NA NA NA
"ELOBP1" 0 NA NA NA NA NA NA
"ELOBP2" 0.0200242268502017 0 8.1030458415403 0 1 NA NA
"ELOBP3" 0.0113111133755411 0 8.1030458415403 0 1 NA NA
"ELOBP4" 0.0206936026521363 0.762615309954583 8.1030458415403 0.0941146483517387 0.925018084328754 NA NA
"ELOCP10" 0 NA NA NA NA NA NA
"ELOCP13" 0 NA NA NA NA NA NA
"ELOCP15" 0 NA NA NA NA NA NA
"ELOCP16" 0 NA NA NA NA NA NA
"ELOCP17" 0 NA NA NA NA NA NA
"ELOCP18" 0.0211499582876016 0 8.1030458415403 0 1 NA NA
"ELOCP19" 1.28923798985638 -2.81884059344683 1.40991690393782 -1.99929555108813 0.0455763852563045 NA NA
"ELOCP2" 0.0316162124688441 0.762602956248534 8.1030458415403 0.0941131237761295 0.925019295388765 NA NA
"ELOCP20" 0.00981666663675529 0 8.1030458415403 0 1 NA NA
"ELOCP21" 0 NA NA NA NA NA NA
"ELOCP22" 0 NA NA NA NA NA NA
"ELOCP23" 0 NA NA NA NA NA NA
"ELOCP24" 0 NA NA NA NA NA NA
"ELOCP27" 0 NA NA NA NA NA NA
"ELOCP28" 0.0117105097379052 -0.519576419257958 8.1030458415403 -0.0641211254901641 0.948873780749629 NA NA
"ELOCP29" 0 NA NA NA NA NA NA
"ELOCP3" 0 NA NA NA NA NA NA
"ELOCP30" 0 NA NA NA NA NA NA
"ELOCP31" 0 NA NA NA NA NA NA
"ELOCP32" 0 NA NA NA NA NA NA
"ELOCP33" 1.87094452212188 0.910480406113056 0.73644918416443 1.23631124277241 0.216342893642504 NA NA
"ELOCP35" 0 NA NA NA NA NA NA
"ELOCP36" 0 NA NA NA NA NA NA
"ELOCP4" 0 NA NA NA NA NA NA
"ELOCP5" 0 NA NA NA NA NA NA
"ELOCP6" 0 NA NA NA NA NA NA
"ELOCP7" 0 NA NA NA NA NA NA
"ELOCP9" 0 NA NA NA NA NA NA
"ELOVL2-AS1" 0.572001286502724 -1.94398627186613 1.98139936199254 -0.981117844870618 0.326534631453122 NA NA
"ELOVL3" 0.314198348306695 -1.52441715707429 3.85667938875888 -0.395266757593989 0.692646029745601 NA NA
"ELOVL7" 1.73668973021566 0.263674972148042 0.656894550170594 0.401396193771993 0.688128451263259 NA NA
"ELSPBP1" 0.00986299089135307 0 8.10304584153878 0 1 NA NA
"EMBP1" 7.09796138013867 -0.636250766947813 0.407065179593686 -1.5630193856986 0.118048035178182 NA NA
"EMC1-AS1" 4.55325001338035 -0.24474084387234 0.509968038961856 -0.479914083185604 0.631288486736642 NA NA
"EMC3-AS1" 0.015427605311482 -0.519576419257958 8.1030458415403 -0.0641211254901641 0.948873780749629 NA NA
"EMCN" 0.321782103185332 0.351346914318982 3.82777958261287 0.0917887006647204 0.926865921724989 NA NA
"EME2" 6.87626924346645 -0.0944334167485441 0.387806737196289 -0.243506385245562 0.807613139244446 NA NA
"EMICERI" 1.73883618118148 1.42351048193764 0.863663023649541 1.64822441502981 0.0993066284998866 NA NA
"EMID1" 2.40191387231499 0.8566505268571 0.626226382304826 1.3679566224984 0.171325654330136 NA NA
"EMILIN1" 1.14518585170733 0.520736500782968 0.973066584227686 0.535149915970315 0.592546195764212 NA NA
"EML2" 3.17179149308797 -0.00865542636817904 0.580303251579973 -0.0149153504561851 0.988099713391873 NA NA
"EML2-AS1" 0.82040670050114 -1.84979638685931 1.57378237155243 -1.17538258166827 0.239841688931076 NA NA
"EML3" 5.60244540981573 0.172951020754547 0.454248437219572 0.380741036365849 0.703395415600024 NA NA
"EML4-AS1" 0.00888992521533467 0 8.1030458415403 0 1 NA NA
"EML5" 0.461171980646215 0.906011784050951 1.8113873479429 0.500175616816504 0.616951425697745 NA NA
"EML6" 3.12981363037112 0.119242169105864 0.564349233312253 0.211291452291011 0.832659852450769 NA NA
"EML6-AS1" 0 NA NA NA NA NA NA
"EMP2P1" 0.0238621782890547 0.442156428051656 8.1030458415403 0.0545666946353603 0.956483673039739 NA NA
"EMSLR" 6.61673564494443 -0.280056147200148 0.439115459973225 -0.637773371079272 0.523621216190749 NA NA
"EMX1" 0.0830003583306537 0.762523435953575 8.10304584152677 0.094103310146139 0.925027090936003 NA NA
"EMX2OS" 5.60817616285882 -0.588421455820032 0.462012470154546 -1.27360513802409 0.202803390415711 NA NA
"EN1" 2.85257211422183 0.103032333020071 0.61955165447491 0.16630144117264 0.867919731948145 NA NA
"EN2" 0.276232836288946 0.764404141004033 3.65149221485192 0.209340208338643 0.834182665348095 NA NA
"EN2-DT" 0.0117105097379052 -0.519576419257958 8.1030458415403 -0.0641211254901641 0.948873780749629 NA NA
"ENAHP1" 0 NA NA NA NA NA NA
"ENAM" 0.158220082455559 0 8.10304584143604 0 1 NA NA
"ENDOU" 0.0724638688798636 0.762582366468 8.1030458415403 0.0941105827834045 0.925021313849015 NA NA
"ENEMAL" 0.0235311437706188 0 8.10304584153931 0 1 NA NA
"ENG" 1.96235541501504 0.281866859914332 0.785847323553039 0.358678908060579 0.719835308816295 NA NA
"ENHO" 7.98441667596034 -0.335448946688964 0.385490893718393 -0.870186435412959 0.384198527593722 NA NA
"ENKUR" 2.50881891983242 -0.11892402357736 0.634971881472749 -0.187290220318936 0.85143309037275 NA NA
"ENO1-AS1" 1.72594885667277 -0.290319954628307 0.760179623620917 -0.381909677143731 0.702528362076513 NA NA
"ENO1P1" 0 NA NA NA NA NA NA
"ENO1P2" 0.574095349072791 -1.81688502580772 1.59841100303242 -1.13668200629301 0.255671244090846 NA NA
"ENO1P3" 0 NA NA NA NA NA NA
"ENO1P4" 0 NA NA NA NA NA NA
"ENO3" 4.0432882526948 0.33935951247368 0.466206268617497 0.727917094465562 0.466664338171653 NA NA
"ENO4" 2.59314679003896 0.518689128262799 0.63381100656466 0.818365605662425 0.413148455005608 NA NA
"ENOPH1P1" 0 NA NA NA NA NA NA
"ENOX1-AS1" 0.0112725434963834 0 8.10304584153469 0 1 NA NA
"ENOX1-AS2" 0 NA NA NA NA NA NA
"ENPEP" 3.40023551440685 0.399971453166398 0.555181660204386 0.720433475808894 0.471258145063088 NA NA
"ENPP3" 0.186640804185114 0.762427640668429 7.92516259725248 0.0962034067203556 0.92335902519566 NA NA
"ENPP5" 1.77396407000117 -1.36126073257917 0.857047812449718 -1.58831364225556 0.112215434145883 NA NA
"ENPP6" 0.148075895204908 -1.17072105095129 8.1028477083848 -0.144482667462679 0.885119342203032 NA NA
"ENPP7" 0 NA NA NA NA NA NA
"ENPP7P1" 0 NA NA NA NA NA NA
"ENPP7P10" 0 NA NA NA NA NA NA
"ENPP7P11" 0.0382899853015527 -0.51960730372592 8.1030458415403 -0.0641249369542193 0.948870745887041 NA NA
"ENPP7P12" 0 NA NA NA NA NA NA
"ENPP7P13" 0 NA NA NA NA NA NA
"ENPP7P14" 0 NA NA NA NA NA NA
"ENPP7P15" 0 NA NA NA NA NA NA
"ENPP7P2" 0 NA NA NA NA NA NA
"ENPP7P3" 0 NA NA NA NA NA NA
"ENPP7P4" 0.0130470327679838 0.762629722679253 8.1030458415403 0.0941164270316267 0.925016671419 NA NA
"ENPP7P5" 0 NA NA NA NA NA NA
"ENPP7P6" 0 NA NA NA NA NA NA
"ENPP7P7" 0.0113111133755411 0 8.1030458415403 0 1 NA NA
"ENPP7P8" 0.0456977768320273 0 8.10304584153422 0 1 NA NA
"ENPP7P9" 0 NA NA NA NA NA NA
"ENSAP1" 0 NA NA NA NA NA NA
"ENSAP2" 0 NA NA NA NA NA NA
"ENSAP3" 0 NA NA NA NA NA NA
"ENSG00000083622" 0 NA NA NA NA NA NA
"ENSG00000093100" 0.174196325779953 0 8.10304584143485 0 1 NA NA
"ENSG00000100101" 0.58119166323246 0 8.10304584133858 0 1 NA NA
"ENSG00000103200" 0 NA NA NA NA NA NA
"ENSG00000106540" 0 NA NA NA NA NA NA
"ENSG00000108516" 0 NA NA NA NA NA NA
"ENSG00000108958" 0 NA NA NA NA NA NA
"ENSG00000111780" 0.0989224367772215 0 8.10304584149748 0 1 NA NA
"ENSG00000121388" 0 NA NA NA NA NA NA
"ENSG00000124835" 0.196029216894271 -1.13478265884393 8.10196314863229 -0.140062678393631 0.888610468188465 NA NA
"ENSG00000125695" 1.62799521450196 -3.97559087884695 8.0803116459611 -0.492009597282567 0.622712558948549 NA NA
"ENSG00000131152" 0.081677366654629 0 8.10304584146974 0 1 NA NA
"ENSG00000131484" 0.0967749817701266 0.762523837324958 8.10304584151089 0.09410335967972 0.92502705158853 NA NA
"ENSG00000132832" 0 NA NA NA NA NA NA
"ENSG00000141979" 0.0818019637864747 0 8.10304584152609 0 1 NA NA
"ENSG00000142539" 0.517707224383674 -4.04174557730656 8.08013605198757 -0.500207614240897 0.616928897489291 NA NA
"ENSG00000144785" 0 NA NA NA NA NA NA
"ENSG00000145063" 0.320018495701081 1.09232224528173 2.8021081068178 0.389821592758682 0.696668475709329 NA NA
"ENSG00000145075" 0.0665317434440024 0.121666366273959 8.10304584153938 0.015014892998661 0.988020298827258 NA NA
"ENSG00000149656" 0 NA NA NA NA NA NA
"ENSG00000150732" 0 NA NA NA NA NA NA
"ENSG00000151303" 0.888870495183384 0.335491899008433 1.49664166810289 0.224163142159269 0.822630361989828 NA NA
"ENSG00000159239" 0.0112725434963834 0 8.10304584153469 0 1 NA NA
"ENSG00000165121" 3.43992049345508 -0.0163198091655562 2.13083727367672 -0.00765887164034664 0.993889164306942 NA NA
"ENSG00000166104" 0.0147097758718083 0 8.1030458415403 0 1 NA NA
"ENSG00000167046" 0.0221255591521048 -0.519590831982628 8.1030458415403 -0.0641229041700522 0.948872364482987 NA NA
"ENSG00000167807" 0.847475065716825 1.30100457907684 2.38844244675133 0.544708364585639 0.585954111026129 NA NA
"ENSG00000169164" 0 NA NA NA NA NA NA
"ENSG00000170089" 0 NA NA NA NA NA NA
"ENSG00000170409" 0 NA NA NA NA NA NA
"ENSG00000173357" 0 NA NA NA NA NA NA
"ENSG00000173366" 0.00843519566997121 -0.519574360239336 8.1030458415403 -0.0641208713858851 0.948873983079143 NA NA
"ENSG00000173862" 0.0278845996126965 -0.519605244707299 8.1030458415403 -0.0641246828499402 0.948870948216506 NA NA
"ENSG00000174171" 0.0760687976238897 -0.519669939984005 8.10304584153038 -0.0641326669189691 0.94886459093666 NA NA
"ENSG00000175604" 0.00894641472455145 0 8.10304584153714 0 1 NA NA
"ENSG00000176134" 0.0165434135685007 0 8.10304584153354 0 1 NA NA
"ENSG00000176183" 0 NA NA NA NA NA NA
"ENSG00000176232" 0 NA NA NA NA NA NA
"ENSG00000176320" 0.0146475471832474 0 8.1030458415403 0 1 NA NA
"ENSG00000176349" 0.0253106512028548 0 8.10304584153767 0 1 NA NA
"ENSG00000176515" 0.0106008753310464 0 8.10304584153717 0 1 NA NA
"ENSG00000176868" 0.139148034653699 -0.840208263250098 8.10304584147294 -0.103690424525276 0.917415025813739 NA NA
"ENSG00000176882" 0.00981666663675529 0 8.1030458415403 0 1 NA NA
"ENSG00000176984" 0.0228636994047391 0.762613250935961 8.1030458415403 0.0941143942474596 0.925018286178706 NA NA
"ENSG00000177359" 0.208044959890158 0 8.10304584138643 0 1 NA NA
"ENSG00000177418" 0 NA NA NA NA NA NA
"ENSG00000177452" 0.0235617568579667 -0.519590831982628 8.1030458415403 -0.0641229041700522 0.948872364482987 NA NA
"ENSG00000177596" 0 NA NA NA NA NA NA
"ENSG00000177699" 0.166566454166052 0.441965447082043 8.10304584147218 0.0545431256009958 0.956502450444554 NA NA
"ENSG00000177725" 0.186341791507371 -0.834702320178084 7.93515179771203 -0.105190466604402 0.916224675301619 NA NA
"ENSG00000178107" 0.0226151820526048 0 8.1030458415403 0 1 NA NA
"ENSG00000178715" 0 NA NA NA NA NA NA
"ENSG00000178836" 0 NA NA NA NA NA NA
"ENSG00000179038" 0 NA NA NA NA NA NA
"ENSG00000179066" 0 NA NA NA NA NA NA
"ENSG00000179253" 0.0352088613276565 0 8.10304584153954 0 1 NA NA
"ENSG00000179342" 0.285745542050217 0.121523085401052 4.7320717212084 0.0256807361681364 0.979511989100723 NA NA
"ENSG00000179577" 0 NA NA NA NA NA NA
"ENSG00000179755" 0 NA NA NA NA NA NA
"ENSG00000180015" 0.663080378978021 -1.81721674032261 2.00022514007335 -0.908506099596354 0.363610892597392 NA NA
"ENSG00000180019" 0.00936076753541151 0 8.1030458415391 0 1 NA NA
"ENSG00000180211" 0 NA NA NA NA NA NA
"ENSG00000180458" 0.0641879977730513 0 8.10304584152449 0 1 NA NA
"ENSG00000180803" 0 NA NA NA NA NA NA
"ENSG00000181123" 0.0767648122967451 0 8.10304584152623 0 1 NA NA
"ENSG00000181514" 0.00881101099143422 0 8.1030458415403 0 1 NA NA
"ENSG00000181705" 0 NA NA NA NA NA NA
"ENSG00000182376" 0.181148712384432 0 8.10304584144445 0 1 NA NA
"ENSG00000182625" 0 NA NA NA NA NA NA
"ENSG00000182776" 0.111003341020444 0 8.10304584149391 0 1 NA NA
"ENSG00000183154" 0.0408655614633366 0.76259677919267 8.1030458415403 0.0941123614632925 0.92501990093872 NA NA
"ENSG00000183171" 0.012093223816089 0 8.1030458415403 0 1 NA NA
"ENSG00000183308" 0.453894477006211 -0.537240187546799 1.91664525484324 -0.28030235965118 0.779245540581837 NA NA
"ENSG00000183562" 0 NA NA NA NA NA NA
"ENSG00000184084" 0.0082374088221482 0 8.1030458415403 0 1 NA NA
"ENSG00000184115" 0 NA NA NA NA NA NA
"ENSG00000184188" 0 NA NA NA NA NA NA
"ENSG00000184441" 3.9054134530821 0.575288283888198 0.482411528700518 1.19252598593127 0.23305506773938 NA NA
"ENSG00000184566" 0 NA NA NA NA NA NA
"ENSG00000184906" 0 NA NA NA NA NA NA
"ENSG00000185296" 1.95430376787965 4.59957479799972 1.0542545846483 4.36286914468022 1.28367731026535e-05 NA NA
"ENSG00000185641" 0.214769132013232 -0.192798026831152 7.38773678450469 -0.0260970351888461 0.979179941835216 NA NA
"ENSG00000185839" 0.0117105097379052 -0.519576419257958 8.1030458415403 -0.0641211254901641 0.948873780749629 NA NA
"ENSG00000186076" 0 NA NA NA NA NA NA
"ENSG00000186148" 0 NA NA NA NA NA NA
"ENSG00000186244" 0.0933681592299568 0.442097543676556 8.1030458415342 0.0545594276920505 0.956489462597067 NA NA
"ENSG00000186328" 0.049521160753704 -0.519624920059497 8.10304584153724 -0.0641271109927373 0.948869014818139 NA NA
"ENSG00000186678" 0 NA NA NA NA NA NA
"ENSG00000187185" 0.459775888572095 0.165893989081496 2.17491101406837 0.07627621912272 0.939199345106398 NA NA
"ENSG00000187186" 6.59550586742933 0.200359127693781 0.520125618008149 0.385212957710231 0.700079643878387 NA NA
"ENSG00000187229" 1.07755887685226 0.829952004184198 1.18090840146364 0.702808112090269 0.482175341121156 NA NA
"ENSG00000187472" 0.0355182918245771 0 8.1030458415403 0 1 NA NA
"ENSG00000187904" 0 NA NA NA NA NA NA
"ENSG00000187951" 0 NA NA NA NA NA NA
"ENSG00000188078" 0 NA NA NA NA NA NA
"ENSG00000188365" 0.0171149362079666 0 8.1030458415403 0 1 NA NA
"ENSG00000188512" 0.0117105097379052 -0.519576419257958 8.1030458415403 -0.0641211254901641 0.948873780749629 NA NA
"ENSG00000188525" 0 NA NA NA NA NA NA
"ENSG00000188646" 0.0101711875132875 0 8.10304584154004 0 1 NA NA
"ENSG00000188850" 0 NA NA NA NA NA NA
"ENSG00000188897" 0.779796876290802 -0.223192140101982 1.20952830325999 -0.184528249153346 0.85359906803139 NA NA
"ENSG00000189229" 0.929227580641435 1.19675275821237 1.76924356343898 0.676420580491569 0.498773654218633 NA NA
"ENSG00000189316" 0.0225288116843243 -0.519588772964004 8.1030458415403 -0.0641226500657728 0.948872566812478 NA NA
"ENSG00000189372" 0 NA NA NA NA NA NA
"ENSG00000196390" 0 NA NA NA NA NA NA
"ENSG00000196395" 0 NA NA NA NA NA NA
"ENSG00000196472" 0 NA NA NA NA NA NA
"ENSG00000196566" 0.0331797573252304 0 8.1030458415403 0 1 NA NA
"ENSG00000196656" 0 NA NA NA NA NA NA
"ENSG00000196826" 0.387891201880983 0 8.10304584135478 0 1 NA NA
"ENSG00000196893" 0.0120561868881342 0 8.1030458415403 0 1 NA NA
"ENSG00000197149" 0.0901156620518467 0 8.10304584149919 0 1 NA NA
"ENSG00000197210" 0.358719880032845 -1.68775440689397 4.8603567045053 -0.347249082629987 0.728404199615638 NA NA
"ENSG00000197254" 0.0123163059405553 0 8.1030458415403 0 1 NA NA
"ENSG00000197320" 0.00881101099143422 0 8.1030458415403 0 1 NA NA
"ENSG00000197332" 3.09680044589075 0.0674506751290153 0.652416598084788 0.103385896874821 0.917656704827738 NA NA
"ENSG00000197376" 0 NA NA NA NA NA NA
"ENSG00000197462" 0.647382735504657 -1.25117052825632 1.65302818247986 -0.756896065969864 0.449112132462696 NA NA
"ENSG00000197476" 0 NA NA NA NA NA NA
"ENSG00000197550" 0.692272135943548 0.265485982053763 1.20778928265347 0.219811506747684 0.826017957708465 NA NA
"ENSG00000197585" 0 NA NA NA NA NA NA
"ENSG00000197644" 0.175573890866572 -0.880563566702676 8.10220107739883 -0.108682018415837 0.913454704587212 NA NA
"ENSG00000197665" 0.394953034679435 -2.42582662863606 3.64437201210843 -0.665636389637569 0.505643540969739 NA NA
"ENSG00000197670" 0.744144105038338 0.430375924021048 1.2483803737987 0.34474742879164 0.730284258447373 NA NA
"ENSG00000197813" 0.405872396268496 -0.519376997105386 2.71681097830297 -0.191171561530501 0.848391183303693 NA NA
"ENSG00000197815" 0 NA NA NA NA NA NA
"ENSG00000197991" 1.42151486280331 -0.363430293236509 0.926967788203536 -0.392063562360497 0.695011249599473 NA NA
"ENSG00000198106" 0.450513383518043 -1.15899161527212 3.60585666878587 -0.321419213721095 0.747892724528477 NA NA
"ENSG00000198211" 6.93900752468757 2.59061901747891 8.00573511358959 0.323595395141338 0.746244374691559 NA NA
"ENSG00000198277" 0 NA NA NA NA NA NA
"ENSG00000198358" 0.0240371202886675 -0.519590831982628 8.1030458415403 -0.0641229041700521 0.948872364482987 NA NA
"ENSG00000198491" 0 NA NA NA NA NA NA
"ENSG00000198555" 0 NA NA NA NA NA NA
"ENSG00000198580" 0.127851392977757 0.762493440199532 8.1030458414941 0.0940996083589893 0.925030031486541 NA NA
"ENSG00000198671" 0 NA NA NA NA NA NA
"ENSG00000198923" 0 NA NA NA NA NA NA
"ENSG00000199196" 0 NA NA NA NA NA NA
"ENSG00000199231" 0 NA NA NA NA NA NA
"ENSG00000199282" 0 NA NA NA NA NA NA
"ENSG00000199321" 0 NA NA NA NA NA NA
"ENSG00000199392" 0 NA NA NA NA NA NA
"ENSG00000199470" 0 NA NA NA NA NA NA
"ENSG00000199474" 0 NA NA NA NA NA NA
"ENSG00000199566" 0 NA NA NA NA NA NA
"ENSG00000199571" 0 NA NA NA NA NA NA
"ENSG00000199783" 0 NA NA NA NA NA NA
"ENSG00000199815" 0 NA NA NA NA NA NA
"ENSG00000199857" 0 NA NA NA NA NA NA
"ENSG00000199894" 0 NA NA NA NA NA NA
"ENSG00000199927" 0 NA NA NA NA NA NA
"ENSG00000199959" 0 NA NA NA NA NA NA
"ENSG00000200051" 0 NA NA NA NA NA NA
"ENSG00000200063" 0 NA NA NA NA NA NA
"ENSG00000200072" 0 NA NA NA NA NA NA
"ENSG00000200075" 0.044047016062504 0 8.10304584153878 0 1 NA NA
"ENSG00000200112" 0 NA NA NA NA NA NA
"ENSG00000200113" 0 NA NA NA NA NA NA
"ENSG00000200150" 0 NA NA NA NA NA NA
"ENSG00000200206" 0 NA NA NA NA NA NA
"ENSG00000200235" 0 NA NA NA NA NA NA
"ENSG00000200288" 0 NA NA NA NA NA NA
"ENSG00000200294" 0 NA NA NA NA NA NA
"ENSG00000200377" 0 NA NA NA NA NA NA
"ENSG00000200385" 0 NA NA NA NA NA NA
"ENSG00000200422" 0 NA NA NA NA NA NA
"ENSG00000200536" 0 NA NA NA NA NA NA
"ENSG00000200620" 0 NA NA NA NA NA NA
"ENSG00000200652" 0 NA NA NA NA NA NA
"ENSG00000200706" 0 NA NA NA NA NA NA
"ENSG00000200733" 0 NA NA NA NA NA NA
"ENSG00000200753" 0.0139298105332532 -0.519576419257958 8.1030458415403 -0.0641211254901641 0.948873780749629 NA NA
"ENSG00000200891" 0 NA NA NA NA NA NA
"ENSG00000200897" 0 NA NA NA NA NA NA
"ENSG00000200969" 0 NA NA NA NA NA NA
"ENSG00000200991" 0 NA NA NA NA NA NA
"ENSG00000200999" 0 NA NA NA NA NA NA
"ENSG00000201003" 0 NA NA NA NA NA NA
"ENSG00000201009" 0 NA NA NA NA NA NA
"ENSG00000201036" 0 NA NA NA NA NA NA
"ENSG00000201042" 0 NA NA NA NA NA NA
"ENSG00000201133" 0.0248444912071654 0 8.10304584153338 0 1 NA NA
"ENSG00000201151" 0 NA NA NA NA NA NA
"ENSG00000201245" 0 NA NA NA NA NA NA
"ENSG00000201316" 0 NA NA NA NA NA NA
"ENSG00000201384" 0 NA NA NA NA NA NA
"ENSG00000201407" 0 NA NA NA NA NA NA
"ENSG00000201410" 0 NA NA NA NA NA NA
"ENSG00000201465" 0 NA NA NA NA NA NA
"ENSG00000201467" 0 NA NA NA NA NA NA
"ENSG00000201500" 0 NA NA NA NA NA NA
"ENSG00000201502" 0 NA NA NA NA NA NA
"ENSG00000201516" 0 NA NA NA NA NA NA
"ENSG00000201541" 0 NA NA NA NA NA NA
"ENSG00000201592" 0 NA NA NA NA NA NA
"ENSG00000201619" 0.0082374088221482 0 8.1030458415403 0 1 NA NA
"ENSG00000201660" 0 NA NA NA NA NA NA
"ENSG00000201666" 0 NA NA NA NA NA NA
"ENSG00000201701" 0 NA NA NA NA NA NA
"ENSG00000201710" 0 NA NA NA NA NA NA
"ENSG00000201733" 0 NA NA NA NA NA NA
"ENSG00000201807" 0 NA NA NA NA NA NA
"ENSG00000201827" 0 NA NA NA NA NA NA
"ENSG00000201863" 0.00888992521533467 0 8.1030458415403 0 1 NA NA
"ENSG00000201882" 0.0117105097379052 -0.519576419257958 8.1030458415403 -0.0641211254901641 0.948873780749629 NA NA
"ENSG00000201957" 0 NA NA NA NA NA NA
"ENSG00000202059" 0 NA NA NA NA NA NA
"ENSG00000202183" 0 NA NA NA NA NA NA
"ENSG00000202216" 0 NA NA NA NA NA NA
"ENSG00000202231" 0 NA NA NA NA NA NA
"ENSG00000202275" 0 NA NA NA NA NA NA
"ENSG00000202283" 0 NA NA NA NA NA NA
"ENSG00000202335" 0 NA NA NA NA NA NA
"ENSG00000202343" 0.172117950230765 0.892633324400311 8.08842941450616 0.110359289629136 0.912124438031792 NA NA
"ENSG00000202434" 0 NA NA NA NA NA NA
"ENSG00000202517" 0 NA NA NA NA NA NA
"ENSG00000203258" 0.014682632128395 0 8.10304584153901 0 1 NA NA
"ENSG00000203262" 0.107479485870306 0 8.10304584149271 0 1 NA NA
"ENSG00000203266" 0 NA NA NA NA NA NA
"ENSG00000203279" 4.76981772015648 0.423435776345879 0.414014603280245 1.0227556540059 0.306423390155263 NA NA
"ENSG00000203325" 0.418512194244011 -0.556033461936582 2.17105125214075 -0.256112545195932 0.797863935308341 NA NA
"ENSG00000203327" 0.0381025559830927 -0.51960385281423 8.10304584153591 -0.0641245110759167 0.948871084990852 NA NA
"ENSG00000203334" 0.0126043354413591 -0.519574360239333 8.1030458415403 -0.0641208713858847 0.948873983079143 NA NA
"ENSG00000203335" 0 NA NA NA NA NA NA
"ENSG00000203364" 0.046515793083421 -0.51962444403529 8.10304584151869 -0.0641270522465539 0.948869061594534 NA NA
"ENSG00000203392" 0.865182830410246 0.776590573219549 1.07225693652029 0.724257915028983 0.468907408873002 NA NA
"ENSG00000203395" 0.0113111133755411 0 8.1030458415403 0 1 NA NA
"ENSG00000203396" 0.0083034808044931 0 8.1030458415403 0 1 NA NA
"ENSG00000203402" 0 NA NA NA NA NA NA
"ENSG00000203434" 0.0117105097379052 -0.519576419257958 8.1030458415403 -0.0641211254901641 0.948873780749629 NA NA
"ENSG00000203437" 0 NA NA NA NA NA NA
"ENSG00000203462" 0 NA NA NA NA NA NA
"ENSG00000203469" 0.00992447624296523 0 8.1030458415403 0 1 NA NA
"ENSG00000203472" 0.0259572173500631 -0.51959289100125 8.1030458415403 -0.0641231582743312 0.948872162153499 NA NA
"ENSG00000203496" 0 NA NA NA NA NA NA
"ENSG00000203498" 0 NA NA NA NA NA NA
"ENSG00000203520" 0 NA NA NA NA NA NA
"ENSG00000203531" 0.121651987815518 0.973678510270369 8.08373966588721 0.120449018710885 0.904127462701218 NA NA
"ENSG00000203546" 0.334344286561697 1.54739514333266 6.07911700411411 0.254542747291332 0.79907628374557 NA NA
"ENSG00000203565" 0.0717000193879262 0 8.10304584153555 0 1 NA NA
"ENSG00000203593" 0.284616607307628 -0.868454171165136 4.27734561106979 -0.203035772680508 0.839107071929808 NA NA
"ENSG00000203605" 0.0309600875361884 -0.519605244707298 8.1030458415403 -0.0641246828499402 0.948870948216506 NA NA
"ENSG00000203635" 0.780413122078504 -1.3009073946731 1.64505512926358 -0.79079866171747 0.429061491009336 NA NA
"ENSG00000203643" 0 NA NA NA NA NA NA
"ENSG00000203647" 0 NA NA NA NA NA NA
"ENSG00000203648" 0.0693391727429433 0 8.10304584152617 0 1 NA NA
"ENSG00000203825" 0 NA NA NA NA NA NA
"ENSG00000203900" 0 NA NA NA NA NA NA
"ENSG00000203971" 0 NA NA NA NA NA NA
"ENSG00000203987" 0.0178689841460039 -0.519576419257958 8.1030458415403 -0.0641211254901641 0.948873780749629 NA NA
"ENSG00000204003" 0 NA NA NA NA NA NA
"ENSG00000204049" 0.0106008753310464 0 8.10304584153717 0 1 NA NA
"ENSG00000204117" 0.227921654111378 -0.203793783010957 5.70654191028135 -0.0357123081219795 0.971511756351083 NA NA
"ENSG00000204398" 0 NA NA NA NA NA NA
"ENSG00000204399" 0 NA NA NA NA NA NA
"ENSG00000204422" 7.95290823975218 -6.7262312160091 5.56970257090054 -1.20764639231383 0.227183306335742 NA NA
"ENSG00000204429" 0.046815636827392 -0.519592891001249 8.1030458415403 -0.0641231582743312 0.948872162153499 NA NA
"ENSG00000204456" 0 NA NA NA NA NA NA
"ENSG00000204556" 1.36047220798196 -0.265505442643138 1.18081964145592 -0.224848430125855 0.822097188779488 NA NA
"ENSG00000204584" 0.791985528376029 0.973285176803864 1.35083254323244 0.720507646695324 0.471212493336006 NA NA
"ENSG00000204620" 0.199336402143297 -0.840252133396522 6.0062034572084 -0.139897380996657 0.888741070602296 NA NA
"ENSG00000204684" 0 NA NA NA NA NA NA
"ENSG00000204745" 0.0764265395615829 0 8.10304584152207 0 1 NA NA
"ENSG00000204790" 0 NA NA NA NA NA NA
"ENSG00000204814" 0.0378303452263569 0 8.10304584153524 0 1 NA NA
"ENSG00000204850" 0.415867208319217 -1.02454673605191 2.25427400412187 -0.454490773605409 0.649475631150116 NA NA
"ENSG00000204876" 0.0211277800122964 0 8.1030458415403 0 1 NA NA
"ENSG00000204894" 0 NA NA NA NA NA NA
"ENSG00000204971" 0 NA NA NA NA NA NA
"ENSG00000204990" 0.045853930580639 0 8.1030458415212 0 1 NA NA
"ENSG00000205018" 0.108520266101099 -0.519671131680466 8.1030458415403 -0.0641328139866086 0.948864473834729 NA NA
"ENSG00000205037" 0.00843519566997121 -0.519574360239336 8.1030458415403 -0.0641208713858851 0.948873983079143 NA NA
"ENSG00000205041" 0.0731864595837276 -0.519660545838689 8.10304584151295 -0.0641315075840248 0.948865514051808 NA NA
"ENSG00000205044" 0 NA NA NA NA NA NA
"ENSG00000205236" 0.0339469655236433 0 8.10304584153345 0 1 NA NA
"ENSG00000205300" 0.013355844099843 0 8.1030458415403 0 1 NA NA
"ENSG00000205325" 0.0617722458176119 -0.840089477362243 8.10304584152674 -0.103675765112537 0.91742665963163 NA NA
"ENSG00000205414" 0.251346052248608 -0.519711157218527 4.92622661689019 -0.105498832602754 0.915979996269253 NA NA
"ENSG00000205452" 0 NA NA NA NA NA NA
"ENSG00000205537" 0 NA NA NA NA NA NA
"ENSG00000205596" 0 NA NA NA NA NA NA
"ENSG00000205625" 0.0941738663240487 1.10458576228742 8.07827365584231 0.136735373094049 0.891239968432333 NA NA
"ENSG00000205644" 0.13204443530844 0.121548104754356 8.1030458415217 0.0150002982991307 0.98803194240138 NA NA
"ENSG00000205653" 0 NA NA NA NA NA NA
"ENSG00000205682" 0.862800424537779 0.779436983526222 1.4907928365867 0.522833866917961 0.601089869524598 NA NA
"ENSG00000205695" 0 NA NA NA NA NA NA
"ENSG00000205740" 1.43036792270879 -0.915349234765213 1.04004276634179 -0.880107303649476 0.378801182912576 NA NA
"ENSG00000205745" 0 NA NA NA NA NA NA
"ENSG00000205794" 0 NA NA NA NA NA NA
"ENSG00000205830" 0 NA NA NA NA NA NA
"ENSG00000205890" 0 NA NA NA NA NA NA
"ENSG00000205898" 0 NA NA NA NA NA NA
"ENSG00000205959" 0.403625442892063 0.429357382374053 2.20946471497291 0.194326426425559 0.845920294727733 NA NA
"ENSG00000205971" 0 NA NA NA NA NA NA
"ENSG00000205976" 0.0695346304101378 -0.519632252765225 8.10304584150609 -0.0641280159250145 0.948868294269743 NA NA
"ENSG00000206028" 0.268085554666243 -1.38707871640917 4.84805021631703 -0.286110633041856 0.774793387835358 NA NA
"ENSG00000206062" 0 NA NA NA NA NA NA
"ENSG00000206090" 0 NA NA NA NA NA NA
"ENSG00000206249" 0.652082121926693 -0.105454249759559 1.38039953989597 -0.0763940052946601 0.939105638752266 NA NA
"ENSG00000206356" 0 NA NA NA NA NA NA
"ENSG00000206549" 0.0559951432725992 -0.51962062832794 8.10304584153701 -0.0641265813484991 0.948869436545084 NA NA
"ENSG00000206567" 0.952063099087983 -0.191145169969851 1.3825788078609 -0.138252639837282 0.890040753915381 NA NA
"ENSG00000206592" 0 NA NA NA NA NA NA
"ENSG00000206647" 0 NA NA NA NA NA NA
"ENSG00000206649" 0 NA NA NA NA NA NA
"ENSG00000206731" 0.0146475471832474 0 8.1030458415403 0 1 NA NA
"ENSG00000206776" 0 NA NA NA NA NA NA
"ENSG00000206849" 0 NA NA NA NA NA NA
"ENSG00000206853" 0 NA NA NA NA NA NA
"ENSG00000206878" 0.0766223697113631 -1.16057288504178 8.10304584153351 -0.143226745564375 0.886111107671994 NA NA
"ENSG00000206898" 0 NA NA NA NA NA NA
"ENSG00000206913" 0.0147097758718083 0 8.1030458415403 0 1 NA NA
"ENSG00000206961" 0 NA NA NA NA NA NA
"ENSG00000206976" 0.0604661118823111 -0.84009179977699 8.10304584152903 -0.103676051722603 0.917426432175601 NA NA
"ENSG00000206977" 0 NA NA NA NA NA NA
"ENSG00000207002" 0 NA NA NA NA NA NA
"ENSG00000207022" 0 NA NA NA NA NA NA
"ENSG00000207027" 0 NA NA NA NA NA NA
"ENSG00000207094" 0 NA NA NA NA NA NA
"ENSG00000207100" 0 NA NA NA NA NA NA
"ENSG00000207130" 0 NA NA NA NA NA NA
"ENSG00000207147" 0.013355844099843 0 8.1030458415403 0 1 NA NA
"ENSG00000207171" 0 NA NA NA NA NA NA
"ENSG00000207177" 0 NA NA NA NA NA NA
"ENSG00000207299" 0 NA NA NA NA NA NA
"ENSG00000207407" 0 NA NA NA NA NA NA
"ENSG00000207410" 0 NA NA NA NA NA NA
"ENSG00000207419" 0 NA NA NA NA NA NA
"ENSG00000207502" 0 NA NA NA NA NA NA
"ENSG00000207503" 0 NA NA NA NA NA NA
"ENSG00000207751" 1.34640461355323 0.0145228804974008 1.05954773930991 0.0137066787635823 0.989063995065812 NA NA
"ENSG00000207922" 0 NA NA NA NA NA NA
"ENSG00000211683" 0 NA NA NA NA NA NA
"ENSG00000212134" 0 NA NA NA NA NA NA
"ENSG00000212149" 0 NA NA NA NA NA NA
"ENSG00000212161" 0 NA NA NA NA NA NA
"ENSG00000212168" 0 NA NA NA NA NA NA
"ENSG00000212175" 0 NA NA NA NA NA NA
"ENSG00000212181" 0 NA NA NA NA NA NA
"ENSG00000212187" 0 NA NA NA NA NA NA
"ENSG00000212191" 0 NA NA NA NA NA NA
"ENSG00000212206" 0.028170173151316 0 8.10304584153673 0 1 NA NA
"ENSG00000212224" 0 NA NA NA NA NA NA
"ENSG00000212228" 0 NA NA NA NA NA NA
"ENSG00000212229" 0 NA NA NA NA NA NA
"ENSG00000212266" 0 NA NA NA NA NA NA
"ENSG00000212270" 0 NA NA NA NA NA NA
"ENSG00000212273" 0 NA NA NA NA NA NA
"ENSG00000212279" 0 NA NA NA NA NA NA
"ENSG00000212293" 0 NA NA NA NA NA NA
"ENSG00000212302" 0 NA NA NA NA NA NA
"ENSG00000212338" 0 NA NA NA NA NA NA
"ENSG00000212342" 0 NA NA NA NA NA NA
"ENSG00000212347" 0 NA NA NA NA NA NA
"ENSG00000212363" 0 NA NA NA NA NA NA
"ENSG00000212371" 0.0558593473401961 -0.519634503800296 8.10304584153521 -0.0641282937258868 0.948868073072013 NA NA
"ENSG00000212377" 0 NA NA NA NA NA NA
"ENSG00000212378" 0 NA NA NA NA NA NA
"ENSG00000212383" 0 NA NA NA NA NA NA
"ENSG00000212391" 0 NA NA NA NA NA NA
"ENSG00000212395" 0 NA NA NA NA NA NA
"ENSG00000212397" 0 NA NA NA NA NA NA
"ENSG00000212415" 0 NA NA NA NA NA NA
"ENSG00000212421" 0.0333309957395381 0 8.10304584153984 0 1 NA NA
"ENSG00000212445" 0 NA NA NA NA NA NA
"ENSG00000212455" 0 NA NA NA NA NA NA
"ENSG00000212458" 0.0222084896647883 0 8.1030458415403 0 1 NA NA
"ENSG00000212461" 0 NA NA NA NA NA NA
"ENSG00000212490" 0 NA NA NA NA NA NA
"ENSG00000212517" 0.014682632128395 0 8.10304584153901 0 1 NA NA
"ENSG00000212529" 0 NA NA NA NA NA NA
"ENSG00000212532" 0 NA NA NA NA NA NA
"ENSG00000212558" 0.0109135640315278 -0.519574360239336 8.1030458415403 -0.0641208713858851 0.948873983079143 NA NA
"ENSG00000212565" 0 NA NA NA NA NA NA
"ENSG00000212567" 0 NA NA NA NA NA NA
"ENSG00000212579" 0 NA NA NA NA NA NA
"ENSG00000212586" 0 NA NA NA NA NA NA
"ENSG00000212589" 0 NA NA NA NA NA NA
"ENSG00000212590" 0 NA NA NA NA NA NA
"ENSG00000212604" 0 NA NA NA NA NA NA
"ENSG00000212608" 0 NA NA NA NA NA NA
"ENSG00000212618" 0 NA NA NA NA NA NA
"ENSG00000212624" 0.00986299089135307 0 8.10304584153878 0 1 NA NA
"ENSG00000212626" 0 NA NA NA NA NA NA
"ENSG00000212663" 0.0268788359206393 0 8.1030458415403 0 1 NA NA
"ENSG00000212695" 0 NA NA NA NA NA NA
"ENSG00000212712" 0 NA NA NA NA NA NA
"ENSG00000212930" 0 NA NA NA NA NA NA
"ENSG00000212939" 0.0326503513839875 0 8.10304584153963 0 1 NA NA
"ENSG00000212952" 0 NA NA NA NA NA NA
"ENSG00000212989" 0 NA NA NA NA NA NA
"ENSG00000213016" 0 NA NA NA NA NA NA
"ENSG00000213036" 0.04029152346103 0 8.10304584153764 0 1 NA NA
"ENSG00000213045" 0 NA NA NA NA NA NA
"ENSG00000213058" 0.204223965676639 0.441984159055813 7.57027246698847 0.0583841811484545 0.953442614892142 NA NA
"ENSG00000213060" 0.118691322298291 -0.519709360052657 8.10304584148368 -0.0641375317651538 0.948860717325879 NA NA
"ENSG00000213062" 4.66379914208349 0.546595092230304 0.461326242532055 1.18483416254458 0.236083022432243 NA NA
"ENSG00000213065" 0 NA NA NA NA NA NA
"ENSG00000213067" 0 NA NA NA NA NA NA
"ENSG00000213068" 0.274176018740782 -0.960310303597078 3.16613558924597 -0.303306752515226 0.761656100664067 NA NA
"ENSG00000213076" 0.10613123821398 0.442060436633448 8.10304584151777 0.054554848297717 0.956493110991372 NA NA
"ENSG00000213078" 0.0147097758718083 0 8.1030458415403 0 1 NA NA
"ENSG00000213080" 0.0771092641593556 -0.840100069102075 8.10304584151091 -0.103677072243421 0.917425622282218 NA NA
"ENSG00000213087" 0.00886594486577857 0 8.10304584154009 0 1 NA NA
"ENSG00000213115" 0 NA NA NA NA NA NA
"ENSG00000213144" 0.467731660039938 1.16579587179222 2.9293139664051 0.397975732598886 0.690648074021197 NA NA
"ENSG00000213150" 0 NA NA NA NA NA NA
"ENSG00000213153" 0 NA NA NA NA NA NA
"ENSG00000213172" 0 NA NA NA NA NA NA
"ENSG00000213204" 0.642121438761102 -0.287726232450646 1.82110107437344 -0.157995751306466 0.874460146632997 NA NA
"ENSG00000213209" 0 NA NA NA NA NA NA
"ENSG00000213216" 0.0146684600048482 0 8.10304584152858 0 1 NA NA
"ENSG00000213226" 0 NA NA NA NA NA NA
"ENSG00000213238" 0.014682632128395 0 8.10304584153901 0 1 NA NA
"ENSG00000213247" 0 NA NA NA NA NA NA
"ENSG00000213252" 0.166257619140409 0.635990771813852 8.08453776389449 0.078667549139814 0.937297057495323 NA NA
"ENSG00000213279" 0 NA NA NA NA NA NA
"ENSG00000213280" 1.01249688844207 1.48579753216045 0.877686119263734 1.69285750286998 0.0904825941288926 NA NA
"ENSG00000213287" 0 NA NA NA NA NA NA
"ENSG00000213293" 0.555269495128935 -0.696037893293954 1.96319933328503 -0.354542649588859 0.722932247275765 NA NA
"ENSG00000213296" 0 NA NA NA NA NA NA
"ENSG00000213303" 0.0082374088221482 0 8.1030458415403 0 1 NA NA
"ENSG00000213304" 0.30417298373853 2.61860800616714 4.98440098508861 0.525360622871434 0.599332521723137 NA NA
"ENSG00000213315" 0.449843893673851 0.700664873472074 2.10042253255211 0.333582820891153 0.738694383355537 NA NA
"ENSG00000213318" 0 NA NA NA NA NA NA
"ENSG00000213328" 0 NA NA NA NA NA NA
"ENSG00000213331" 0.0496072572543377 0 8.10304584153353 0 1 NA NA
"ENSG00000213365" 0 NA NA NA NA NA NA
"ENSG00000213386" 0.0784278563552574 0 8.10304584153446 0 1 NA NA
"ENSG00000213393" 0 NA NA NA NA NA NA
"ENSG00000213414" 0.0269244845501665 -0.51959210027014 8.10304584153767 -0.0641230606899219 0.948872239854683 NA NA
"ENSG00000213486" 0 NA NA NA NA NA NA
"ENSG00000213488" 0.0101711875132875 0 8.10304584154004 0 1 NA NA
"ENSG00000213514" 0.0313663517358433 -0.519605098399007 8.10304584153983 -0.0641246647939814 0.948870962593487 NA NA
"ENSG00000213527" 0 NA NA NA NA NA NA
"ENSG00000213549" 0.0214169544235457 0 8.1030458415395 0 1 NA NA
"ENSG00000213556" 0 NA NA NA NA NA NA
"ENSG00000213560" 0.010468704978083 0 8.1030458415403 0 1 NA NA
"ENSG00000213561" 0 NA NA NA NA NA NA
"ENSG00000213587" 0 NA NA NA NA NA NA
"ENSG00000213590" 0.835739015346931 -0.453684870736634 1.66823564753795 -0.271954907213618 0.785656691782594 NA NA
"ENSG00000213600" 1.12541941252363 1.01775034653673 0.917518351159501 1.10924249662208 0.267325584295313 NA NA
"ENSG00000213605" 0.571798765251715 2.00438578184963 3.56916233069291 0.561584370823645 0.57439923143212 NA NA
"ENSG00000213642" 0 NA NA NA NA NA NA
"ENSG00000213650" 0 NA NA NA NA NA NA
"ENSG00000213655" 0 NA NA NA NA NA NA
"ENSG00000213661" 0 NA NA NA NA NA NA
"ENSG00000213683" 0.0870995567389622 -0.519671790010242 8.1030458415135 -0.0641328952315512 0.948864409143818 NA NA
"ENSG00000213690" 0 NA NA NA NA NA NA
"ENSG00000213717" 0.0139298105332532 -0.519576419257958 8.1030458415403 -0.0641211254901641 0.948873780749629 NA NA
"ENSG00000213727" 0 NA NA NA NA NA NA
"ENSG00000213750" 0 NA NA NA NA NA NA
"ENSG00000213752" 0 NA NA NA NA NA NA
"ENSG00000213774" 0 NA NA NA NA NA NA
"ENSG00000213777" 0 NA NA NA NA NA NA
"ENSG00000213791" 0 NA NA NA NA NA NA
"ENSG00000213851" 0 NA NA NA NA NA NA
"ENSG00000213867" 0.00936076753541151 0 8.1030458415391 0 1 NA NA
"ENSG00000213875" 0 NA NA NA NA NA NA
"ENSG00000213939" 0.0269524734266712 0 8.10304584152983 0 1 NA NA
"ENSG00000213956" 0.00936076753541151 0 8.1030458415391 0 1 NA NA
"ENSG00000213959" 0 NA NA NA NA NA NA
"ENSG00000213963" 7.94075817414771 0.304538456255619 0.331870668698316 0.917641976165288 0.3588063343022 NA NA
"ENSG00000213970" 0.479466890052428 -2.21136499689472 2.63676749623416 -0.838665145885257 0.401657242236513 NA NA
"ENSG00000213972" 0 NA NA NA NA NA NA
"ENSG00000213976" 0 NA NA NA NA NA NA
"ENSG00000213981" 0 NA NA NA NA NA NA
"ENSG00000213985" 0 NA NA NA NA NA NA
"ENSG00000213994" 0.0454131274885273 0 8.1030458415403 0 1 NA NA
"ENSG00000214035" 0 NA NA NA NA NA NA
"ENSG00000214067" 0.233615563072287 -0.542744014965359 7.13256222596748 -0.0760938352545167 0.939344444676723 NA NA
"ENSG00000214071" 0 NA NA NA NA NA NA
"ENSG00000214093" 0.465500939008254 -0.91832775767418 2.43161141744773 -0.377662216538726 0.70568153940766 NA NA
"ENSG00000214125" 0.0117105097379052 -0.519576419257958 8.1030458415403 -0.0641211254901641 0.948873780749629 NA NA
"ENSG00000214132" 0.013068165174519 0 8.1030458415403 0 1 NA NA
"ENSG00000214144" 0 NA NA NA NA NA NA
"ENSG00000214243" 0.00936076753541151 0 8.1030458415391 0 1 NA NA
"ENSG00000214248" 0.482542891768712 -0.214012540115221 2.07277411756667 -0.103249330595878 0.917765088932014 NA NA
"ENSG00000214254" 0 NA NA NA NA NA NA
"ENSG00000214259" 0 NA NA NA NA NA NA
"ENSG00000214265" 0.315135849536281 0.130935776198884 3.49577072199361 0.0374554816696366 0.970121835699702 NA NA
"ENSG00000214278" 0.0321292779031412 0 8.10304584153646 0 1 NA NA
"ENSG00000214347" 0 NA NA NA NA NA NA
"ENSG00000214525" 0 NA NA NA NA NA NA
"ENSG00000214526" 0.147646155566121 0.442017144967862 8.10304584146107 0.0545495056570187 0.956497367463682 NA NA
"ENSG00000214546" 0.273677323032826 0.481605881270367 6.61422919760373 0.0728136063753049 0.941954443377241 NA NA
"ENSG00000214559" 0.0507208325075158 -0.519631382021929 8.10304584153173 -0.064127908466047 0.948868379833477 NA NA
"ENSG00000214593" 0 NA NA NA NA NA NA
"ENSG00000214614" 0 NA NA NA NA NA NA
"ENSG00000214641" 0 NA NA NA NA NA NA
"ENSG00000214650" 0.270331718343506 1.06396973683244 4.80248727527093 0.221545560841162 0.824667665399492 NA NA
"ENSG00000214651" 0 NA NA NA NA NA NA
"ENSG00000214669" 0 NA NA NA NA NA NA
"ENSG00000214708" 1.11026016616817 0.185349031407807 1.00313838598471 0.184769154482971 0.853410102408951 NA NA
"ENSG00000214748" 0 NA NA NA NA NA NA
"ENSG00000214770" 1.47631732591958 1.43960463922889 0.829412119999238 1.73569279314392 0.0826181684778721 NA NA
"ENSG00000214773" 0.0910857756384364 0.762518701399361 8.10304584152464 0.0941027258530094 0.925027555074852 NA NA
"ENSG00000214776" 0.457051238963941 -1.68569923615274 4.09587288079422 -0.411560437839045 0.680661634132815 NA NA
"ENSG00000214788" 0 NA NA NA NA NA NA
"ENSG00000214797" 0 NA NA NA NA NA NA
"ENSG00000214803" 0.592923052096312 0.597004682325768 1.48942199740085 0.400829773809963 0.688545456428634 NA NA
"ENSG00000214846" 0 NA NA NA NA NA NA
"ENSG00000214883" 0 NA NA NA NA NA NA
"ENSG00000214890" 0.101940927447375 0 8.10304584148789 0 1 NA NA
"ENSG00000214908" 0.0338785642623551 0 8.1030458415403 0 1 NA NA
"ENSG00000214915" 0.16140291294737 0.888146504473914 8.08780835815572 0.109813000647859 0.912557680377316 NA NA
"ENSG00000214917" 0.012093223816089 0 8.1030458415403 0 1 NA NA
"ENSG00000214919" 0.212622627922497 0.121520823300282 6.53481734437943 0.0185959020575841 0.985163471956273 NA NA
"ENSG00000214942" 0.0413413136581578 0 8.1030458415403 0 1 NA NA
"ENSG00000214955" 0.149208296493738 1.37304591462345 8.08022793278412 0.16992663153134 0.86506783676361 NA NA
"ENSG00000214970" 0 NA NA NA NA NA NA
"ENSG00000214980" 0 NA NA NA NA NA NA
"ENSG00000214999" 0.20764753626311 -1.46168022163779 6.62355111763555 -0.220679239229541 0.825342197648691 NA NA
"ENSG00000215014" 3.41303191877511 -0.0345417898795918 0.594560406941984 -0.0580963506420674 0.953671881251064 NA NA
"ENSG00000215022" 0.826817654309847 1.26017207381385 1.17924313977937 1.06862786079012 0.285237389260046 NA NA
"ENSG00000215023" 0.0417279050214667 0 8.1030458415403 0 1 NA NA
"ENSG00000215094" 0 NA NA NA NA NA NA
"ENSG00000215097" 0.0369799012636921 -0.519606606917261 8.1030458415216 -0.0641248509609429 0.948870814358826 NA NA
"ENSG00000215146" 0 NA NA NA NA NA NA
"ENSG00000215154" 0 NA NA NA NA NA NA
"ENSG00000215156" 0.0452494271006792 0.762586484505242 8.1030458415403 0.0941110909919625 0.925020910148972 NA NA
"ENSG00000215198" 0.0146733036938778 0 8.1030458415346 0 1 NA NA
"ENSG00000215237" 0.607759528793104 -0.481169677196968 1.57794380078331 -0.304934609811901 0.760415955474738 NA NA
"ENSG00000215263" 0 NA NA NA NA NA NA
"ENSG00000215268" 0 NA NA NA NA NA NA
"ENSG00000215288" 0 NA NA NA NA NA NA
"ENSG00000215297" 0.25060054470544 -1.84316197924102 6.0974244453142 -0.302285333056889 0.76243455820546 NA NA
"ENSG00000215304" 0.586635195967562 -3.06695021451008 1.90354444133622 -1.61117867695129 0.107140783938803 NA NA
"ENSG00000215310" 0 NA NA NA NA NA NA
"ENSG00000215380" 0 NA NA NA NA NA NA
"ENSG00000215398" 0 NA NA NA NA NA NA
"ENSG00000215409" 0.00992447624296523 0 8.1030458415403 0 1 NA NA
"ENSG00000215444" 0.00981666663675529 0 8.1030458415403 0 1 NA NA
"ENSG00000215450" 0 NA NA NA NA NA NA
"ENSG00000215464" 0.551984259736488 0.322570628784736 1.84928409756872 0.174430001971478 0.861527537560823 NA NA
"ENSG00000215481" 0.00981666663675529 0 8.1030458415403 0 1 NA NA
"ENSG00000215493" 0 NA NA NA NA NA NA
"ENSG00000215512" 0 NA NA NA NA NA NA
"ENSG00000215567" 0 NA NA NA NA NA NA
"ENSG00000215586" 0 NA NA NA NA NA NA
"ENSG00000215692" 0 NA NA NA NA NA NA
"ENSG00000215765" 0.010468704978083 0 8.1030458415403 0 1 NA NA
"ENSG00000215795" 0.0171149362079666 0 8.1030458415403 0 1 NA NA
"ENSG00000215796" 0 NA NA NA NA NA NA
"ENSG00000215805" 0 NA NA NA NA NA NA
"ENSG00000215835" 0.0285369927741404 0 8.10304584152971 0 1 NA NA
"ENSG00000215838" 0.151690059099082 0.762461493218913 8.10304584144114 0.094095665770454 0.925033163321122 NA NA
"ENSG00000215840" 0.222776408700313 1.1531180323033 8.09071686640956 0.142523592327242 0.886666445603633 NA NA
"ENSG00000215841" 0 NA NA NA NA NA NA
"ENSG00000215861" 0.0102248976740533 0.762629722679254 8.1030458415403 0.0941164270316267 0.925016671419 NA NA
"ENSG00000215869" 0 NA NA NA NA NA NA
"ENSG00000215871" 0 NA NA NA NA NA NA
"ENSG00000216285" 0.0331797573252304 0 8.1030458415403 0 1 NA NA
"ENSG00000216307" 0 NA NA NA NA NA NA
"ENSG00000216324" 0 NA NA NA NA NA NA
"ENSG00000216352" 0 NA NA NA NA NA NA
"ENSG00000216359" 0 NA NA NA NA NA NA
"ENSG00000216360" 0 NA NA NA NA NA NA
"ENSG00000216378" 0 NA NA NA NA NA NA
"ENSG00000216475" 0.517893239998859 -0.503417730636056 2.02722910728292 -0.248327990569741 0.803880643788354 NA NA
"ENSG00000216516" 0 NA NA NA NA NA NA
"ENSG00000216519" 0 NA NA NA NA NA NA
"ENSG00000216523" 0.0153891473570691 0 8.1030458415403 0 1 NA NA
"ENSG00000216548" 0.0146684600048482 0 8.10304584152858 0 1 NA NA
"ENSG00000216613" 0 NA NA NA NA NA NA
"ENSG00000216616" 0.0575702356663556 -0.519637397326443 8.10304584153768 -0.0641286508170406 0.948867788739748 NA NA
"ENSG00000216621" 0 NA NA NA NA NA NA
"ENSG00000216642" 0.279011759420655 -2.23354879371319 4.29437295996814 -0.520110575987271 0.602986507502476 NA NA
"ENSG00000216663" 0 NA NA NA NA NA NA
"ENSG00000216687" 0.0512554775456546 1.60855334739879 8.08398484429163 0.198980252731998 0.842278191754633 NA NA
"ENSG00000216721" 0 NA NA NA NA NA NA
"ENSG00000216775" 0 NA NA NA NA NA NA
"ENSG00000216809" 2.1822910390708 0.222084295064791 0.73346017399782 0.302789848635259 0.762050020111164 NA NA
"ENSG00000216811" 0.221366548353866 -2.44287447639709 7.2970975660767 -0.334773443040382 0.737795995085436 NA NA
"ENSG00000216813" 0.142894460659756 1.66479888850585 8.08134100569506 0.206005276516934 0.836786789643906 NA NA
"ENSG00000216844" 0 NA NA NA NA NA NA
"ENSG00000216906" 0 NA NA NA NA NA NA
"ENSG00000216913" 0 NA NA NA NA NA NA
"ENSG00000216966" 0 NA NA NA NA NA NA
"ENSG00000217004" 0 NA NA NA NA NA NA
"ENSG00000217030" 0 NA NA NA NA NA NA
"ENSG00000217041" 0 NA NA NA NA NA NA
"ENSG00000217060" 0.0241864476321779 0 8.10304584151765 0 1 NA NA
"ENSG00000217067" 0.0163236092191201 -0.519576419257958 8.1030458415403 -0.0641211254901641 0.948873780749629 NA NA
"ENSG00000217078" 0 NA NA NA NA NA NA
"ENSG00000217120" 0.367358782206064 -1.80841331077766 2.81225815470521 -0.643046694611587 0.520193801392477 NA NA
"ENSG00000217130" 0.285287465159662 -0.840253275979068 4.32055715778439 -0.194477990984375 0.845801627377562 NA NA
"ENSG00000217135" 0 NA NA NA NA NA NA
"ENSG00000217139" 0 NA NA NA NA NA NA
"ENSG00000217195" 0.0082374088221482 0 8.1030458415403 0 1 NA NA
"ENSG00000217231" 0.0265341459746123 -0.84004765486693 8.1030458415403 -0.103670603782151 0.917430755705637 NA NA
"ENSG00000217239" 0.00981666663675529 0 8.1030458415403 0 1 NA NA
"ENSG00000217275" 0.385544639927266 -2.68201527782538 2.75428620776275 -0.973760559184562 0.33017544049778 NA NA
"ENSG00000217289" 0 NA NA NA NA NA NA
"ENSG00000217331" 0 NA NA NA NA NA NA
"ENSG00000217334" 0.215542833111682 -2.12227614144901 8.09577503533151 -0.262146135754389 0.793208778912687 NA NA
"ENSG00000217447" 0.0810195888064847 -0.519647520663561 8.10304584148822 -0.0641299001423546 0.948866793970001 NA NA
"ENSG00000217455" 0.117854282631176 -0.840170854109293 8.10304584150221 -0.103685807848464 0.917418689640543 NA NA
"ENSG00000217477" 0 NA NA NA NA NA NA
"ENSG00000217483" 0 NA NA NA NA NA NA
"ENSG00000217488" 0 NA NA NA NA NA NA
"ENSG00000217495" 0 NA NA NA NA NA NA
"ENSG00000217512" 0.0517919707268671 0.762584425486621 8.1030458415403 0.0941108368876835 0.925021111998991 NA NA
"ENSG00000217514" 0 NA NA NA NA NA NA
"ENSG00000217557" 0.0147097758718083 0 8.1030458415403 0 1 NA NA
"ENSG00000217576" 1.94211050863875 -4.28154476630077 4.57787201349405 -0.935269652292636 0.349649350921085 NA NA
"ENSG00000217612" 0.046160882435349 0.442133520664287 8.10304584153416 0.0545638676259268 0.956485925311499 NA NA
"ENSG00000217631" 0 NA NA NA NA NA NA
"ENSG00000217644" 0.077179863632973 0 8.10304584152868 0 1 NA NA
"ENSG00000217702" 0.140016245469883 0.107260844230828 8.10276772142984 0.013237556341045 0.989438266634147 NA NA
"ENSG00000217746" 0.178572161607007 1.30041885762141 8.06013553444417 0.161339576991504 0.871825953620298 NA NA
"ENSG00000217769" 0 NA NA NA NA NA NA
"ENSG00000217776" 0.0163236092191201 -0.519576419257958 8.1030458415403 -0.0641211254901641 0.948873780749629 NA NA
"ENSG00000217786" 0 NA NA NA NA NA NA
"ENSG00000217801" 0.0113111133755411 0 8.1030458415403 0 1 NA NA
"ENSG00000217805" 0 NA NA NA NA NA NA
"ENSG00000217825" 0.0341654355513691 0 8.10304584151244 0 1 NA NA
"ENSG00000217878" 0 NA NA NA NA NA NA
"ENSG00000218027" 0 NA NA NA NA NA NA
"ENSG00000218029" 0 NA NA NA NA NA NA
"ENSG00000218048" 0 NA NA NA NA NA NA
"ENSG00000218073" 0 NA NA NA NA NA NA
"ENSG00000218107" 0 NA NA NA NA NA NA
"ENSG00000218125" 0 NA NA NA NA NA NA
"ENSG00000218173" 0 NA NA NA NA NA NA
"ENSG00000218175" 0.22729764829016 -0.8402597625416 7.18639833234512 -0.116923627620207 0.906920574440223 NA NA
"ENSG00000218187" 0 NA NA NA NA NA NA
"ENSG00000218227" 0 NA NA NA NA NA NA
"ENSG00000218274" 0 NA NA NA NA NA NA
"ENSG00000218313" 0.0216807000986601 0 8.1030458415403 0 1 NA NA
"ENSG00000218337" 0 NA NA NA NA NA NA
"ENSG00000218410" 0.0712758752428276 0 8.10304584151572 0 1 NA NA
"ENSG00000218418" 0.0220145798990705 0 8.10304584153815 0 1 NA NA
"ENSG00000218426" 0.685011506498642 0.655827484355357 1.717981674127 0.381743003567613 0.702651999123729 NA NA
"ENSG00000218472" 0.116056442392363 0.76250041364589 8.10304584152242 0.0941004689543543 0.925029347864172 NA NA
"ENSG00000218483" 0 NA NA NA NA NA NA
"ENSG00000218499" 0 NA NA NA NA NA NA
"ENSG00000218520" 0 NA NA NA NA NA NA
"ENSG00000218521" 0.00936076753541151 0 8.1030458415391 0 1 NA NA
"ENSG00000218536" 0 NA NA NA NA NA NA
"ENSG00000218561" 0 NA NA NA NA NA NA
"ENSG00000218565" 0.00886594486577857 0 8.10304584154009 0 1 NA NA
"ENSG00000218586" 0.0275550535396365 0 8.10304584153984 0 1 NA NA
"ENSG00000218596" 3.50698619735884 -0.828346855037947 0.549777879260845 -1.50669367809346 0.131889192760097 NA NA
"ENSG00000218617" 0 NA NA NA NA NA NA
"ENSG00000218631" 0.0944078408818287 0 8.10304584151481 0 1 NA NA
"ENSG00000218682" 0.734508720856386 1.06886745833063 1.29772887903296 0.823644657678514 0.410141493522214 NA NA
"ENSG00000218713" 0.635604636772186 -0.214496105550984 1.75800551137479 -0.122011054096892 0.902890263777646 NA NA
"ENSG00000218730" 0.0282848277982489 -0.51959289100125 8.1030458415403 -0.0641231582743312 0.948872162153499 NA NA
"ENSG00000218732" 0 NA NA NA NA NA NA
"ENSG00000218757" 0.0957829481063082 0 8.10304584151554 0 1 NA NA
"ENSG00000218766" 0.115605525268533 -0.519693029431783 8.10304584149142 -0.0641355163968973 0.948862322053181 NA NA
"ENSG00000218793" 0 NA NA NA NA NA NA
"ENSG00000218806" 0 NA NA NA NA NA NA
"ENSG00000218809" 0 NA NA NA NA NA NA
"ENSG00000218813" 0.0221255591521048 -0.519590831982628 8.1030458415403 -0.0641229041700522 0.948872364482987 NA NA
"ENSG00000218834" 0.0206569244624566 -0.519593606851893 8.10304584153815 -0.0641232466177511 0.948872091810415 NA NA
"ENSG00000218857" 0 NA NA NA NA NA NA
"ENSG00000218872" 0.0186740018827873 0 8.10304584153774 0 1 NA NA
"ENSG00000219023" 0.0211741042668942 0 8.10304584153931 0 1 NA NA
"ENSG00000219039" 0 NA NA NA NA NA NA
"ENSG00000219088" 0 NA NA NA NA NA NA
"ENSG00000219150" 0.0146475471832474 0 8.1030458415403 0 1 NA NA
"ENSG00000219159" 0 NA NA NA NA NA NA
"ENSG00000219190" 0.156879264604962 0.44198457625916 8.10304584150312 0.0545454863398837 0.956500569647288 NA NA
"ENSG00000219201" 0.0139298105332532 -0.519576419257958 8.1030458415403 -0.0641211254901641 0.948873780749629 NA NA
"ENSG00000219240" 0.00843519566997121 -0.519574360239336 8.1030458415403 -0.0641208713858851 0.948873983079143 NA NA
"ENSG00000219273" 0.164858516740599 -0.815871168388711 8.10287939169251 -0.100689042616774 0.919797309891198 NA NA
"ENSG00000219284" 0 NA NA NA NA NA NA
"ENSG00000219298" 0 NA NA NA NA NA NA
"ENSG00000219302" 0.0152553158790369 0 8.1030458415403 0 1 NA NA
"ENSG00000219314" 0 NA NA NA NA NA NA
"ENSG00000219329" 0.0334059749278232 0 8.1030458415403 0 1 NA NA
"ENSG00000219375" 0.0113111133755411 0 8.1030458415403 0 1 NA NA
"ENSG00000219384" 0 NA NA NA NA NA NA
"ENSG00000219391" 0 NA NA NA NA NA NA
"ENSG00000219404" 0 NA NA NA NA NA NA
"ENSG00000219409" 0.141285326768329 1.18649389319892 8.08894297483377 0.146680956571251 0.883383850460783 NA NA
"ENSG00000219410" 0.0112119951205771 0 8.1030458415403 0 1 NA NA
"ENSG00000219445" 0.0153891473570691 0 8.1030458415403 0 1 NA NA
"ENSG00000219453" 0 NA NA NA NA NA NA
"ENSG00000219470" 0.801797855057187 0.639023639918913 1.48020066784089 0.431714195110472 0.665949149104269 NA NA
"ENSG00000219487" 0.0106008753310464 0 8.10304584153717 0 1 NA NA
"ENSG00000219492" 0 NA NA NA NA NA NA
"ENSG00000219500" 0 NA NA NA NA NA NA
"ENSG00000219529" 2.99663070887739 -1.64308143746273 0.988550247817059 -1.66211221037173 0.0964902777778393 NA NA
"ENSG00000219549" 0 NA NA NA NA NA NA
"ENSG00000219553" 0.456889520154445 -0.948684719671109 2.23554164254326 -0.42436459317834 0.671299938498915 NA NA
"ENSG00000219559" 0 NA NA NA NA NA NA
"ENSG00000219604" 0 NA NA NA NA NA NA
"ENSG00000219619" 0 NA NA NA NA NA NA
"ENSG00000219622" 0 NA NA NA NA NA NA
"ENSG00000219666" 0 NA NA NA NA NA NA
"ENSG00000219681" 0 NA NA NA NA NA NA
"ENSG00000219682" 0.0523512200392812 0 8.10304584153605 0 1 NA NA
"ENSG00000219699" 0.0256757808349045 0 8.1030458415403 0 1 NA NA
"ENSG00000219702" 0 NA NA NA NA NA NA
"ENSG00000219755" 0 NA NA NA NA NA NA
"ENSG00000219757" 0 NA NA NA NA NA NA
"ENSG00000219758" 0 NA NA NA NA NA NA
"ENSG00000219784" 0 NA NA NA NA NA NA
"ENSG00000219867" 0 NA NA NA NA NA NA
"ENSG00000219928" 0.0423314925992992 1.31379161707401 8.08273731391684 0.162542906697206 0.870878342835206 NA NA
"ENSG00000219951" 0 NA NA NA NA NA NA
"ENSG00000219992" 0.168085438355996 -1.19685553556504 8.10127113427608 -0.147736758309595 0.882550520998497 NA NA
"ENSG00000219993" 0.0277554086890777 0 8.10304584153399 0 1 NA NA
"ENSG00000220030" 0 NA NA NA NA NA NA
"ENSG00000220076" 0 NA NA NA NA NA NA
"ENSG00000220105" 0.105407715127241 -0.840160631364847 8.1030458414961 -0.103684546255723 0.917419690849616 NA NA
"ENSG00000220130" 0 NA NA NA NA NA NA
"ENSG00000220131" 0 NA NA NA NA NA NA
"ENSG00000220139" 0 NA NA NA NA NA NA
"ENSG00000220154" 0 NA NA NA NA NA NA
"ENSG00000220204" 0 NA NA NA NA NA NA
"ENSG00000220240" 0 NA NA NA NA NA NA
"ENSG00000220256" 0.249197596202382 0.908876533388654 7.86825012490073 0.115511901497936 0.908039387591293 NA NA
"ENSG00000220291" 0 NA NA NA NA NA NA
"ENSG00000220326" 0.0205764546036838 -0.519592496012933 8.10304584153903 -0.0641231095286813 0.948872200967022 NA NA
"ENSG00000220349" 0 NA NA NA NA NA NA
"ENSG00000220370" 0 NA NA NA NA NA NA
"ENSG00000220446" 0 NA NA NA NA NA NA
"ENSG00000220447" 0.0178689841460039 -0.519576419257958 8.1030458415403 -0.0641211254901641 0.948873780749629 NA NA
"ENSG00000220472" 0.0641736713259222 -0.519637950133558 8.10304584153954 -0.0641287190391644 0.948867734418183 NA NA
"ENSG00000220506" 0.0117105097379052 -0.519576419257958 8.1030458415403 -0.0641211254901641 0.948873780749629 NA NA
"ENSG00000220522" 0 NA NA NA NA NA NA
"ENSG00000220537" 0 NA NA NA NA NA NA
"ENSG00000220540" 0 NA NA NA NA NA NA
"ENSG00000220556" 0 NA NA NA NA NA NA
"ENSG00000220600" 0.00936076753541151 0 8.1030458415391 0 1 NA NA
"ENSG00000220614" 0.00888992521533467 0 8.1030458415403 0 1 NA NA
"ENSG00000220643" 0 NA NA NA NA NA NA
"ENSG00000220660" 0 NA NA NA NA NA NA
"ENSG00000220685" 0.606820304357233 -0.517213539920466 1.56293611897231 -0.330924299235309 0.740701666967266 NA NA
"ENSG00000220695" 0 NA NA NA NA NA NA
"ENSG00000220702" 0 NA NA NA NA NA NA
"ENSG00000220725" 0 NA NA NA NA NA NA
"ENSG00000220734" 0.0200169519722596 0 8.1030458415403 0 1 NA NA
"ENSG00000220739" 0 NA NA NA NA NA NA
"ENSG00000220748" 0 NA NA NA NA NA NA
"ENSG00000220913" 0 NA NA NA NA NA NA
"ENSG00000220918" 0.00894641472455145 0 8.10304584153714 0 1 NA NA
"ENSG00000220920" 0 NA NA NA NA NA NA
"ENSG00000220949" 0.0112230312477958 0.762631781697875 8.1030458415403 0.0941166811359057 0.925016469569088 NA NA
"ENSG00000220960" 0 NA NA NA NA NA NA
"ENSG00000220986" 0 NA NA NA NA NA NA
"ENSG00000221031" 0 NA NA NA NA NA NA
"ENSG00000221042" 0 NA NA NA NA NA NA
"ENSG00000221060" 0 NA NA NA NA NA NA
"ENSG00000221083" 0.060568683679596 -0.519638188193883 8.1030458415403 -0.0641287484182745 0.948867711025195 NA NA
"ENSG00000221093" 0 NA NA NA NA NA NA
"ENSG00000221139" 0 NA NA NA NA NA NA
"ENSG00000221148" 0 NA NA NA NA NA NA
"ENSG00000221184" 1.90694417071756 -0.351059583724139 0.747741235518986 -0.469493411688708 0.638716992988975 NA NA
"ENSG00000221245" 0 NA NA NA NA NA NA
"ENSG00000221300" 0 NA NA NA NA NA NA
"ENSG00000221398" 0 NA NA NA NA NA NA
"ENSG00000221498" 0 NA NA NA NA NA NA
"ENSG00000221611" 0 NA NA NA NA NA NA
"ENSG00000221639" 0 NA NA NA NA NA NA
"ENSG00000221711" 0 NA NA NA NA NA NA
"ENSG00000221753" 0.596938881606002 -2.07273112705336 1.81552610566558 -1.14166969044683 0.253591344011454 NA NA
"ENSG00000221849" 0.0112725434963834 0 8.10304584153469 0 1 NA NA
"ENSG00000221857" 0.399095691594669 0.442117927346459 3.30047518830666 0.133955840332583 0.893437493937325 NA NA
"ENSG00000222000" 0.515711060188492 -2.09817354931147 1.85211083520683 -1.13285528567039 0.257275030092408 NA NA
"ENSG00000222001" 0 NA NA NA NA NA NA
"ENSG00000222007" 0 NA NA NA NA NA NA
"ENSG00000222012" 0.0398785033710068 -0.519620677345326 8.1030458415368 -0.0641265873977552 0.94886943172839 NA NA
"ENSG00000222017" 0.0292129922855106 0 8.10304584153591 0 1 NA NA
"ENSG00000222022" 0.00888992521533467 0 8.1030458415403 0 1 NA NA
"ENSG00000222024" 0 NA NA NA NA NA NA
"ENSG00000222031" 0 NA NA NA NA NA NA
"ENSG00000222032" 0 NA NA NA NA NA NA
"ENSG00000222042" 0 NA NA NA NA NA NA
"ENSG00000222043" 0.205692490408039 -0.504090480296038 6.64237356756883 -0.0758901129495702 0.939506522898928 NA NA
"ENSG00000222044" 0.132664689579796 -0.519725309283459 8.10304584148982 -0.0641395000658052 0.948859150076132 NA NA
"ENSG00000222095" 0 NA NA NA NA NA NA
"ENSG00000222185" 0 NA NA NA NA NA NA
"ENSG00000222588" 0 NA NA NA NA NA NA
"ENSG00000222604" 0 NA NA NA NA NA NA
"ENSG00000222966" 0 NA NA NA NA NA NA
"ENSG00000223027" 0.00986299089135307 0 8.10304584153878 0 1 NA NA
"ENSG00000223342" 0 NA NA NA NA NA NA
"ENSG00000223343" 0.334454344754798 0.121544515449456 3.48797297444773 0.0348467480510512 0.972201943693767 NA NA
"ENSG00000223344" 0 NA NA NA NA NA NA
"ENSG00000223353" 0 NA NA NA NA NA NA
"ENSG00000223356" 0 NA NA NA NA NA NA
"ENSG00000223360" 0 NA NA NA NA NA NA
"ENSG00000223368" 0 NA NA NA NA NA NA
"ENSG00000223373" 0 NA NA NA NA NA NA
"ENSG00000223374" 0 NA NA NA NA NA NA
"ENSG00000223375" 0.0461037909965916 0 8.10304584153878 0 1 NA NA
"ENSG00000223377" 0 NA NA NA NA NA NA
"ENSG00000223379" 0.26638521622775 -0.840253112084946 7.5615447106159 -0.111121886366061 0.911519693411898 NA NA
"ENSG00000223390" 0 NA NA NA NA NA NA
"ENSG00000223393" 1.54798519263001 -0.173518632936012 0.879774234336129 -0.197230864651256 0.843646878468804 NA NA
"ENSG00000223400" 0 NA NA NA NA NA NA
"ENSG00000223402" 0.0171149362079666 0 8.1030458415403 0 1 NA NA
"ENSG00000223410" 0 NA NA NA NA NA NA
"ENSG00000223419" 0 NA NA NA NA NA NA
"ENSG00000223421" 0.00986299089135307 0 8.10304584153878 0 1 NA NA
"ENSG00000223422" 0 NA NA NA NA NA NA
"ENSG00000223428" 0 NA NA NA NA NA NA
"ENSG00000223429" 0 NA NA NA NA NA NA
"ENSG00000223430" 0 NA NA NA NA NA NA
"ENSG00000223432" 0.058218044434423 -0.519637138547466 8.10304584152326 -0.0641286188811418 0.948867814168567 NA NA
"ENSG00000223436" 0.00881101099143422 0 8.1030458415403 0 1 NA NA
"ENSG00000223438" 0.216084855035214 0.12152230010521 5.79056003458973 0.0209862775585264 0.983256602188291 NA NA
"ENSG00000223440" 0 NA NA NA NA NA NA
"ENSG00000223446" 0 NA NA NA NA NA NA
"ENSG00000223450" 0 NA NA NA NA NA NA
"ENSG00000223455" 0 NA NA NA NA NA NA
"ENSG00000223461" 0 NA NA NA NA NA NA
"ENSG00000223462" 0.0532349416292359 0 8.1030458415253 0 1 NA NA
"ENSG00000223469" 0 NA NA NA NA NA NA
"ENSG00000223492" 0.0283507850076607 0 8.10304584153954 0 1 NA NA
"ENSG00000223495" 0 NA NA NA NA NA NA
"ENSG00000223502" 0.234929062217643 -0.180663413019285 5.070081441889 -0.0356332368799137 0.971574805944773 NA NA
"ENSG00000223503" 0.0101711875132875 0 8.10304584154004 0 1 NA NA
"ENSG00000223504" 0.0111582819844231 0 8.1030458415403 0 1 NA NA
"ENSG00000223514" 0 NA NA NA NA NA NA
"ENSG00000223517" 0 NA NA NA NA NA NA
"ENSG00000223522" 0.380222166850664 1.07376694961067 2.84938971120425 0.376841028585332 0.70629174823923 NA NA
"ENSG00000223523" 0 NA NA NA NA NA NA
"ENSG00000223528" 0.254907662490617 -0.764056519122362 4.45241143271019 -0.171605102239458 0.863747995956296 NA NA
"ENSG00000223530" 0 NA NA NA NA NA NA
"ENSG00000223536" 0 NA NA NA NA NA NA
"ENSG00000223538" 0 NA NA NA NA NA NA
"ENSG00000223539" 0 NA NA NA NA NA NA
"ENSG00000223542" 0 NA NA NA NA NA NA
"ENSG00000223544" 0 NA NA NA NA NA NA
"ENSG00000223554" 0 NA NA NA NA NA NA
"ENSG00000223559" 0.0466570341874689 0.76256872547738 8.10304584153775 0.0941088993435416 0.92502265110476 NA NA
"ENSG00000223563" 0 NA NA NA NA NA NA
"ENSG00000223565" 0 NA NA NA NA NA NA
"ENSG00000223570" 0 NA NA NA NA NA NA
"ENSG00000223576" 0.0416487820791728 0 8.10304584153717 0 1 NA NA
"ENSG00000223589" 0 NA NA NA NA NA NA
"ENSG00000223593" 0.0466281206155301 0 8.10304584153714 0 1 NA NA
"ENSG00000223598" 0.0877937635490218 -0.519664258919473 8.10304584151476 -0.0641319658167365 0.948865149186098 NA NA
"ENSG00000223599" 0.673918267431232 0.0658627684621762 1.40953632434685 0.0467265492378821 0.96273117022005 NA NA
"ENSG00000223602" 0 NA NA NA NA NA NA
"ENSG00000223605" 0 NA NA NA NA NA NA
"ENSG00000223612" 0 NA NA NA NA NA NA
"ENSG00000223615" 0 NA NA NA NA NA NA
"ENSG00000223623" 0 NA NA NA NA NA NA
"ENSG00000223624" 0 NA NA NA NA NA NA
"ENSG00000223628" 0 NA NA NA NA NA NA
"ENSG00000223634" 0 NA NA NA NA NA NA
"ENSG00000223642" 0 NA NA NA NA NA NA
"ENSG00000223643" 0.0446084370173689 -0.840066185628847 8.1030458415403 -0.103672890670597 0.917428940811992 NA NA
"ENSG00000223649" 0 NA NA NA NA NA NA
"ENSG00000223651" 0 NA NA NA NA NA NA
"ENSG00000223660" 0 NA NA NA NA NA NA
"ENSG00000223665" 0 NA NA NA NA NA NA
"ENSG00000223669" 0.0591052881485346 -1.50825578232949 8.10125288045132 -0.186175620559751 0.852307041682721 NA NA
"ENSG00000223672" 0 NA NA NA NA NA NA
"ENSG00000223675" 0.0954792071838821 -0.840133395820418 8.10304584150794 -0.103681185106571 0.917422358282395 NA NA
"ENSG00000223679" 0 NA NA NA NA NA NA
"ENSG00000223691" 0.0218734188274299 0 8.10304584153327 0 1 NA NA
"ENSG00000223697" 0 NA NA NA NA NA NA
"ENSG00000223711" 0.0353798583960057 -0.842755742968356 8.10299148025702 -0.104005507721652 0.917164977747918 NA NA
"ENSG00000223716" 0 NA NA NA NA NA NA
"ENSG00000223720" 0 NA NA NA NA NA NA
"ENSG00000223725" 0.0165434135685007 0 8.10304584153354 0 1 NA NA
"ENSG00000223726" 0 NA NA NA NA NA NA
"ENSG00000223727" 0 NA NA NA NA NA NA
"ENSG00000223728" 0 NA NA NA NA NA NA
"ENSG00000223732" 0 NA NA NA NA NA NA
"ENSG00000223740" 0.0113111133755411 0 8.1030458415403 0 1 NA NA
"ENSG00000223742" 0 NA NA NA NA NA NA
"ENSG00000223751" 1.39630259303653 -0.0778240512110638 1.0737766438529 -0.0724769454211792 0.942222352097832 NA NA
"ENSG00000223753" 0.00894641472455145 0 8.10304584153714 0 1 NA NA
"ENSG00000223754" 0.100535994588687 -0.519667409879491 8.10304584153142 -0.0641323546777908 0.948864839557263 NA NA
"ENSG00000223761" 0 NA NA NA NA NA NA
"ENSG00000223774" 0.407511650342888 0.326605418354232 2.46742485125849 0.132366916134305 0.894694081483335 NA NA
"ENSG00000223779" 0 NA NA NA NA NA NA
"ENSG00000223786" 0.0202447858688783 0 8.1030458415403 0 1 NA NA
"ENSG00000223787" 0.0451537391702381 0 8.10304584151988 0 1 NA NA
"ENSG00000223795" 0.0571941137130452 0 8.10304584152265 0 1 NA NA
"ENSG00000223800" 0 NA NA NA NA NA NA
"ENSG00000223804" 0 NA NA NA NA NA NA
"ENSG00000223808" 0 NA NA NA NA NA NA
"ENSG00000223809" 0 NA NA NA NA NA NA
"ENSG00000223811" 0.0853853294804867 1.32943536732309 8.08208800354514 0.16449157281385 0.869344180311054 NA NA
"ENSG00000223814" 0 NA NA NA NA NA NA
"ENSG00000223829" 0.0234875889800775 0 8.10304584153798 0 1 NA NA
"ENSG00000223831" 0 NA NA NA NA NA NA
"ENSG00000223834" 0.210451892370425 -0.472440598456555 8.10193400138681 -0.0583120768912321 0.953500047916991 NA NA
"ENSG00000223836" 0 NA NA NA NA NA NA
"ENSG00000223837" 0 NA NA NA NA NA NA
"ENSG00000223838" 0 NA NA NA NA NA NA
"ENSG00000223841" 0.0117105097379052 -0.519576419257958 8.1030458415403 -0.0641211254901641 0.948873780749629 NA NA
"ENSG00000223842" 0.012284013421823 0 8.1030458415403 0 1 NA NA
"ENSG00000223847" 0 NA NA NA NA NA NA
"ENSG00000223849" 0.241001692109174 0.76255288351363 6.18822135175288 0.123226504058008 0.90192773830604 NA NA
"ENSG00000223859" 0 NA NA NA NA NA NA
"ENSG00000223861" 3.64117452940798 -0.303654890291581 0.574781587925481 -0.528296133123438 0.597293815082788 NA NA
"ENSG00000223866" 0 NA NA NA NA NA NA
"ENSG00000223867" 0.0214153464327933 -0.519590831982625 8.1030458415403 -0.0641229041700518 0.948872364482987 NA NA
"ENSG00000223869" 0 NA NA NA NA NA NA
"ENSG00000223870" 0 NA NA NA NA NA NA
"ENSG00000223872" 0.0178363399398861 0 8.10304584153767 0 1 NA NA
"ENSG00000223881" 0 NA NA NA NA NA NA
"ENSG00000223884" 0 NA NA NA NA NA NA
"ENSG00000223886" 0 NA NA NA NA NA NA
"ENSG00000223889" 0 NA NA NA NA NA NA
"ENSG00000223890" 0 NA NA NA NA NA NA
"ENSG00000223897" 0 NA NA NA NA NA NA
"ENSG00000223901" 0 NA NA NA NA NA NA
"ENSG00000223905" 0 NA NA NA NA NA NA
"ENSG00000223906" 0 NA NA NA NA NA NA
"ENSG00000223908" 0.0473031111771308 -0.519623775469212 8.1030458415403 -0.0641269697383864 0.948869127291307 NA NA
"ENSG00000223911" 0 NA NA NA NA NA NA
"ENSG00000223917" 0 NA NA NA NA NA NA
"ENSG00000223918" 0 NA NA NA NA NA NA
"ENSG00000223920" 0.0355972710488856 -0.51960730372592 8.1030458415403 -0.0641249369542192 0.948870745887041 NA NA
"ENSG00000223930" 0.295357504825293 -0.639431530917026 3.67803872668339 -0.173851223011353 0.86198238715434 NA NA
"ENSG00000223931" 0 NA NA NA NA NA NA
"ENSG00000223942" 0.102004611133122 -1.159470780455 8.10302277689076 -0.143091141710933 0.886218200841416 NA NA
"ENSG00000223944" 0.145687886933312 0.121582068859034 8.10304584151642 0.0150044898223458 0.988028598426059 NA NA
"ENSG00000223946" 0 NA NA NA NA NA NA
"ENSG00000223947" 0.0205154665895877 -0.51959289100125 8.1030458415403 -0.0641231582743312 0.948872162153499 NA NA
"ENSG00000223948" 0 NA NA NA NA NA NA
"ENSG00000223958" 0 NA NA NA NA NA NA
"ENSG00000223967" 0 NA NA NA NA NA NA
"ENSG00000223969" 8.0347072684108 -0.000930166985309572 0.377006293158307 -0.00246724524812902 0.998031425106021 NA NA
"ENSG00000223975" 0 NA NA NA NA NA NA
"ENSG00000223977" 0 NA NA NA NA NA NA
"ENSG00000223989" 0 NA NA NA NA NA NA
"ENSG00000223999" 0.0627968448717892 0 8.1030458415327 0 1 NA NA
"ENSG00000224000" 0.102061114235253 1.46790903520543 8.09110595803205 0.181422545053712 0.856035924104347 NA NA
"ENSG00000224001" 0 NA NA NA NA NA NA
"ENSG00000224012" 0 NA NA NA NA NA NA
"ENSG00000224014" 0.0109135640315278 -0.519574360239336 8.1030458415403 -0.0641208713858851 0.948873983079143 NA NA
"ENSG00000224015" 0 NA NA NA NA NA NA
"ENSG00000224016" 0.014682632128395 0 8.10304584153901 0 1 NA NA
"ENSG00000224018" 0 NA NA NA NA NA NA
"ENSG00000224025" 0 NA NA NA NA NA NA
"ENSG00000224027" 0 NA NA NA NA NA NA
"ENSG00000224029" 0.0253310461898068 0.762615309954583 8.1030458415403 0.0941146483517386 0.925018084328754 NA NA
"ENSG00000224038" 0 NA NA NA NA NA NA
"ENSG00000224049" 0 NA NA NA NA NA NA
"ENSG00000224054" 0.074651024852283 0 8.1030458414839 0 1 NA NA
"ENSG00000224066" 0.591169569435494 -2.56285825078451 1.69021890509375 -1.51628776785121 0.129446603301834 NA NA
"ENSG00000224067" 0 NA NA NA NA NA NA
"ENSG00000224069" 0 NA NA NA NA NA NA
"ENSG00000224076" 0 NA NA NA NA NA NA
"ENSG00000224077" 0.0120561868881342 0 8.1030458415403 0 1 NA NA
"ENSG00000224079" 0.0253136236000343 0 8.1030458415403 0 1 NA NA
"ENSG00000224090" 0 NA NA NA NA NA NA
"ENSG00000224091" 0 NA NA NA NA NA NA
"ENSG00000224092" 0 NA NA NA NA NA NA
"ENSG00000224097" 0 NA NA NA NA NA NA
"ENSG00000224099" 0.464951948009841 0.324116734109666 1.92377197399047 0.168479808673661 0.86620582695618 NA NA
"ENSG00000224100" 0 NA NA NA NA NA NA
"ENSG00000224104" 0 NA NA NA NA NA NA
"ENSG00000224114" 0.645636139654808 -0.190694822563311 1.54459829792405 -0.123459169170137 0.901743505160631 NA NA
"ENSG00000224127" 0 NA NA NA NA NA NA
"ENSG00000224132" 0.012284013421823 0 8.1030458415403 0 1 NA NA
"ENSG00000224134" 0 NA NA NA NA NA NA
"ENSG00000224136" 0.0410303850248669 -0.519607303725917 8.1030458415403 -0.0641249369542189 0.948870745887042 NA NA
"ENSG00000224138" 0 NA NA NA NA NA NA
"ENSG00000224149" 0 NA NA NA NA NA NA
"ENSG00000224155" 0.0221672193554014 -0.519590831982628 8.1030458415403 -0.0641229041700522 0.948872364482987 NA NA
"ENSG00000224163" 0 NA NA NA NA NA NA
"ENSG00000224172" 0 NA NA NA NA NA NA
"ENSG00000224174" 0.0302668512695403 0 8.10304584153332 0 1 NA NA
"ENSG00000224194" 0 NA NA NA NA NA NA
"ENSG00000224207" 0 NA NA NA NA NA NA
"ENSG00000224216" 0.0308552106229639 -0.840049713885555 8.1030458415403 -0.10367085788643 0.917430554046351 NA NA
"ENSG00000224218" 0 NA NA NA NA NA NA
"ENSG00000224228" 0 NA NA NA NA NA NA
"ENSG00000224239" 0 NA NA NA NA NA NA
"ENSG00000224245" 0 NA NA NA NA NA NA
"ENSG00000224247" 0.450357523203647 0.69928805849778 1.89113147677242 0.36977231201886 0.711552147093085 NA NA
"ENSG00000224250" 0 NA NA NA NA NA NA
"ENSG00000224251" 0.00936076753541151 0 8.1030458415391 0 1 NA NA
"ENSG00000224252" 0 NA NA NA NA NA NA
"ENSG00000224256" 0 NA NA NA NA NA NA
"ENSG00000224260" 0 NA NA NA NA NA NA
"ENSG00000224267" 0 NA NA NA NA NA NA
"ENSG00000224269" 0 NA NA NA NA NA NA
"ENSG00000224272" 0 NA NA NA NA NA NA
"ENSG00000224277" 0 NA NA NA NA NA NA
"ENSG00000224278" 0 NA NA NA NA NA NA
"ENSG00000224280" 0 NA NA NA NA NA NA
"ENSG00000224282" 0.0226570622191806 0 8.10304584153767 0 1 NA NA
"ENSG00000224297" 0.146293248862165 1.03957475988855 8.08070068502141 0.128649086311974 0.897635323741811 NA NA
"ENSG00000224301" 0 NA NA NA NA NA NA
"ENSG00000224302" 0.00881101099143422 0 8.1030458415403 0 1 NA NA
"ENSG00000224322" 0 NA NA NA NA NA NA
"ENSG00000224326" 0.0113111133755411 0 8.1030458415403 0 1 NA NA
"ENSG00000224330" 0 NA NA NA NA NA NA
"ENSG00000224331" 0.931542300989805 0.984584054490628 1.09606482633258 0.898289983253119 0.369030971343336 NA NA
"ENSG00000224334" 0 NA NA NA NA NA NA
"ENSG00000224335" 0 NA NA NA NA NA NA
"ENSG00000224342" 0 NA NA NA NA NA NA
"ENSG00000224352" 0 NA NA NA NA NA NA
"ENSG00000224356" 0.561398854719035 -2.67129220033992 1.75885549735274 -1.5187672917761 0.128821081656472 NA NA
"ENSG00000224359" 0 NA NA NA NA NA NA
"ENSG00000224361" 0.00843519566997121 -0.519574360239336 8.1030458415403 -0.0641208713858851 0.948873983079143 NA NA
"ENSG00000224363" 0.0205262291992615 0 8.1030458415403 0 1 NA NA
"ENSG00000224365" 0 NA NA NA NA NA NA
"ENSG00000224366" 0 NA NA NA NA NA NA
"ENSG00000224370" 0 NA NA NA NA NA NA
"ENSG00000224371" 0 NA NA NA NA NA NA
"ENSG00000224374" 0 NA NA NA NA NA NA
"ENSG00000224375" 0 NA NA NA NA NA NA
"ENSG00000224376" 0.609889680033013 -2.41909938251768 1.52982060392291 -1.58129611819477 0.113810346768615 NA NA
"ENSG00000224384" 0 NA NA NA NA NA NA
"ENSG00000224387" 0 NA NA NA NA NA NA
"ENSG00000224400" 0 NA NA NA NA NA NA
"ENSG00000224404" 0.0688733800194128 -0.519649015814763 8.10304584150216 -0.0641300846594284 0.948866647049105 NA NA
"ENSG00000224407" 0 NA NA NA NA NA NA
"ENSG00000224409" 0 NA NA NA NA NA NA
"ENSG00000224410" 0 NA NA NA NA NA NA
"ENSG00000224412" 0 NA NA NA NA NA NA
"ENSG00000224413" 0 NA NA NA NA NA NA
"ENSG00000224414" 0 NA NA NA NA NA NA
"ENSG00000224415" 2.87525552979529 -0.712008206461917 0.635519042601829 -1.12035699756051 0.262561662167087 NA NA
"ENSG00000224417" 0 NA NA NA NA NA NA
"ENSG00000224427" 0.012284013421823 0 8.1030458415403 0 1 NA NA
"ENSG00000224431" 0 NA NA NA NA NA NA
"ENSG00000224436" 0 NA NA NA NA NA NA
"ENSG00000224448" 0 NA NA NA NA NA NA
"ENSG00000224469" 0.177846972227688 -0.843939972168367 8.10297163189426 -0.104151910003797 0.917048796593675 NA NA
"ENSG00000224477" 0.0333089406023537 -0.519605244707299 8.1030458415403 -0.0641246828499403 0.948870948216506 NA NA
"ENSG00000224478" 0.116110612719811 0.093349166867724 8.10251945872844 0.0115210049594097 0.990807771371268 NA NA
"ENSG00000224481" 0.0341113007971013 0 8.10304584153955 0 1 NA NA
"ENSG00000224484" 0 NA NA NA NA NA NA
"ENSG00000224486" 0 NA NA NA NA NA NA
"ENSG00000224493" 0 NA NA NA NA NA NA
"ENSG00000224500" 0 NA NA NA NA NA NA
"ENSG00000224504" 0 NA NA NA NA NA NA
"ENSG00000224513" 0 NA NA NA NA NA NA
"ENSG00000224515" 0 NA NA NA NA NA NA
"ENSG00000224516" 0 NA NA NA NA NA NA
"ENSG00000224518" 0 NA NA NA NA NA NA
"ENSG00000224521" 0.0730871301358887 -0.19023720567387 8.10286621582008 -0.0234777670773398 0.981269172898637 NA NA
"ENSG00000224523" 0 NA NA NA NA NA NA
"ENSG00000224525" 0.0291177983711553 0 8.10304584152878 0 1 NA NA
"ENSG00000224529" 0 NA NA NA NA NA NA
"ENSG00000224532" 0 NA NA NA NA NA NA
"ENSG00000224541" 0.039294957456538 -0.519597527983254 8.10304584152915 -0.0641237305261498 0.948871706500353 NA NA
"ENSG00000224548" 0 NA NA NA NA NA NA
"ENSG00000224549" 0.0361820679079769 -0.519606869273724 8.10304584153598 -0.064124883338341 0.948870788578459 NA NA
"ENSG00000224555" 0 NA NA NA NA NA NA
"ENSG00000224556" 0 NA NA NA NA NA NA
"ENSG00000224560" 0.0130470327679838 0.762629722679253 8.1030458415403 0.0941164270316267 0.925016671419 NA NA
"ENSG00000224567" 0 NA NA NA NA NA NA
"ENSG00000224570" 0 NA NA NA NA NA NA
"ENSG00000224579" 0 NA NA NA NA NA NA
"ENSG00000224583" 0 NA NA NA NA NA NA
"ENSG00000224585" 0 NA NA NA NA NA NA
"ENSG00000224595" 0 NA NA NA NA NA NA
"ENSG00000224600" 0 NA NA NA NA NA NA
"ENSG00000224603" 0 NA NA NA NA NA NA
"ENSG00000224604" 0 NA NA NA NA NA NA
"ENSG00000224605" 0 NA NA NA NA NA NA
"ENSG00000224610" 0 NA NA NA NA NA NA
"ENSG00000224612" 0.0224210020781144 -0.519590831982625 8.1030458415403 -0.0641229041700518 0.948872364482987 NA NA
"ENSG00000224617" 0 NA NA NA NA NA NA
"ENSG00000224621" 0.0534882490068595 0 8.10304584153649 0 1 NA NA
"ENSG00000224626" 0 NA NA NA NA NA NA
"ENSG00000224628" 0 NA NA NA NA NA NA
"ENSG00000224630" 0 NA NA NA NA NA NA
"ENSG00000224635" 1.59424218219575 -0.591255941810331 0.818998423952359 -0.7219256161166 0.470340211101801 NA NA
"ENSG00000224643" 0 NA NA NA NA NA NA
"ENSG00000224644" 0 NA NA NA NA NA NA
"ENSG00000224645" 0 NA NA NA NA NA NA
"ENSG00000224647" 0.0479922397424733 -0.519621716450591 8.1030458415403 -0.0641267156341074 0.948869329620745 NA NA
"ENSG00000224649" 0 NA NA NA NA NA NA
"ENSG00000224653" 0 NA NA NA NA NA NA
"ENSG00000224658" 0 NA NA NA NA NA NA
"ENSG00000224661" 0.0314389156055394 -0.51960460145151 8.1030458415382 -0.0641246034655129 0.948871011426023 NA NA
"ENSG00000224667" 0.015427605311482 -0.519576419257958 8.1030458415403 -0.0641211254901641 0.948873780749629 NA NA
"ENSG00000224669" 0 NA NA NA NA NA NA
"ENSG00000224670" 0 NA NA NA NA NA NA
"ENSG00000224671" 0 NA NA NA NA NA NA
"ENSG00000224681" 0 NA NA NA NA NA NA
"ENSG00000224691" 0 NA NA NA NA NA NA
"ENSG00000224692" 0 NA NA NA NA NA NA
"ENSG00000224700" 0 NA NA NA NA NA NA
"ENSG00000224713" 0.0788706299014462 0 8.10304584152206 0 1 NA NA
"ENSG00000224715" 0 NA NA NA NA NA NA
"ENSG00000224719" 0 NA NA NA NA NA NA
"ENSG00000224722" 0.0262480854620853 -0.519590831982628 8.1030458415403 -0.0641229041700522 0.948872364482987 NA NA
"ENSG00000224731" 0 NA NA NA NA NA NA
"ENSG00000224733" 0.0338785642623551 0 8.1030458415403 0 1 NA NA
"ENSG00000224735" 0 NA NA NA NA NA NA
"ENSG00000224738" 0.905921571618678 0.412979779583978 1.31975737394795 0.312920986642098 0.754340692690133 NA NA
"ENSG00000224746" 0.128373246966244 -0.205593600788939 8.10291242346657 -0.0253728030175331 0.979757604169991 NA NA
"ENSG00000224750" 0.0476755773929619 -0.84008167399613 8.10304584153714 -0.103674802095994 0.917427423889268 NA NA
"ENSG00000224762" 0 NA NA NA NA NA NA
"ENSG00000224764" 0.0201770582413197 0 8.1030458415403 0 1 NA NA
"ENSG00000224785" 0 NA NA NA NA NA NA
"ENSG00000224789" 0 NA NA NA NA NA NA
"ENSG00000224794" 0.439233631926006 0.300574084816283 2.50972194062102 0.119763898920973 0.90467018053737 NA NA
"ENSG00000224797" 0.00894641472455145 0 8.10304584153714 0 1 NA NA
"ENSG00000224810" 0.211904509537001 -1.16076145285933 6.5504443296011 -0.17720346810886 0.859348571618917 NA NA
"ENSG00000224814" 0 NA NA NA NA NA NA
"ENSG00000224815" 0 NA NA NA NA NA NA
"ENSG00000224818" 0 NA NA NA NA NA NA
"ENSG00000224819" 0.0868691567194281 0 8.10304584152874 0 1 NA NA
"ENSG00000224836" 0 NA NA NA NA NA NA
"ENSG00000224844" 0 NA NA NA NA NA NA
"ENSG00000224848" 0.833755489270074 1.70605435253372 1.32809436119448 1.28458820576522 0.198936222296741 NA NA
"ENSG00000224864" 0 NA NA NA NA NA NA
"ENSG00000224865" 0 NA NA NA NA NA NA
"ENSG00000224869" 0 NA NA NA NA NA NA
"ENSG00000224876" 0 NA NA NA NA NA NA
"ENSG00000224879" 0 NA NA NA NA NA NA
"ENSG00000224881" 0.0301565866016355 0 8.10304584153826 0 1 NA NA
"ENSG00000224883" 0 NA NA NA NA NA NA
"ENSG00000224884" 0.0200341784046406 0 8.10304584153931 0 1 NA NA
"ENSG00000224886" 0 NA NA NA NA NA NA
"ENSG00000224888" 0.0540832831667428 0 8.10304584151916 0 1 NA NA
"ENSG00000224901" 0 NA NA NA NA NA NA
"ENSG00000224905" 9.08379322097936 0.234122611493842 0.331255131371631 0.706774293652171 0.479706751938553 NA NA
"ENSG00000224917" 0 NA NA NA NA NA NA
"ENSG00000224918" 0 NA NA NA NA NA NA
"ENSG00000224919" 0 NA NA NA NA NA NA
"ENSG00000224931" 0 NA NA NA NA NA NA
"ENSG00000224935" 0.0991445840609137 0.442053224227084 8.10304584152331 0.0545539582118397 0.956493820121116 NA NA
"ENSG00000224946" 0 NA NA NA NA NA NA
"ENSG00000224950" 0.35957571987332 -2.0312237186148 2.64091086552601 -0.769137552171881 0.441811657535247 NA NA
"ENSG00000224967" 0.0371238299976828 0 8.1030458415374 0 1 NA NA
"ENSG00000224969" 0 NA NA NA NA NA NA
"ENSG00000224970" 0 NA NA NA NA NA NA
"ENSG00000224972" 0 NA NA NA NA NA NA
"ENSG00000224981" 0.0168703913399424 -0.840045595848312 8.1030458415403 -0.103670349677872 0.917430957364928 NA NA
"ENSG00000224984" 0.0146684600048482 0 8.10304584152858 0 1 NA NA
"ENSG00000224985" 0.228284497135465 -0.555013614945751 7.20161440736007 -0.0770679438736022 0.938569494214406 NA NA
"ENSG00000224987" 0 NA NA NA NA NA NA
"ENSG00000224988" 0 NA NA NA NA NA NA
"ENSG00000224992" 0.0102248976740533 0.762629722679254 8.1030458415403 0.0941164270316267 0.925016671419 NA NA
"ENSG00000225000" 0 NA NA NA NA NA NA
"ENSG00000225002" 0.013068165174519 0 8.1030458415403 0 1 NA NA
"ENSG00000225006" 0 NA NA NA NA NA NA
"ENSG00000225007" 0 NA NA NA NA NA NA
"ENSG00000225011" 0 NA NA NA NA NA NA
"ENSG00000225012" 0 NA NA NA NA NA NA
"ENSG00000225017" 0 NA NA NA NA NA NA
"ENSG00000225018" 0.00888992521533467 0 8.1030458415403 0 1 NA NA
"ENSG00000225028" 0 NA NA NA NA NA NA
"ENSG00000225032" 0.0879344560189732 0 8.10304584152234 0 1 NA NA
"ENSG00000225044" 0 NA NA NA NA NA NA
"ENSG00000225046" 0 NA NA NA NA NA NA
"ENSG00000225050" 0 NA NA NA NA NA NA
"ENSG00000225055" 0 NA NA NA NA NA NA
"ENSG00000225056" 0 NA NA NA NA NA NA
"ENSG00000225057" 0.0505333754459268 -0.519630778047267 8.10304584153013 -0.0641278339293146 0.948868439183025 NA NA
"ENSG00000225058" 0 NA NA NA NA NA NA
"ENSG00000225069" 0 NA NA NA NA NA NA
"ENSG00000225075" 0.054175970924671 0.762581112684404 8.103045841518 0.0941104280537483 0.925021436759914 NA NA
"ENSG00000225078" 0 NA NA NA NA NA NA
"ENSG00000225084" 0 NA NA NA NA NA NA
"ENSG00000225085" 0 NA NA NA NA NA NA
"ENSG00000225087" 0.370410879156443 1.09305227033885 3.29368277992409 0.331863249551932 0.739992521793069 NA NA
"ENSG00000225092" 0.148422297000394 -1.14609610646069 8.10273346265283 -0.141445613599816 0.887517922020794 NA NA
"ENSG00000225096" 0.17482291416146 0.121506286332907 8.1030458414937 0.0149951374717274 0.988036059682806 NA NA
"ENSG00000225102" 0 NA NA NA NA NA NA
"ENSG00000225106" 0 NA NA NA NA NA NA
"ENSG00000225107" 0 NA NA NA NA NA NA
"ENSG00000225111" 0.0179404487891272 0 8.1030458415403 0 1 NA NA
"ENSG00000225112" 0 NA NA NA NA NA NA
"ENSG00000225113" 0 NA NA NA NA NA NA
"ENSG00000225116" 0 NA NA NA NA NA NA
"ENSG00000225118" 0 NA NA NA NA NA NA
"ENSG00000225122" 0 NA NA NA NA NA NA
"ENSG00000225123" 0 NA NA NA NA NA NA
"ENSG00000225129" 0.181194677546522 0 8.10304584148695 0 1 NA NA
"ENSG00000225140" 0.0591469791053387 -0.519625429323823 8.103045841539 -0.0641271738412294 0.948868964775299 NA NA
"ENSG00000225144" 0.0083034808044931 0 8.1030458415403 0 1 NA NA
"ENSG00000225146" 0.0112725434963834 0 8.10304584153469 0 1 NA NA
"ENSG00000225148" 0 NA NA NA NA NA NA
"ENSG00000225152" 0 NA NA NA NA NA NA
"ENSG00000225156" 4.64020792882749 -0.313770078673115 0.433126221013113 -0.72443103984604 0.468801149395272 NA NA
"ENSG00000225166" 0 NA NA NA NA NA NA
"ENSG00000225170" 0.104237360440139 -0.519694345043978 8.10304584149967 -0.0641356787570383 0.94886219277469 NA NA
"ENSG00000225172" 0.0292950943664948 0 8.10304584151709 0 1 NA NA
"ENSG00000225173" 0.961385080819732 1.13689912948256 1.21828782612524 0.933194196890617 0.350719710428751 NA NA
"ENSG00000225181" 0 NA NA NA NA NA NA
"ENSG00000225182" 0 NA NA NA NA NA NA
"ENSG00000225187" 0.574463757788938 0.920149282881466 1.9306691248494 0.476596052134641 0.633649795175736 NA NA
"ENSG00000225191" 0 NA NA NA NA NA NA
"ENSG00000225195" 0.0658088085692244 0.121636254380865 8.10304584153875 0.0150111768783683 0.988023263528138 NA NA
"ENSG00000225200" 0.288554453299237 -1.10615900415655 3.13829140716266 -0.352471730837971 0.724484515410464 NA NA
"ENSG00000225203" 0 NA NA NA NA NA NA
"ENSG00000225208" 0 NA NA NA NA NA NA
"ENSG00000225209" 0 NA NA NA NA NA NA
"ENSG00000225213" 0.106712003445216 -0.8401572591 8.10304584149682 -0.103684130083214 0.917420021127141 NA NA
"ENSG00000225214" 0 NA NA NA NA NA NA
"ENSG00000225216" 0.0247837968596309 0.762613250935962 8.1030458415403 0.0941143942474596 0.925018286178706 NA NA
"ENSG00000225218" 0 NA NA NA NA NA NA
"ENSG00000225230" 0.00886594486577857 0 8.10304584154009 0 1 NA NA
"ENSG00000225233" 0 NA NA NA NA NA NA
"ENSG00000225236" 0 NA NA NA NA NA NA
"ENSG00000225240" 0 NA NA NA NA NA NA
"ENSG00000225243" 0 NA NA NA NA NA NA
"ENSG00000225244" 0 NA NA NA NA NA NA
"ENSG00000225253" 0 NA NA NA NA NA NA
"ENSG00000225258" 0 NA NA NA NA NA NA
"ENSG00000225279" 0.0165434135685007 0 8.10304584153354 0 1 NA NA
"ENSG00000225280" 0.0245727667631614 0 8.10304584153774 0 1 NA NA
"ENSG00000225282" 0 NA NA NA NA NA NA
"ENSG00000225284" 0.021482228437955 0.442158487070277 8.1030458415403 0.0545669487396394 0.956483470595475 NA NA
"ENSG00000225286" 0.010468704978083 0 8.1030458415403 0 1 NA NA
"ENSG00000225297" 0 NA NA NA NA NA NA
"ENSG00000225299" 0.0113111133755411 0 8.1030458415403 0 1 NA NA
"ENSG00000225300" 0.274406145032908 1.02455673964328 4.72937535088738 0.216636799498489 0.82849140484621 NA NA
"ENSG00000225303" 0 NA NA NA NA NA NA
"ENSG00000225304" 0 NA NA NA NA NA NA
"ENSG00000225311" 0 NA NA NA NA NA NA
"ENSG00000225313" 0.0203306326382372 0 8.1030458415403 0 1 NA NA
"ENSG00000225315" 0 NA NA NA NA NA NA
"ENSG00000225325" 0 NA NA NA NA NA NA
"ENSG00000225330" 0 NA NA NA NA NA NA
"ENSG00000225333" 0.00886594486577857 0 8.10304584154009 0 1 NA NA
"ENSG00000225335" 1.09346363652554 0.0360427453750358 0.98810337814634 0.036476694819778 0.970902261179724 NA NA
"ENSG00000225337" 0.018721535070823 0 8.10304584152655 0 1 NA NA
"ENSG00000225339" 0.857966335467276 0.55238537734909 1.12137820663229 0.492595071031395 0.622298731461521 NA NA
"ENSG00000225341" 0 NA NA NA NA NA NA
"ENSG00000225344" 0 NA NA NA NA NA NA
"ENSG00000225356" 0.0146475471832474 0 8.1030458415403 0 1 NA NA
"ENSG00000225359" 0 NA NA NA NA NA NA
"ENSG00000225360" 0 NA NA NA NA NA NA
"ENSG00000225365" 0 NA NA NA NA NA NA
"ENSG00000225370" 0.013355844099843 0 8.1030458415403 0 1 NA NA
"ENSG00000225378" 0 NA NA NA NA NA NA
"ENSG00000225384" 0.102932006040592 -0.519699602284885 8.10304584152218 -0.0641363275549799 0.948861676172426 NA NA
"ENSG00000225385" 0 NA NA NA NA NA NA
"ENSG00000225387" 0 NA NA NA NA NA NA
"ENSG00000225393" 0.0112230312477958 0.762631781697875 8.1030458415403 0.0941166811359057 0.925016469569088 NA NA
"ENSG00000225394" 0 NA NA NA NA NA NA
"ENSG00000225397" 0 NA NA NA NA NA NA
"ENSG00000225399" 0.206540357811322 -0.215816158813444 6.62851857977205 -0.0325587318216231 0.974026479603961 NA NA
"ENSG00000225402" 0.0101711875132875 0 8.10304584154004 0 1 NA NA
"ENSG00000225407" 0.133968361232452 -0.519722804112455 8.10304584147347 -0.0641391909018188 0.948859396246428 NA NA
"ENSG00000225408" 0.0222068740504891 0 8.1030458415403 0 1 NA NA
"ENSG00000225411" 0.0707684321481252 0 8.10304584152837 0 1 NA NA
"ENSG00000225417" 0 NA NA NA NA NA NA
"ENSG00000225420" 0.0825385119810241 -0.840112377447085 8.10304584153366 -0.103678591220715 0.917424416809994 NA NA
"ENSG00000225421" 0.0368579482489487 -0.519603852814229 8.10304584153591 -0.0641245110759165 0.948871084990852 NA NA
"ENSG00000225424" 0 NA NA NA NA NA NA
"ENSG00000225448" 0 NA NA NA NA NA NA
"ENSG00000225450" 0.456211029563125 0.719926045318972 2.44462398590789 0.294493570164167 0.768380775965319 NA NA
"ENSG00000225451" 0 NA NA NA NA NA NA
"ENSG00000225457" 0.0117105097379052 -0.519576419257958 8.1030458415403 -0.0641211254901641 0.948873780749629 NA NA
"ENSG00000225458" 0 NA NA NA NA NA NA
"ENSG00000225460" 0 NA NA NA NA NA NA
"ENSG00000225469" 0 NA NA NA NA NA NA
"ENSG00000225475" 0 NA NA NA NA NA NA
"ENSG00000225477" 0 NA NA NA NA NA NA
"ENSG00000225478" 0.0484854648764918 1.2462229914829 8.08614909548555 0.154118230664169 0.877516514023835 NA NA
"ENSG00000225480" 0 NA NA NA NA NA NA
"ENSG00000225486" 0.0811077772124339 -0.519670098430131 8.10304584153685 -0.064132686472815 0.948864575367 NA NA
"ENSG00000225488" 0 NA NA NA NA NA NA
"ENSG00000225498" 0.0136681528792657 0 8.1030458415403 0 1 NA NA
"ENSG00000225505" 0 NA NA NA NA NA NA
"ENSG00000225507" 0 NA NA NA NA NA NA
"ENSG00000225519" 0 NA NA NA NA NA NA
"ENSG00000225522" 0 NA NA NA NA NA NA
"ENSG00000225527" 0.0234488244009123 0 8.1030458415403 0 1 NA NA
"ENSG00000225531" 0.0101711875132875 0 8.10304584154004 0 1 NA NA
"ENSG00000225532" 0 NA NA NA NA NA NA
"ENSG00000225537" 0 NA NA NA NA NA NA
"ENSG00000225544" 0.00945465382613522 0 8.1030458415403 0 1 NA NA
"ENSG00000225545" 0 NA NA NA NA NA NA
"ENSG00000225551" 0 NA NA NA NA NA NA
"ENSG00000225555" 0.350275623325351 -1.48769818470031 3.00481578971498 -0.495104621651841 0.620526271633733 NA NA
"ENSG00000225559" 0.0407628443069969 0.762598222781582 8.1030458415352 0.0941125396172139 0.92501975942057 NA NA
"ENSG00000225563" 0.00945465382613522 0 8.1030458415403 0 1 NA NA
"ENSG00000225568" 0.0336301756667822 -0.519604686321323 8.10304584153871 -0.064124613939325 0.948871003086294 NA NA
"ENSG00000225570" 0 NA NA NA NA NA NA
"ENSG00000225582" 0 NA NA NA NA NA NA
"ENSG00000225588" 0 NA NA NA NA NA NA
"ENSG00000225594" 0 NA NA NA NA NA NA
"ENSG00000225598" 0 NA NA NA NA NA NA
"ENSG00000225603" 0.00881101099143422 0 8.1030458415403 0 1 NA NA
"ENSG00000225605" 0.0101711875132875 0 8.10304584154004 0 1 NA NA
"ENSG00000225606" 0 NA NA NA NA NA NA
"ENSG00000225610" 0 NA NA NA NA NA NA
"ENSG00000225612" 0 NA NA NA NA NA NA
"ENSG00000225616" 0 NA NA NA NA NA NA
"ENSG00000225620" 0 NA NA NA NA NA NA
"ENSG00000225625" 0 NA NA NA NA NA NA
"ENSG00000225632" 0 NA NA NA NA NA NA
"ENSG00000225637" 0 NA NA NA NA NA NA
"ENSG00000225643" 0.145025325413152 0.442010350236146 8.10304584149586 0.0545486671163332 0.956498035527662 NA NA
"ENSG00000225647" 0.207060417266359 0.442015155325832 8.10304584148605 0.0545492601143633 0.956497563087107 NA NA
"ENSG00000225649" 0.261718274815057 -1.48759953669852 4.41373045687387 -0.337039053751403 0.736087460037992 NA NA
"ENSG00000225655" 0.458584278879196 0.892974337131217 1.92890668771131 0.462943253201507 0.643405043034027 NA NA
"ENSG00000225656" 0 NA NA NA NA NA NA
"ENSG00000225660" 0 NA NA NA NA NA NA
"ENSG00000225676" 0 NA NA NA NA NA NA
"ENSG00000225678" 0.0415940355317647 0 8.10304584153878 0 1 NA NA
"ENSG00000225680" 0.085553486509247 0 8.1030458415403 0 1 NA NA
"ENSG00000225681" 0 NA NA NA NA NA NA
"ENSG00000225689" 0.445165612116009 -0.665910733506818 2.45986144687199 -0.270710667201848 0.786613571825986 NA NA
"ENSG00000225703" 0 NA NA NA NA NA NA
"ENSG00000225705" 0 NA NA NA NA NA NA
"ENSG00000225708" 0 NA NA NA NA NA NA
"ENSG00000225711" 0.0265848072823518 0 8.1030458415238 0 1 NA NA
"ENSG00000225718" 0.0348455182461679 0 8.10304584152679 0 1 NA NA
"ENSG00000225720" 0 NA NA NA NA NA NA
"ENSG00000225721" 0.0463979952695604 0 8.10304584153618 0 1 NA NA
"ENSG00000225726" 0.17575486698403 0.40978626443256 8.08041192727373 0.0507135364039316 0.959553790039191 NA NA
"ENSG00000225727" 0 NA NA NA NA NA NA
"ENSG00000225741" 0 NA NA NA NA NA NA
"ENSG00000225744" 0 NA NA NA NA NA NA
"ENSG00000225750" 0 NA NA NA NA NA NA
"ENSG00000225751" 0.0229510279877405 0 8.1030458415403 0 1 NA NA
"ENSG00000225752" 0 NA NA NA NA NA NA
"ENSG00000225761" 0.180120792931432 -1.16073352883297 7.06274850215898 -0.164345867402492 0.869458875576051 NA NA
"ENSG00000225775" 0 NA NA NA NA NA NA
"ENSG00000225779" 0 NA NA NA NA NA NA
"ENSG00000225785" 0 NA NA NA NA NA NA
"ENSG00000225790" 0.0109135640315278 -0.519574360239336 8.1030458415403 -0.0641208713858851 0.948873983079143 NA NA
"ENSG00000225794" 0.0483646090894935 -0.519624850390799 8.10304584153472 -0.0641271023949165 0.948869021664117 NA NA
"ENSG00000225795" 0 NA NA NA NA NA NA
"ENSG00000225798" 0 NA NA NA NA NA NA
"ENSG00000225806" 1.07971386832095 0.634056632733142 1.25388618418534 0.505673194848296 0.613086088721012 NA NA
"ENSG00000225807" 0.0199233588042182 0 8.1030458415403 0 1 NA NA
"ENSG00000225811" 0 NA NA NA NA NA NA
"ENSG00000225813" 0.228988434947721 0.952681938613665 8.08546930543808 0.117826424493742 0.90620519166647 NA NA
"ENSG00000225815" 0 NA NA NA NA NA NA
"ENSG00000225818" 0 NA NA NA NA NA NA
"ENSG00000225819" 0 NA NA NA NA NA NA
"ENSG00000225836" 0.0222068740504891 0 8.1030458415403 0 1 NA NA
"ENSG00000225840" 0 NA NA NA NA NA NA
"ENSG00000225850" 0.378573591294527 0.637814528339855 2.52448465941045 0.252651378158426 0.800537623636737 NA NA
"ENSG00000225854" 0 NA NA NA NA NA NA
"ENSG00000225864" 0 NA NA NA NA NA NA
"ENSG00000225867" 0 NA NA NA NA NA NA
"ENSG00000225869" 0.0299917620983858 -0.519590831982628 8.1030458415403 -0.0641229041700521 0.948872364482987 NA NA
"ENSG00000225871" 0 NA NA NA NA NA NA
"ENSG00000225876" 0 NA NA NA NA NA NA
"ENSG00000225879" 0 NA NA NA NA NA NA
"ENSG00000225881" 0 NA NA NA NA NA NA
"ENSG00000225884" 0 NA NA NA NA NA NA
"ENSG00000225885" 3.23868121601138 0.28654176643388 0.631421567777203 0.453804211095599 0.649969752402001 NA NA
"ENSG00000225886" 0.0136372806150015 -0.519576419257958 8.1030458415403 -0.0641211254901641 0.948873780749629 NA NA
"ENSG00000225889" 2.16054738302689 0.63798843259855 0.705285631476767 0.904581639161845 0.365687066048263 NA NA
"ENSG00000225893" 0 NA NA NA NA NA NA
"ENSG00000225898" 0 NA NA NA NA NA NA
"ENSG00000225903" 0.0228197357485879 -0.51959289100125 8.1030458415403 -0.0641231582743312 0.948872162153499 NA NA
"ENSG00000225906" 0 NA NA NA NA NA NA
"ENSG00000225911" 0 NA NA NA NA NA NA
"ENSG00000225913" 0 NA NA NA NA NA NA
"ENSG00000225916" 0.308639718011076 -1.93522895578548 3.5655251519197 -0.542761268909726 0.587294183404178 NA NA
"ENSG00000225923" 0 NA NA NA NA NA NA
"ENSG00000225925" 0.0259212940368245 -0.519590831982628 8.1030458415403 -0.0641229041700521 0.948872364482987 NA NA
"ENSG00000225929" 0.0351710911966902 0 8.103045841534 0 1 NA NA
"ENSG00000225931" 0 NA NA NA NA NA NA
"ENSG00000225943" 0 NA NA NA NA NA NA
"ENSG00000225947" 0.0206398924913705 0 8.10304584153923 0 1 NA NA
"ENSG00000225949" 0 NA NA NA NA NA NA
"ENSG00000225952" 0 NA NA NA NA NA NA
"ENSG00000225956" 0.0165434135685007 0 8.10304584153354 0 1 NA NA
"ENSG00000225957" 0 NA NA NA NA NA NA
"ENSG00000225960" 0 NA NA NA NA NA NA
"ENSG00000225963" 0.135097506453426 -0.840192333792629 8.10304584149273 -0.103688458664557 0.917416585934254 NA NA
"ENSG00000225965" 0 NA NA NA NA NA NA
"ENSG00000225970" 0 NA NA NA NA NA NA
"ENSG00000225974" 0 NA NA NA NA NA NA
"ENSG00000225982" 0 NA NA NA NA NA NA
"ENSG00000226010" 0.0929911744903321 -0.519688368790221 8.10304584150003 -0.0641349412252636 0.948862780030872 NA NA
"ENSG00000226012" 0 NA NA NA NA NA NA
"ENSG00000226014" 0 NA NA NA NA NA NA
"ENSG00000226022" 0 NA NA NA NA NA NA
"ENSG00000226025" 0 NA NA NA NA NA NA
"ENSG00000226032" 0 NA NA NA NA NA NA
"ENSG00000226040" 0.0466426412753772 0.762585610784595 8.10304584152376 0.0941109831659538 0.925020995801531 NA NA
"ENSG00000226041" 0 NA NA NA NA NA NA
"ENSG00000226043" 0 NA NA NA NA NA NA
"ENSG00000226045" 0 NA NA NA NA NA NA
"ENSG00000226047" 0 NA NA NA NA NA NA
"ENSG00000226058" 0 NA NA NA NA NA NA
"ENSG00000226063" 0 NA NA NA NA NA NA
"ENSG00000226072" 0 NA NA NA NA NA NA
"ENSG00000226078" 0 NA NA NA NA NA NA
"ENSG00000226087" 0.125627552547733 0.442040918318341 8.10304584151452 0.0545524395349737 0.956495030048197 NA NA
"ENSG00000226089" 0.0292009628716476 -0.519605244707299 8.1030458415403 -0.0641246828499402 0.948870948216506 NA NA
"ENSG00000226096" 0 NA NA NA NA NA NA
"ENSG00000226097" 0.0214974411704367 0.762613086538417 8.1030458415349 0.0941143739591581 0.925018302294895 NA NA
"ENSG00000226110" 0.0217966669638811 0 8.1030458415356 0 1 NA NA
"ENSG00000226113" 0 NA NA NA NA NA NA
"ENSG00000226115" 0 NA NA NA NA NA NA
"ENSG00000226117" 0.022561928794172 0 8.10304584152213 0 1 NA NA
"ENSG00000226130" 0 NA NA NA NA NA NA
"ENSG00000226134" 0 NA NA NA NA NA NA
"ENSG00000226138" 0.119878054121137 0.588510943036717 8.08536064489243 0.072787222349628 0.94197543907265 NA NA
"ENSG00000226141" 0 NA NA NA NA NA NA
"ENSG00000226143" 0 NA NA NA NA NA NA
"ENSG00000226149" 0.136670842646229 -1.85804048590784 8.09900383643313 -0.229415928604638 0.818545657042226 NA NA
"ENSG00000226160" 0 NA NA NA NA NA NA
"ENSG00000226163" 0 NA NA NA NA NA NA
"ENSG00000226166" 0 NA NA NA NA NA NA
"ENSG00000226168" 0 NA NA NA NA NA NA
"ENSG00000226169" 0.0136372806150015 -0.519576419257958 8.1030458415403 -0.0641211254901641 0.948873780749629 NA NA
"ENSG00000226172" 0.00992447624296523 0 8.1030458415403 0 1 NA NA
"ENSG00000226180" 0.57224979092095 -1.32720719134583 1.89731636924414 -0.699518126159724 0.484228289198508 NA NA
"ENSG00000226181" 0 NA NA NA NA NA NA
"ENSG00000226193" 0 NA NA NA NA NA NA
"ENSG00000226197" 0.0311845935161047 0 8.10304584153223 0 1 NA NA
"ENSG00000226199" 0 NA NA NA NA NA NA
"ENSG00000226204" 0 NA NA NA NA NA NA
"ENSG00000226206" 0 NA NA NA NA NA NA
"ENSG00000226207" 0 NA NA NA NA NA NA
"ENSG00000226208" 0.0618513736113652 -1.19247306082464 8.10245778019248 -0.147174239369663 0.882994493166989 NA NA
"ENSG00000226211" 0 NA NA NA NA NA NA
"ENSG00000226218" 0 NA NA NA NA NA NA
"ENSG00000226233" 0 NA NA NA NA NA NA
"ENSG00000226238" 0 NA NA NA NA NA NA
"ENSG00000226239" 0.657291865190705 0.358267275514632 1.48565826648279 0.241150528083965 0.809438452329316 NA NA
"ENSG00000226241" 0.0110535018371743 0 8.10304584153701 0 1 NA NA
"ENSG00000226249" 0 NA NA NA NA NA NA
"ENSG00000226252" 0 NA NA NA NA NA NA
"ENSG00000226266" 1.51216197413788 0.0196410101593604 0.796781608032738 0.0246504311361482 0.980333793274118 NA NA
"ENSG00000226268" 0.088119663151356 0.442079564557024 8.10304584151838 0.0545572088821091 0.956491230318395 NA NA
"ENSG00000226276" 0.132107124101604 0 8.10304584147506 0 1 NA NA
"ENSG00000226277" 0.385523960930566 0.416697469722313 3.09817898200954 0.134497545862258 0.893009151576887 NA NA
"ENSG00000226280" 0 NA NA NA NA NA NA
"ENSG00000226281" 0.0082374088221482 0 8.1030458415403 0 1 NA NA
"ENSG00000226286" 0 NA NA NA NA NA NA
"ENSG00000226291" 0.0685727942621996 0 8.10304584151702 0 1 NA NA
"ENSG00000226296" 0 NA NA NA NA NA NA
"ENSG00000226302" 0 NA NA NA NA NA NA
"ENSG00000226304" 0 NA NA NA NA NA NA
"ENSG00000226308" 0.771379063966447 0.624375612780796 1.07265746047492 0.582082944264754 0.560510812896666 NA NA
"ENSG00000226310" 0.817766205139859 -0.0757538114080534 1.21878889933628 -0.0621549896370954 0.950439406211602 NA NA
"ENSG00000226323" 0 NA NA NA NA NA NA
"ENSG00000226324" 0.00881101099143422 0 8.1030458415403 0 1 NA NA
"ENSG00000226329" 0 NA NA NA NA NA NA
"ENSG00000226332" 1.85951178912699 0.608025378640533 0.789428412998214 0.770209646155602 0.441175542822914 NA NA
"ENSG00000226334" 0 NA NA NA NA NA NA
"ENSG00000226338" 0 NA NA NA NA NA NA
"ENSG00000226349" 0 NA NA NA NA NA NA
"ENSG00000226355" 0 NA NA NA NA NA NA
"ENSG00000226375" 0.0259692985537053 0 8.10304584152993 0 1 NA NA
"ENSG00000226376" 0 NA NA NA NA NA NA
"ENSG00000226394" 0 NA NA NA NA NA NA
"ENSG00000226396" 1.61377616715861 0.110580539590037 0.830790672621228 0.133102769727956 0.894112104713129 NA NA
"ENSG00000226398" 0 NA NA NA NA NA NA
"ENSG00000226400" 0 NA NA NA NA NA NA
"ENSG00000226401" 0 NA NA NA NA NA NA
"ENSG00000226405" 0 NA NA NA NA NA NA
"ENSG00000226409" 0.374104056056395 -1.81235076125957 2.79887407398229 -0.647528510877561 0.517289948338127 NA NA
"ENSG00000226410" 0.0247588048890913 -0.840047654866934 8.1030458415403 -0.103670603782151 0.917430755705637 NA NA
"ENSG00000226411" 0 NA NA NA NA NA NA
"ENSG00000226423" 0 NA NA NA NA NA NA
"ENSG00000226426" 0 NA NA NA NA NA NA
"ENSG00000226429" 0 NA NA NA NA NA NA
"ENSG00000226431" 0 NA NA NA NA NA NA
"ENSG00000226433" 0.00888992521533467 0 8.1030458415403 0 1 NA NA
"ENSG00000226438" 0 NA NA NA NA NA NA
"ENSG00000226439" 0 NA NA NA NA NA NA
"ENSG00000226442" 0 NA NA NA NA NA NA
"ENSG00000226454" 0.0648529538197486 -0.519625508974238 8.1030458415191 -0.0641271836710753 0.948868956948327 NA NA
"ENSG00000226455" 0 NA NA NA NA NA NA
"ENSG00000226465" 5.19149920983986 -0.709422174095183 0.524813885609615 -1.35175953523244 0.17645225273517 NA NA
"ENSG00000226468" 0.312157329467462 -2.47935793139055 3.50504741782425 -0.707367871482209 0.479337897450499 NA NA
"ENSG00000226471" 4.58167204074247 -0.392063762830377 0.512050007179354 -0.765674753116545 0.443869852932178 NA NA
"ENSG00000226472" 0 NA NA NA NA NA NA
"ENSG00000226474" 0 NA NA NA NA NA NA
"ENSG00000226477" 0 NA NA NA NA NA NA
"ENSG00000226484" 0.011933676072528 0 8.10304584153629 0 1 NA NA
"ENSG00000226487" 0 NA NA NA NA NA NA
"ENSG00000226499" 0.0787087918271927 1.65749089366955 8.08175461709242 0.205090475051551 0.837501438072388 NA NA
"ENSG00000226500" 0 NA NA NA NA NA NA
"ENSG00000226506" 0 NA NA NA NA NA NA
"ENSG00000226509" 0 NA NA NA NA NA NA
"ENSG00000226515" 0 NA NA NA NA NA NA
"ENSG00000226521" 0 NA NA NA NA NA NA
"ENSG00000226523" 0 NA NA NA NA NA NA
"ENSG00000226526" 0 NA NA NA NA NA NA
"ENSG00000226527" 0 NA NA NA NA NA NA
"ENSG00000226530" 4.73119297386842 -0.604030822733331 0.477363866634906 -1.26534676156229 0.205747050711765 NA NA
"ENSG00000226532" 0 NA NA NA NA NA NA
"ENSG00000226534" 0 NA NA NA NA NA NA
"ENSG00000226535" 0.342200786972998 1.54650558314924 3.12119229214685 0.495485519120484 0.620257441349421 NA NA
"ENSG00000226542" 0 NA NA NA NA NA NA
"ENSG00000226545" 0 NA NA NA NA NA NA
"ENSG00000226548" 0.0372145073084864 0.762595303257738 8.10304584153591 0.0941121793176466 0.925020045627734 NA NA
"ENSG00000226552" 0 NA NA NA NA NA NA
"ENSG00000226558" 0 NA NA NA NA NA NA
"ENSG00000226565" 0 NA NA NA NA NA NA
"ENSG00000226566" 0 NA NA NA NA NA NA
"ENSG00000226570" 0.0584770844730022 0 8.10304584151618 0 1 NA NA
"ENSG00000226571" 0.352755550705881 -1.50772149786645 2.7631072832186 -0.545661584341447 0.585298583192917 NA NA
"ENSG00000226576" 0 NA NA NA NA NA NA
"ENSG00000226578" 0.288887102812638 -0.552149534816145 5.72930990369583 -0.0963727820797348 0.923224508239253 NA NA
"ENSG00000226587" 0 NA NA NA NA NA NA
"ENSG00000226592" 0 NA NA NA NA NA NA
"ENSG00000226594" 0 NA NA NA NA NA NA
"ENSG00000226595" 0 NA NA NA NA NA NA
"ENSG00000226599" 0.00843519566997121 -0.519574360239336 8.1030458415403 -0.0641208713858851 0.948873983079143 NA NA
"ENSG00000226601" 0 NA NA NA NA NA NA
"ENSG00000226605" 0.0208417442635073 -0.519588772964004 8.1030458415403 -0.0641226500657728 0.948872566812478 NA NA
"ENSG00000226619" 0 NA NA NA NA NA NA
"ENSG00000226622" 0.0801326030868735 0 8.10304584153051 0 1 NA NA
"ENSG00000226636" 0.209173603683824 0.121523837374099 6.58839099312667 0.018445146546536 0.985283736823096 NA NA
"ENSG00000226640" 0.00894641472455145 0 8.10304584153714 0 1 NA NA
"ENSG00000226643" 0 NA NA NA NA NA NA
"ENSG00000226647" 0 NA NA NA NA NA NA
"ENSG00000226649" 0 NA NA NA NA NA NA
"ENSG00000226655" 0 NA NA NA NA NA NA
"ENSG00000226661" 0 NA NA NA NA NA NA
"ENSG00000226664" 0 NA NA NA NA NA NA
"ENSG00000226668" 0.012093223816089 0 8.1030458415403 0 1 NA NA
"ENSG00000226669" 0.0638652477845601 0.76256778382839 8.10304584152084 0.0941087831344744 0.925022743416496 NA NA
"ENSG00000226671" 0 NA NA NA NA NA NA
"ENSG00000226679" 0.0636672237069238 0 8.10304584153555 0 1 NA NA
"ENSG00000226680" 0 NA NA NA NA NA NA
"ENSG00000226681" 0.00881101099143422 0 8.1030458415403 0 1 NA NA
"ENSG00000226690" 0.260387121057313 0.564332618461212 5.94696560953939 0.0948942125301648 0.924398853507792 NA NA
"ENSG00000226694" 0 NA NA NA NA NA NA
"ENSG00000226698" 0.0146733036938778 0 8.1030458415346 0 1 NA NA
"ENSG00000226699" 0 NA NA NA NA NA NA
"ENSG00000226706" 0 NA NA NA NA NA NA
"ENSG00000226707" 0 NA NA NA NA NA NA
"ENSG00000226708" 0 NA NA NA NA NA NA
"ENSG00000226716" 0 NA NA NA NA NA NA
"ENSG00000226723" 0 NA NA NA NA NA NA
"ENSG00000226733" 0 NA NA NA NA NA NA
"ENSG00000226739" 0 NA NA NA NA NA NA
"ENSG00000226744" 0 NA NA NA NA NA NA
"ENSG00000226750" 0 NA NA NA NA NA NA
"ENSG00000226756" 0.120900689752715 -1.14853466053523 8.10278930200101 -0.141745591268379 0.887280961862124 NA NA
"ENSG00000226764" 0 NA NA NA NA NA NA
"ENSG00000226767" 0 NA NA NA NA NA NA
"ENSG00000226771" 0.012284013421823 0 8.1030458415403 0 1 NA NA
"ENSG00000226772" 0 NA NA NA NA NA NA
"ENSG00000226773" 0.0461432697504945 0 8.10304584152101 0 1 NA NA
"ENSG00000226782" 0.736835568928192 1.42498739330159 1.4168561703689 1.0057389190962 0.314541176348258 NA NA
"ENSG00000226797" 0 NA NA NA NA NA NA
"ENSG00000226798" 0 NA NA NA NA NA NA
"ENSG00000226804" 0 NA NA NA NA NA NA
"ENSG00000226810" 0 NA NA NA NA NA NA
"ENSG00000226814" 0 NA NA NA NA NA NA
"ENSG00000226816" 0.0546998443759256 0 8.10304584152271 0 1 NA NA
"ENSG00000226820" 0 NA NA NA NA NA NA
"ENSG00000226824" 8.49197017257184 0.133586000802972 0.33375743847561 0.400248759737334 0.688973304329829 NA NA
"ENSG00000226829" 0.0729217761117105 -0.519664470046047 8.10304584151859 -0.0641319918719177 0.948865128439779 NA NA
"ENSG00000226838" 0 NA NA NA NA NA NA
"ENSG00000226842" 0 NA NA NA NA NA NA
"ENSG00000226843" 0 NA NA NA NA NA NA
"ENSG00000226849" 0.178120728914803 0.441959413652609 8.10304584144885 0.0545423810133087 0.956503043656541 NA NA
"ENSG00000226854" 0 NA NA NA NA NA NA
"ENSG00000226861" 0.012093223816089 0 8.1030458415403 0 1 NA NA
"ENSG00000226868" 0 NA NA NA NA NA NA
"ENSG00000226870" 0 NA NA NA NA NA NA
"ENSG00000226871" 0 NA NA NA NA NA NA
"ENSG00000226872" 0 NA NA NA NA NA NA
"ENSG00000226877" 0.0454673373750566 -0.840076996527084 8.1030458415353 -0.103674224847766 0.91742788199812 NA NA
"ENSG00000226883" 0.0221829276264147 0 8.10304584153774 0 1 NA NA
"ENSG00000226886" 0.0126043354413591 -0.519574360239333 8.1030458415403 -0.0641208713858847 0.948873983079143 NA NA
"ENSG00000226890" 0 NA NA NA NA NA NA
"ENSG00000226899" 0.196344022962868 1.51583047936504 8.0631240676692 0.187995430386973 0.850880233338962 NA NA
"ENSG00000226900" 1.13923250491484 0.661004377053334 0.997635841249558 0.662570799607013 0.507605476875956 NA NA
"ENSG00000226904" 0 NA NA NA NA NA NA
"ENSG00000226905" 0.00886594486577857 0 8.10304584154009 0 1 NA NA
"ENSG00000226918" 0 NA NA NA NA NA NA
"ENSG00000226919" 0.0543472196361813 0 8.1030458415403 0 1 NA NA
"ENSG00000226920" 0 NA NA NA NA NA NA
"ENSG00000226927" 0 NA NA NA NA NA NA
"ENSG00000226938" 0 NA NA NA NA NA NA
"ENSG00000226939" 0 NA NA NA NA NA NA
"ENSG00000226946" 0 NA NA NA NA NA NA
"ENSG00000226952" 0.00936076753541151 0 8.1030458415391 0 1 NA NA
"ENSG00000226954" 0.0370199569996799 -0.840062067591604 8.1030458415403 -0.103672382462039 0.917429344130483 NA NA
"ENSG00000226956" 0.01870659185209 0 8.10304584153982 0 1 NA NA
"ENSG00000226957" 0.0513136305521772 -0.840082187542235 8.10304584153878 -0.103674865472895 0.91742737359285 NA NA
"ENSG00000226963" 0.03868742442993 0 8.10304584153828 0 1 NA NA
"ENSG00000226965" 0.195581366058256 -0.840247065520204 6.03276869558255 -0.139280504179693 0.889228495123904 NA NA
"ENSG00000226971" 0.0101711875132875 0 8.10304584154004 0 1 NA NA
"ENSG00000226973" 0 NA NA NA NA NA NA
"ENSG00000226984" 0 NA NA NA NA NA NA
"ENSG00000226987" 0.0871144930895783 -0.519659779820195 8.10304584150954 -0.0641314130494152 0.948865589324561 NA NA
"ENSG00000226989" 0 NA NA NA NA NA NA
"ENSG00000226990" 0 NA NA NA NA NA NA
"ENSG00000226991" 0 NA NA NA NA NA NA
"ENSG00000226992" 0 NA NA NA NA NA NA
"ENSG00000226994" 0.9116717759288 0.565416443243589 1.23823767908599 0.456629977260062 0.647937028700414 NA NA
"ENSG00000226996" 0 NA NA NA NA NA NA
"ENSG00000226999" 0 NA NA NA NA NA NA
"ENSG00000227004" 0 NA NA NA NA NA NA
"ENSG00000227006" 0.0111582819844231 0 8.1030458415403 0 1 NA NA
"ENSG00000227015" 0 NA NA NA NA NA NA
"ENSG00000227017" 0 NA NA NA NA NA NA
"ENSG00000227029" 0 NA NA NA NA NA NA
"ENSG00000227033" 0 NA NA NA NA NA NA
"ENSG00000227034" 0.444625066760203 1.62428420267037 3.22325506787981 0.503926673025846 0.614312906132966 NA NA
"ENSG00000227040" 0 NA NA NA NA NA NA
"ENSG00000227042" 0 NA NA NA NA NA NA
"ENSG00000227045" 0.0431164019990438 0 8.1030458415371 0 1 NA NA
"ENSG00000227047" 0 NA NA NA NA NA NA
"ENSG00000227048" 0 NA NA NA NA NA NA
"ENSG00000227050" 0.0328858262941388 0 8.1030458415403 0 1 NA NA
"ENSG00000227055" 0 NA NA NA NA NA NA
"ENSG00000227058" 0 NA NA NA NA NA NA
"ENSG00000227061" 0 NA NA NA NA NA NA
"ENSG00000227062" 0 NA NA NA NA NA NA
"ENSG00000227066" 0.0101711875132875 0 8.10304584154004 0 1 NA NA
"ENSG00000227068" 0 NA NA NA NA NA NA
"ENSG00000227072" 0.011933676072528 0 8.10304584153629 0 1 NA NA
"ENSG00000227075" 0.0233673002636753 0 8.1030458415403 0 1 NA NA
"ENSG00000227076" 0.155509764824733 -0.51972791924556 8.10304584147989 -0.0641398221623093 0.948858893608388 NA NA
"ENSG00000227077" 0.449944749772242 -1.18406701797233 2.14033994587973 -0.553214464950635 0.580116563177304 NA NA
"ENSG00000227080" 0.178778346049343 -0.519793133367591 8.10304584146106 -0.0641478702623096 0.948852485350398 NA NA
"ENSG00000227083" 0.0443394167359028 -0.519623775469212 8.1030458415403 -0.0641269697383863 0.948869127291307 NA NA
"ENSG00000227088" 0.0237169968898298 0 8.1030458415403 0 1 NA NA
"ENSG00000227089" 0.00880495685168251 0 8.1030458415403 0 1 NA NA
"ENSG00000227090" 0 NA NA NA NA NA NA
"ENSG00000227094" 0.00936076753541151 0 8.1030458415391 0 1 NA NA
"ENSG00000227098" 0.011933676072528 0 8.10304584153629 0 1 NA NA
"ENSG00000227101" 0.0401795880554576 -0.519607303725917 8.1030458415403 -0.0641249369542189 0.948870745887042 NA NA
"ENSG00000227107" 0 NA NA NA NA NA NA
"ENSG00000227113" 0 NA NA NA NA NA NA
"ENSG00000227120" 0 NA NA NA NA NA NA
"ENSG00000227125" 0 NA NA NA NA NA NA
"ENSG00000227131" 0 NA NA NA NA NA NA
"ENSG00000227133" 0 NA NA NA NA NA NA
"ENSG00000227138" 0 NA NA NA NA NA NA
"ENSG00000227139" 0 NA NA NA NA NA NA
"ENSG00000227141" 0 NA NA NA NA NA NA
"ENSG00000227148" 0 NA NA NA NA NA NA
"ENSG00000227150" 0 NA NA NA NA NA NA
"ENSG00000227157" 0.257990837127752 1.18233882516462 4.39410819704589 0.269073671412892 0.787872990668266 NA NA
"ENSG00000227158" 0 NA NA NA NA NA NA
"ENSG00000227161" 0 NA NA NA NA NA NA
"ENSG00000227163" 0.0451538125247509 -0.519621621255066 8.10304584154004 -0.0641267038859931 0.948869338975131 NA NA
"ENSG00000227167" 0 NA NA NA NA NA NA
"ENSG00000227169" 0 NA NA NA NA NA NA
"ENSG00000227186" 0 NA NA NA NA NA NA
"ENSG00000227189" 0.116521477746754 0.121588795483712 8.10304584153015 0.0150053199576558 0.988027936148471 NA NA
"ENSG00000227192" 0.0446706062417017 0 8.1030458415359 0 1 NA NA
"ENSG00000227193" 0 NA NA NA NA NA NA
"ENSG00000227197" 0 NA NA NA NA NA NA
"ENSG00000227200" 0.022493063489755 0 8.1030458415403 0 1 NA NA
"ENSG00000227206" 0 NA NA NA NA NA NA
"ENSG00000227215" 0.00992447624296523 0 8.1030458415403 0 1 NA NA
"ENSG00000227217" 0 NA NA NA NA NA NA
"ENSG00000227218" 0.0306796462888322 -0.51960730372592 8.1030458415403 -0.0641249369542193 0.948870745887041 NA NA
"ENSG00000227227" 0 NA NA NA NA NA NA
"ENSG00000227230" 0 NA NA NA NA NA NA
"ENSG00000227236" 0 NA NA NA NA NA NA
"ENSG00000227240" 0 NA NA NA NA NA NA
"ENSG00000227241" 0 NA NA NA NA NA NA
"ENSG00000227242" 0 NA NA NA NA NA NA
"ENSG00000227245" 0 NA NA NA NA NA NA
"ENSG00000227249" 0.0515116101021776 1.57409489295799 8.08603344217564 0.194668362951324 0.845652580754357 NA NA
"ENSG00000227253" 0.0130470327679838 0.762629722679253 8.1030458415403 0.0941164270316267 0.925016671419 NA NA
"ENSG00000227257" 0.0146733036938778 0 8.1030458415346 0 1 NA NA
"ENSG00000227269" 0 NA NA NA NA NA NA
"ENSG00000227270" 0 NA NA NA NA NA NA
"ENSG00000227278" 0 NA NA NA NA NA NA
"ENSG00000227279" 0.425633256126783 0.81409774313328 1.87022553410464 0.435293887441776 0.663349121160404 NA NA
"ENSG00000227282" 0 NA NA NA NA NA NA
"ENSG00000227291" 0 NA NA NA NA NA NA
"ENSG00000227292" 0 NA NA NA NA NA NA
"ENSG00000227293" 0 NA NA NA NA NA NA
"ENSG00000227294" 0 NA NA NA NA NA NA
"ENSG00000227297" 0.347969249437938 -0.118834618053154 4.0523962470796 -0.0293245306746084 0.976605762663658 NA NA
"ENSG00000227301" 0 NA NA NA NA NA NA
"ENSG00000227303" 0 NA NA NA NA NA NA
"ENSG00000227304" 0.0583450505538732 0.442109111488589 8.1030458415344 0.0545608552801759 0.956488325240649 NA NA
"ENSG00000227305" 0 NA NA NA NA NA NA
"ENSG00000227307" 0 NA NA NA NA NA NA
"ENSG00000227312" 0 NA NA NA NA NA NA
"ENSG00000227329" 0 NA NA NA NA NA NA
"ENSG00000227330" 0 NA NA NA NA NA NA
"ENSG00000227338" 0.161637268155313 0.762457100716496 8.1030458414695 0.0940951236897141 0.925033593928463 NA NA
"ENSG00000227355" 0.155276656756476 -1.52295853555488 8.10145090999956 -0.187985899374531 0.850887704790917 NA NA
"ENSG00000227358" 0 NA NA NA NA NA NA
"ENSG00000227360" 0 NA NA NA NA NA NA
"ENSG00000227364" 0 NA NA NA NA NA NA
"ENSG00000227365" 0 NA NA NA NA NA NA
"ENSG00000227370" 0.18120350265711 -0.84025005662072 8.03565538742388 -0.104565217908143 0.916720815445494 NA NA
"ENSG00000227371" 0 NA NA NA NA NA NA
"ENSG00000227374" 0 NA NA NA NA NA NA
"ENSG00000227386" 0 NA NA NA NA NA NA
"ENSG00000227388" 2.47402326695243 0.0355899680560558 0.753368119048169 0.0472411390344223 0.962321039898246 NA NA
"ENSG00000227393" 0.023755683773509 0 8.1030458415403 0 1 NA NA
"ENSG00000227397" 0 NA NA NA NA NA NA
"ENSG00000227400" 0 NA NA NA NA NA NA
"ENSG00000227407" 0 NA NA NA NA NA NA
"ENSG00000227413" 0 NA NA NA NA NA NA
"ENSG00000227416" 0.00888992521533467 0 8.1030458415403 0 1 NA NA
"ENSG00000227417" 0 NA NA NA NA NA NA
"ENSG00000227444" 0 NA NA NA NA NA NA
"ENSG00000227455" 0 NA NA NA NA NA NA
"ENSG00000227459" 0 NA NA NA NA NA NA
"ENSG00000227463" 0.228502136838452 0.121530280289425 5.08273141244068 0.023910427372173 0.980924056821457 NA NA
"ENSG00000227475" 0 NA NA NA NA NA NA
"ENSG00000227479" 0 NA NA NA NA NA NA
"ENSG00000227481" 0.012093223816089 0 8.1030458415403 0 1 NA NA
"ENSG00000227482" 0.158345238391983 0.110057776748214 8.09307575297555 0.0135990048910328 0.989149898379714 NA NA
"ENSG00000227484" 0 NA NA NA NA NA NA
"ENSG00000227485" 0 NA NA NA NA NA NA
"ENSG00000227486" 7.11047369075368 -0.336417097000336 0.38168933289024 -0.881389832020999 0.378106859189885 NA NA
"ENSG00000227489" 0 NA NA NA NA NA NA
"ENSG00000227493" 0 NA NA NA NA NA NA
"ENSG00000227498" 0 NA NA NA NA NA NA
"ENSG00000227499" 0 NA NA NA NA NA NA
"ENSG00000227511" 0 NA NA NA NA NA NA
"ENSG00000227512" 0.010468704978083 0 8.1030458415403 0 1 NA NA
"ENSG00000227514" 0 NA NA NA NA NA NA
"ENSG00000227516" 0.00936076753541151 0 8.1030458415391 0 1 NA NA
"ENSG00000227519" 0 NA NA NA NA NA NA
"ENSG00000227527" 0 NA NA NA NA NA NA
"ENSG00000227531" 0.0221415127217762 0.762615309954582 8.1030458415403 0.0941146483517386 0.925018084328754 NA NA
"ENSG00000227532" 0 NA NA NA NA NA NA
"ENSG00000227535" 0.0665153194571959 -0.519650856600531 8.10304584152582 -0.0641303118313199 0.948866466164503 NA NA
"ENSG00000227537" 0 NA NA NA NA NA NA
"ENSG00000227545" 0.013068165174519 0 8.1030458415403 0 1 NA NA
"ENSG00000227549" 0 NA NA NA NA NA NA
"ENSG00000227554" 0 NA NA NA NA NA NA
"ENSG00000227556" 0 NA NA NA NA NA NA
"ENSG00000227562" 0 NA NA NA NA NA NA
"ENSG00000227573" 0 NA NA NA NA NA NA
"ENSG00000227574" 0.0194286686687063 0 8.1030458415403 0 1 NA NA
"ENSG00000227579" 0.025477380659558 0 8.1030458415403 0 1 NA NA
"ENSG00000227585" 0 NA NA NA NA NA NA
"ENSG00000227598" 0.0770839554653113 -0.519655347083442 8.10304584153378 -0.0641308660034779 0.948866024907414 NA NA
"ENSG00000227602" 0 NA NA NA NA NA NA
"ENSG00000227606" 0.0194286686687063 0 8.1030458415403 0 1 NA NA
"ENSG00000227615" 0.300215916107799 1.43529322128629 3.56079148471147 0.403082636949911 0.686887433329676 NA NA
"ENSG00000227616" 0 NA NA NA NA NA NA
"ENSG00000227619" 0.143225504835769 0.94750987532215 8.08500506686581 0.117193479470441 0.906706733942912 NA NA
"ENSG00000227623" 0 NA NA NA NA NA NA
"ENSG00000227625" 0.0112119951205771 0 8.1030458415403 0 1 NA NA
"ENSG00000227627" 6.06341898780168 -0.28532857948984 0.406227397086194 -0.702386351921258 0.482438254347792 NA NA
"ENSG00000227632" 0 NA NA NA NA NA NA
"ENSG00000227658" 0 NA NA NA NA NA NA
"ENSG00000227667" 0.0109135640315278 -0.519574360239336 8.1030458415403 -0.0641208713858851 0.948873983079143 NA NA
"ENSG00000227673" 0 NA NA NA NA NA NA
"ENSG00000227678" 0.0293208508771252 0 8.10304584153473 0 1 NA NA
"ENSG00000227679" 0 NA NA NA NA NA NA
"ENSG00000227680" 0 NA NA NA NA NA NA
"ENSG00000227681" 1.70927529849187 -0.0766110250511609 0.940898974203902 -0.0814232209318559 0.935105382786781 NA NA
"ENSG00000227683" 0 NA NA NA NA NA NA
"ENSG00000227687" 0 NA NA NA NA NA NA
"ENSG00000227698" 0.389684965510868 -0.840239821220025 2.33431669577178 -0.359951082362551 0.718883715532977 NA NA
"ENSG00000227700" 0 NA NA NA NA NA NA
"ENSG00000227704" 8.09967627067983 -0.418801117779968 0.402425019878722 -1.04069353815571 0.298017803190442 NA NA
"ENSG00000227705" 0 NA NA NA NA NA NA
"ENSG00000227706" 1.11708802423658 -0.167227444236996 0.9764903283845 -0.171253559176214 0.864024395336962 NA NA
"ENSG00000227710" 0 NA NA NA NA NA NA
"ENSG00000227711" 0 NA NA NA NA NA NA
"ENSG00000227712" 0.0302668512695403 0 8.10304584153332 0 1 NA NA
"ENSG00000227713" 0.104129264734484 0.442057947984381 8.10304584152012 0.0545545411725638 0.9564933556774 NA NA
"ENSG00000227716" 0.215525747994349 1.94574075339861 8.05956985564107 0.24141992541162 0.809229671151268 NA NA
"ENSG00000227718" 0.0136372806150015 -0.519576419257958 8.1030458415403 -0.0641211254901641 0.948873780749629 NA NA
"ENSG00000227719" 0.00886594486577857 0 8.10304584154009 0 1 NA NA
"ENSG00000227722" 0 NA NA NA NA NA NA
"ENSG00000227723" 0 NA NA NA NA NA NA
"ENSG00000227726" 0 NA NA NA NA NA NA
"ENSG00000227728" 0 NA NA NA NA NA NA
"ENSG00000227733" 0.857239092715016 -0.994656777444642 1.32902495332169 -0.748410912043941 0.454212342634634 NA NA
"ENSG00000227734" 0 NA NA NA NA NA NA
"ENSG00000227741" 0.507334116206661 0.75203298646627 1.65488283548701 0.45443276728709 0.649517372524902 NA NA
"ENSG00000227743" 0.012093223816089 0 8.1030458415403 0 1 NA NA
"ENSG00000227745" 0.0668352979856383 -1.19115787983293 8.10247970359355 -0.147011522818704 0.883122925249566 NA NA
"ENSG00000227747" 1.71956979377902 -2.67772625326335 1.70523890571692 -1.57029390092269 0.116346752453965 NA NA
"ENSG00000227748" 0 NA NA NA NA NA NA
"ENSG00000227755" 0 NA NA NA NA NA NA
"ENSG00000227757" 0.0145588991855777 0 8.1030458415403 0 1 NA NA
"ENSG00000227760" 0 NA NA NA NA NA NA
"ENSG00000227766" 0 NA NA NA NA NA NA
"ENSG00000227769" 0.0576617657270448 0 8.10304584153357 0 1 NA NA
"ENSG00000227775" 0.0692797471995331 -0.519636805762614 8.10304584151875 -0.0641285778120711 0.948867846869635 NA NA
"ENSG00000227782" 0.750741512185835 1.38158263101932 1.2778960521191 1.08113850788433 0.279635506323438 NA NA
"ENSG00000227785" 0 NA NA NA NA NA NA
"ENSG00000227803" 0.010468704978083 0 8.1030458415403 0 1 NA NA
"ENSG00000227809" 0.0117105097379052 -0.519576419257958 8.1030458415403 -0.0641211254901641 0.948873780749629 NA NA
"ENSG00000227813" 0.0120561868881342 0 8.1030458415403 0 1 NA NA
"ENSG00000227815" 0.0730840421813603 -0.519623775469209 8.1030458415403 -0.0641269697383859 0.948869127291307 NA NA
"ENSG00000227818" 0 NA NA NA NA NA NA
"ENSG00000227824" 0 NA NA NA NA NA NA
"ENSG00000227834" 0.010399839673666 0 8.1030458415403 0 1 NA NA
"ENSG00000227836" 0.327123363560623 -1.17577935095083 5.51047106576104 -0.213371840069439 0.831036943123773 NA NA
"ENSG00000227842" 0 NA NA NA NA NA NA
"ENSG00000227845" 0.0498041075771764 0.442125543583694 8.1030458415403 0.0545628831713052 0.95648670962426 NA NA
"ENSG00000227851" 0 NA NA NA NA NA NA
"ENSG00000227854" 0.0348144725807829 0 8.10304584153617 0 1 NA NA
"ENSG00000227857" 0.078029282217686 -0.840123364575499 8.10304584151107 -0.103679947146742 0.917423340736688 NA NA
"ENSG00000227863" 0.0347221360758619 0 8.10304584153667 0 1 NA NA
"ENSG00000227878" 0 NA NA NA NA NA NA
"ENSG00000227880" 0 NA NA NA NA NA NA
"ENSG00000227885" 1.28568480708841 0.893718782859134 0.962729053677434 0.928318076041546 0.353242600297773 NA NA
"ENSG00000227907" 0 NA NA NA NA NA NA
"ENSG00000227910" 0 NA NA NA NA NA NA
"ENSG00000227912" 0.0660789715555357 -1.0886529147129 8.102544385705 -0.134359389210329 0.893118393111041 NA NA
"ENSG00000227914" 0.0959692855087209 0.442068280102449 8.10304584152515 0.0545558162631897 0.95649233981514 NA NA
"ENSG00000227917" 0.020077500348066 0 8.1030458415349 0 1 NA NA
"ENSG00000227919" 0 NA NA NA NA NA NA
"ENSG00000227920" 0 NA NA NA NA NA NA
"ENSG00000227923" 0 NA NA NA NA NA NA
"ENSG00000227930" 0.0267002607326102 0 8.1030458415403 0 1 NA NA
"ENSG00000227933" 0.0197795088973063 -0.519590831982628 8.1030458415403 -0.0641229041700522 0.948872364482987 NA NA
"ENSG00000227934" 0 NA NA NA NA NA NA
"ENSG00000227935" 0 NA NA NA NA NA NA
"ENSG00000227938" 0 NA NA NA NA NA NA
"ENSG00000227948" 0 NA NA NA NA NA NA
"ENSG00000227950" 0.0372313817884782 0 8.1030458415322 0 1 NA NA
"ENSG00000227958" 0 NA NA NA NA NA NA
"ENSG00000227960" 0.0112230312477958 0.762631781697875 8.1030458415403 0.0941166811359057 0.925016469569088 NA NA
"ENSG00000227962" 0.0215033608444902 -0.519588772964007 8.1030458415403 -0.0641226500657731 0.948872566812478 NA NA
"ENSG00000227965" 0 NA NA NA NA NA NA
"ENSG00000227971" 0 NA NA NA NA NA NA
"ENSG00000227981" 0 NA NA NA NA NA NA
"ENSG00000227987" 0 NA NA NA NA NA NA
"ENSG00000227992" 7.69274243324402 0.0409737286528204 0.359631810174774 0.113932437269406 0.909291351756674 NA NA
"ENSG00000227994" 0 NA NA NA NA NA NA
"ENSG00000228005" 0.506822690475145 1.04777279973248 1.93026627082235 0.542812572322522 0.587258856066493 NA NA
"ENSG00000228008" 0 NA NA NA NA NA NA
"ENSG00000228010" 0.716845272142594 -1.79352213312404 1.71992499180182 -1.04279090173876 0.297045146061211 NA NA
"ENSG00000228015" 0 NA NA NA NA NA NA
"ENSG00000228019" 0.0286124426616482 -0.51959265308287 8.10304584153955 -0.0641231289127385 0.948872185532546 NA NA
"ENSG00000228021" 7.20942203219532 -0.217937378939659 0.400841685843466 -0.543699387155971 0.586648354231641 NA NA
"ENSG00000228027" 0 NA NA NA NA NA NA
"ENSG00000228028" 0 NA NA NA NA NA NA
"ENSG00000228031" 0.00992447624296523 0 8.1030458415403 0 1 NA NA
"ENSG00000228033" 0 NA NA NA NA NA NA
"ENSG00000228037" 0.0476587331433976 0 8.10304584153755 0 1 NA NA
"ENSG00000228039" 0 NA NA NA NA NA NA
"ENSG00000228040" 0 NA NA NA NA NA NA
"ENSG00000228044" 0 NA NA NA NA NA NA
"ENSG00000228048" 0 NA NA NA NA NA NA
"ENSG00000228061" 0.27647250497946 0.121704016574788 4.3824271413046 0.027770916127212 0.977844862580824 NA NA
"ENSG00000228064" 0 NA NA NA NA NA NA
"ENSG00000228072" 0 NA NA NA NA NA NA
"ENSG00000228073" 0.0146475471832474 0 8.1030458415403 0 1 NA NA
"ENSG00000228076" 0 NA NA NA NA NA NA
"ENSG00000228079" 0.0901299788475074 -0.840136815682213 8.10304584152202 -0.103681607152849 0.917422023343302 NA NA
"ENSG00000228081" 0 NA NA NA NA NA NA
"ENSG00000228084" 0.715005097904332 0.603048278734245 1.52048995971626 0.396614443180396 0.691651800187471 NA NA
"ENSG00000228085" 0 NA NA NA NA NA NA
"ENSG00000228086" 0 NA NA NA NA NA NA
"ENSG00000228095" 0.0366035896861903 0.762597451044436 8.10304584153453 0.0941124443768441 0.925019835075604 NA NA
"ENSG00000228098" 0 NA NA NA NA NA NA
"ENSG00000228107" 0.355972450203186 0.606827645147611 2.82335810276375 0.214931164613371 0.829820986805349 NA NA
"ENSG00000228112" 0 NA NA NA NA NA NA
"ENSG00000228113" 3.8792473488796 0.385292272994713 0.587925166117822 0.655342372123426 0.512247345650475 NA NA
"ENSG00000228115" 0.128375995546103 0 8.10304584149474 0 1 NA NA
"ENSG00000228120" 0.0201770582413197 0 8.1030458415403 0 1 NA NA
"ENSG00000228123" 0 NA NA NA NA NA NA
"ENSG00000228132" 0 NA NA NA NA NA NA
"ENSG00000228133" 0 NA NA NA NA NA NA
"ENSG00000228136" 0 NA NA NA NA NA NA
"ENSG00000228137" 0.00945465382613522 0 8.1030458415403 0 1 NA NA
"ENSG00000228141" 0 NA NA NA NA NA NA
"ENSG00000228142" 0 NA NA NA NA NA NA
"ENSG00000228143" 0 NA NA NA NA NA NA
"ENSG00000228144" 0.400795131144801 -1.46131229901054 2.56897356355775 -0.568831193804416 0.569470703237242 NA NA
"ENSG00000228150" 0.295354230888749 -1.14273395480321 3.34914517690542 -0.341201678172424 0.732951760012117 NA NA
"ENSG00000228151" 0 NA NA NA NA NA NA
"ENSG00000228153" 0.032912009037975 -0.51960730372592 8.1030458415403 -0.0641249369542193 0.948870745887041 NA NA
"ENSG00000228154" 0 NA NA NA NA NA NA
"ENSG00000228156" 0 NA NA NA NA NA NA
"ENSG00000228157" 0.395635755299245 -0.25224348563257 3.37694005905248 -0.0746958729564614 0.940456691405193 NA NA
"ENSG00000228160" 0.0342298724159333 0 8.10304584152338 0 1 NA NA
"ENSG00000228161" 0 NA NA NA NA NA NA
"ENSG00000228162" 0.015427605311482 -0.519576419257958 8.1030458415403 -0.0641211254901641 0.948873780749629 NA NA
"ENSG00000228165" 0 NA NA NA NA NA NA
"ENSG00000228167" 0 NA NA NA NA NA NA
"ENSG00000228170" 0.166645907862819 0.121524390833746 8.10304584149668 0.014997371755125 0.988034277183021 NA NA
"ENSG00000228172" 0.620420765562968 0.422869819355001 1.73045297230954 0.244369437437309 0.806944709743617 NA NA
"ENSG00000228173" 0 NA NA NA NA NA NA
"ENSG00000228174" 0.0146475471832474 0 8.1030458415403 0 1 NA NA
"ENSG00000228176" 0.0136372806150015 -0.519576419257958 8.1030458415403 -0.0641211254901641 0.948873780749629 NA NA
"ENSG00000228181" 0 NA NA NA NA NA NA
"ENSG00000228187" 0 NA NA NA NA NA NA
"ENSG00000228191" 0 NA NA NA NA NA NA
"ENSG00000228194" 0 NA NA NA NA NA NA
"ENSG00000228201" 0.137705266868697 0 8.10304584149763 0 1 NA NA
"ENSG00000228204" 0 NA NA NA NA NA NA
"ENSG00000228207" 0 NA NA NA NA NA NA
"ENSG00000228216" 0.0102248976740533 0.762629722679254 8.1030458415403 0.0941164270316267 0.925016671419 NA NA
"ENSG00000228222" 0.00894641472455145 0 8.10304584153714 0 1 NA NA
"ENSG00000228226" 0 NA NA NA NA NA NA
"ENSG00000228229" 0.013068165174519 0 8.1030458415403 0 1 NA NA
"ENSG00000228235" 0 NA NA NA NA NA NA
"ENSG00000228238" 0 NA NA NA NA NA NA
"ENSG00000228239" 0 NA NA NA NA NA NA
"ENSG00000228251" 0.236913807528496 0.420693438200373 5.56277972709137 0.0756264779192224 0.939716270450179 NA NA
"ENSG00000228255" 0 NA NA NA NA NA NA
"ENSG00000228257" 0 NA NA NA NA NA NA
"ENSG00000228259" 0 NA NA NA NA NA NA
"ENSG00000228272" 0 NA NA NA NA NA NA
"ENSG00000228280" 0 NA NA NA NA NA NA
"ENSG00000228286" 0 NA NA NA NA NA NA
"ENSG00000228289" 0 NA NA NA NA NA NA
"ENSG00000228292" 0 NA NA NA NA NA NA
"ENSG00000228302" 0.111098871165447 0.442046129360025 8.10304584153742 0.0545530826314755 0.956494517694378 NA NA
"ENSG00000228303" 0 NA NA NA NA NA NA
"ENSG00000228318" 0 NA NA NA NA NA NA
"ENSG00000228327" 0 NA NA NA NA NA NA
"ENSG00000228330" 0 NA NA NA NA NA NA
"ENSG00000228334" 0.0113111133755411 0 8.1030458415403 0 1 NA NA
"ENSG00000228335" 0.0344019876833815 0 8.10304584151663 0 1 NA NA
"ENSG00000228341" 0 NA NA NA NA NA NA
"ENSG00000228343" 0 NA NA NA NA NA NA
"ENSG00000228345" 0 NA NA NA NA NA NA
"ENSG00000228351" 0.0123199367350616 0 8.1030458415403 0 1 NA NA
"ENSG00000228352" 0 NA NA NA NA NA NA
"ENSG00000228353" 0.00880495685168251 0 8.1030458415403 0 1 NA NA
"ENSG00000228354" 0 NA NA NA NA NA NA
"ENSG00000228355" 0.0667504252312736 -0.519640247212504 8.1030458415403 -0.0641290025225534 0.948867508695784 NA NA
"ENSG00000228360" 0.0362108950954407 0.442139956308365 8.1030458415403 0.0545646618511933 0.956485292554064 NA NA
"ENSG00000228361" 0 NA NA NA NA NA NA
"ENSG00000228365" 0.00894641472455145 0 8.10304584153714 0 1 NA NA
"ENSG00000228366" 0 NA NA NA NA NA NA
"ENSG00000228367" 0 NA NA NA NA NA NA
"ENSG00000228368" 0 NA NA NA NA NA NA
"ENSG00000228373" 0 NA NA NA NA NA NA
"ENSG00000228379" 0 NA NA NA NA NA NA
"ENSG00000228384" 0.0120561868881342 0 8.1030458415403 0 1 NA NA
"ENSG00000228386" 0 NA NA NA NA NA NA
"ENSG00000228391" 0 NA NA NA NA NA NA
"ENSG00000228392" 0.0437059770492056 0 8.10304584153984 0 1 NA NA
"ENSG00000228395" 1.78895712105325 0.743499747358048 0.853367292822959 0.871254093766042 0.383615429854814 NA NA
"ENSG00000228399" 0.0109184814739803 0 8.1030458415403 0 1 NA NA
"ENSG00000228401" 0.0498489916487933 0.442127602602315 8.1030458415403 0.0545631372755842 0.956486507179954 NA NA
"ENSG00000228403" 0 NA NA NA NA NA NA
"ENSG00000228404" 0.0317940642257228 -0.5196089375708 8.10304584153517 -0.0641251385876841 0.948870585337244 NA NA
"ENSG00000228407" 0.0222810845621874 0.762613250935962 8.1030458415403 0.0941143942474597 0.925018286178706 NA NA
"ENSG00000228408" 0.0823260570932409 -0.519640922308737 8.1030458415286 -0.0641290858365315 0.948867442357397 NA NA
"ENSG00000228417" 0 NA NA NA NA NA NA
"ENSG00000228421" 0 NA NA NA NA NA NA
"ENSG00000228423" 0.021603472267532 0 8.1030458415403 0 1 NA NA
"ENSG00000228426" 0 NA NA NA NA NA NA
"ENSG00000228427" 0.011933676072528 0 8.10304584153629 0 1 NA NA
"ENSG00000228429" 0 NA NA NA NA NA NA
"ENSG00000228430" 0 NA NA NA NA NA NA
"ENSG00000228434" 5.68978157803375 -0.353218081663069 0.407782224495871 -0.866192934475607 0.386384367373537 NA NA
"ENSG00000228438" 0 NA NA NA NA NA NA
"ENSG00000228444" 0.207979291793575 0.76243513523404 8.1030458414464 0.0940924129213546 0.925035747255168 NA NA
"ENSG00000228463" 0 NA NA NA NA NA NA
"ENSG00000228464" 0.00843519566997121 -0.519574360239336 8.1030458415403 -0.0641208713858851 0.948873983079143 NA NA
"ENSG00000228467" 0 NA NA NA NA NA NA
"ENSG00000228470" 0.0685520341361115 0 8.10304584152316 0 1 NA NA
"ENSG00000228471" 0 NA NA NA NA NA NA
"ENSG00000228477" 0.0513644740251374 -0.519638699192977 8.10304584152986 -0.0641288114809516 0.948867660811817 NA NA
"ENSG00000228478" 0 NA NA NA NA NA NA
"ENSG00000228480" 0 NA NA NA NA NA NA
"ENSG00000228484" 0.278314612331563 -0.506123184285505 3.6972231971863 -0.136892786097058 0.891115541016073 NA NA
"ENSG00000228487" 0 NA NA NA NA NA NA
"ENSG00000228488" 0 NA NA NA NA NA NA
"ENSG00000228496" 0.14075516494552 -1.16064792171755 8.10304584150535 -0.143236005869854 0.886103794419802 NA NA
"ENSG00000228503" 0 NA NA NA NA NA NA
"ENSG00000228505" 0 NA NA NA NA NA NA
"ENSG00000228509" 0.243858319952285 -0.142394920628333 4.99280580235467 -0.0285200198576075 0.977247400985527 NA NA
"ENSG00000228510" 0 NA NA NA NA NA NA
"ENSG00000228513" 0 NA NA NA NA NA NA
"ENSG00000228521" 0 NA NA NA NA NA NA
"ENSG00000228522" 0 NA NA NA NA NA NA
"ENSG00000228525" 0 NA NA NA NA NA NA
"ENSG00000228527" 0 NA NA NA NA NA NA
"ENSG00000228528" 4.14888265310162 0.380213494023659 0.542251681361685 0.701175315987733 0.483193612388247 NA NA
"ENSG00000228530" 0 NA NA NA NA NA NA
"ENSG00000228538" 0 NA NA NA NA NA NA
"ENSG00000228539" 0 NA NA NA NA NA NA
"ENSG00000228540" 0.0878900551752808 0.762532828007776 8.10304584151991 0.0941044692232354 0.925026170212077 NA NA
"ENSG00000228541" 0.134212043382742 -0.519732649250474 8.10304584149435 -0.0641404058939182 0.948858428815003 NA NA
"ENSG00000228543" 0.153962477405017 -0.840206376668226 8.10304584151095 -0.103690191700996 0.917415210584664 NA NA
"ENSG00000228549" 0.281161780680797 -1.16081318329374 4.33776337826857 -0.267606386533026 0.789002314473294 NA NA
"ENSG00000228550" 0.0147097758718083 0 8.1030458415403 0 1 NA NA
"ENSG00000228553" 0 NA NA NA NA NA NA
"ENSG00000228554" 0 NA NA NA NA NA NA
"ENSG00000228559" 0.00981666663675529 0 8.1030458415403 0 1 NA NA
"ENSG00000228560" 0.0110535018371743 0 8.10304584153701 0 1 NA NA
"ENSG00000228561" 0.0109184814739803 0 8.1030458415403 0 1 NA NA
"ENSG00000228563" 0 NA NA NA NA NA NA
"ENSG00000228566" 0.0217449301404009 0 8.10304584153815 0 1 NA NA
"ENSG00000228572" 0 NA NA NA NA NA NA
"ENSG00000228573" 0 NA NA NA NA NA NA
"ENSG00000228577" 0 NA NA NA NA NA NA
"ENSG00000228585" 0 NA NA NA NA NA NA
"ENSG00000228586" 0 NA NA NA NA NA NA
"ENSG00000228587" 0 NA NA NA NA NA NA
"ENSG00000228596" 0 NA NA NA NA NA NA
"ENSG00000228604" 0.0591161339250866 -0.519625834487833 8.1030458415403 -0.0641272238426654 0.948868924961872 NA NA
"ENSG00000228613" 0 NA NA NA NA NA NA
"ENSG00000228618" 0 NA NA NA NA NA NA
"ENSG00000228620" 0 NA NA NA NA NA NA
"ENSG00000228622" 0 NA NA NA NA NA NA
"ENSG00000228625" 0 NA NA NA NA NA NA
"ENSG00000228626" 0 NA NA NA NA NA NA
"ENSG00000228627" 0 NA NA NA NA NA NA
"ENSG00000228629" 0.0111582819844231 0 8.1030458415403 0 1 NA NA
"ENSG00000228634" 0.14940636481396 0 8.10304584150274 0 1 NA NA
"ENSG00000228643" 4.41115053759102 -0.879971466795829 0.583213693468485 -1.50883197128392 0.13134172819549 NA NA
"ENSG00000228648" 0.188485114271428 -1.49214947277865 8.10169488340373 -0.184177446108876 0.853874252204883 NA NA
"ENSG00000228650" 0 NA NA NA NA NA NA
"ENSG00000228655" 0 NA NA NA NA NA NA
"ENSG00000228658" 0 NA NA NA NA NA NA
"ENSG00000228664" 0.0520701293914039 0 8.10304584152436 0 1 NA NA
"ENSG00000228667" 0 NA NA NA NA NA NA
"ENSG00000228675" 0.0858016280021527 -0.519652739920419 8.1030458415043 -0.064130544252721 0.948866281100005 NA NA
"ENSG00000228679" 0 NA NA NA NA NA NA
"ENSG00000228680" 0 NA NA NA NA NA NA
"ENSG00000228681" 0.0244218900769307 0 8.10304584153931 0 1 NA NA
"ENSG00000228683" 0 NA NA NA NA NA NA
"ENSG00000228685" 0 NA NA NA NA NA NA
"ENSG00000228686" 0 NA NA NA NA NA NA
"ENSG00000228687" 0 NA NA NA NA NA NA
"ENSG00000228689" 0.0102248976740533 0.762629722679254 8.1030458415403 0.0941164270316267 0.925016671419 NA NA
"ENSG00000228692" 0 NA NA NA NA NA NA
"ENSG00000228697" 0.219192168714566 -0.176194089602089 5.77672529824732 -0.0305006868953153 0.975667745574031 NA NA
"ENSG00000228700" 0.0112230312477958 0.762631781697875 8.1030458415403 0.0941166811359057 0.925016469569088 NA NA
"ENSG00000228702" 0.0778355840474105 -0.829566615842103 8.10282325036313 -0.102379947113486 0.918455099912166 NA NA
"ENSG00000228703" 0 NA NA NA NA NA NA
"ENSG00000228707" 0 NA NA NA NA NA NA
"ENSG00000228708" 0 NA NA NA NA NA NA
"ENSG00000228711" 0 NA NA NA NA NA NA
"ENSG00000228714" 1.24298941214215 -3.26022661251343 1.37321601618558 -2.37415422925917 0.0175892017562677 NA NA
"ENSG00000228719" 0.0706883096028534 0 8.10304584153555 0 1 NA NA
"ENSG00000228721" 0 NA NA NA NA NA NA
"ENSG00000228729" 0 NA NA NA NA NA NA
"ENSG00000228734" 0 NA NA NA NA NA NA
"ENSG00000228735" 0.0826777432490582 -0.519664397973552 8.10304584152961 -0.0641319829773362 0.948865135522049 NA NA
"ENSG00000228737" 0.200623532326821 -0.519770134558228 8.10304584148594 -0.0641450319702143 0.948854745325418 NA NA
"ENSG00000228739" 0 NA NA NA NA NA NA
"ENSG00000228748" 0.0165434135685007 0 8.10304584153354 0 1 NA NA
"ENSG00000228751" 0.0194286686687063 0 8.1030458415403 0 1 NA NA
"ENSG00000228757" 0 NA NA NA NA NA NA
"ENSG00000228770" 0 NA NA NA NA NA NA
"ENSG00000228771" 0 NA NA NA NA NA NA
"ENSG00000228772" 0 NA NA NA NA NA NA
"ENSG00000228776" 0.010399839673666 0 8.1030458415403 0 1 NA NA
"ENSG00000228778" 0.00881101099143422 0 8.1030458415403 0 1 NA NA
"ENSG00000228779" 0.053657167917523 0 8.103045841522 0 1 NA NA
"ENSG00000228780" 0 NA NA NA NA NA NA
"ENSG00000228790" 0 NA NA NA NA NA NA
"ENSG00000228792" 0.0692392789771938 0.442102214749921 8.10304584153624 0.0545600041509951 0.956489003333443 NA NA
"ENSG00000228793" 1.33324131719075 -0.0120193836277422 1.05738533072548 -0.0113670799835057 0.990930577690946 NA NA
"ENSG00000228800" 0 NA NA NA NA NA NA
"ENSG00000228802" 0 NA NA NA NA NA NA
"ENSG00000228804" 0 NA NA NA NA NA NA
"ENSG00000228806" 0 NA NA NA NA NA NA
"ENSG00000228809" 0.0277157123577664 0 8.1030458415403 0 1 NA NA
"ENSG00000228814" 0 NA NA NA NA NA NA
"ENSG00000228818" 0.159614601825144 0.762470742275373 8.10304584147411 0.0940968071996818 0.925032256615295 NA NA
"ENSG00000228826" 0.0967747735171521 0.121605130865623 8.10304584153954 0.0150073359133951 0.98802632782961 NA NA
"ENSG00000228827" 0 NA NA NA NA NA NA
"ENSG00000228829" 0 NA NA NA NA NA NA
"ENSG00000228830" 0.0224460624955917 1.56552582437996 8.08628675267401 0.193602561010127 0.846487092738798 NA NA
"ENSG00000228833" 0 NA NA NA NA NA NA
"ENSG00000228835" 0.67355148247392 -0.971733617101025 1.5510025724663 -0.626519668214244 0.530974140402567 NA NA
"ENSG00000228838" 0.010468704978083 0 8.1030458415403 0 1 NA NA
"ENSG00000228843" 0 NA NA NA NA NA NA
"ENSG00000228844" 0 NA NA NA NA NA NA
"ENSG00000228852" 0 NA NA NA NA NA NA
"ENSG00000228855" 0 NA NA NA NA NA NA
"ENSG00000228860" 0 NA NA NA NA NA NA
"ENSG00000228862" 0.209751634837884 -0.582626658128173 8.10189917203891 -0.0719123560731194 0.942671656785655 NA NA
"ENSG00000228863" 4.09364032048103 -0.540563083660685 0.515841421447833 -1.04792492650835 0.294673196843162 NA NA
"ENSG00000228873" 0 NA NA NA NA NA NA
"ENSG00000228876" 0.085878473132822 -0.519660988029553 8.10304584149511 -0.0641315621551104 0.948865470599829 NA NA
"ENSG00000228877" 1.2532288153324 -0.556313243279992 1.32560522933338 -0.419667357196342 0.674728474666835 NA NA
"ENSG00000228886" 0.0101711875132875 0 8.10304584154004 0 1 NA NA
"ENSG00000228897" 0.0200555291571817 0 8.10304584153767 0 1 NA NA
"ENSG00000228919" 0.0112725434963834 0 8.10304584153469 0 1 NA NA
"ENSG00000228922" 0 NA NA NA NA NA NA
"ENSG00000228923" 0 NA NA NA NA NA NA
"ENSG00000228925" 0 NA NA NA NA NA NA
"ENSG00000228933" 0.426669668314465 -0.508022897681828 2.29442334357917 -0.221416374229065 0.824768244018628 NA NA
"ENSG00000228935" 0 NA NA NA NA NA NA
"ENSG00000228940" 0 NA NA NA NA NA NA
"ENSG00000228943" 0 NA NA NA NA NA NA
"ENSG00000228944" 0 NA NA NA NA NA NA
"ENSG00000228950" 0 NA NA NA NA NA NA
"ENSG00000228953" 0 NA NA NA NA NA NA
"ENSG00000228957" 0 NA NA NA NA NA NA
"ENSG00000228959" 0.00886594486577857 0 8.10304584154009 0 1 NA NA
"ENSG00000228968" 0 NA NA NA NA NA NA
"ENSG00000228973" 0.0106008753310464 0 8.10304584153717 0 1 NA NA
"ENSG00000228974" 0 NA NA NA NA NA NA
"ENSG00000228981" 0.149865328071263 -0.519751719218728 8.10304584146565 -0.0641427593262532 0.948856554906409 NA NA
"ENSG00000228982" 0 NA NA NA NA NA NA
"ENSG00000228984" 0 NA NA NA NA NA NA
"ENSG00000228988" 0 NA NA NA NA NA NA
"ENSG00000228999" 0.157702414687624 -0.519766910211031 8.10304584143633 -0.0641446340526809 0.948855062165175 NA NA
"ENSG00000229002" 0 NA NA NA NA NA NA
"ENSG00000229010" 0 NA NA NA NA NA NA
"ENSG00000229012" 0 NA NA NA NA NA NA
"ENSG00000229013" 0 NA NA NA NA NA NA
"ENSG00000229015" 0 NA NA NA NA NA NA
"ENSG00000229016" 0 NA NA NA NA NA NA
"ENSG00000229019" 0 NA NA NA NA NA NA
"ENSG00000229021" 0.385937989892325 -0.216706510447986 2.60986673600759 -0.0830335539581957 0.933824859525272 NA NA
"ENSG00000229025" 0 NA NA NA NA NA NA
"ENSG00000229030" 0 NA NA NA NA NA NA
"ENSG00000229032" 0 NA NA NA NA NA NA
"ENSG00000229042" 0.0298419228006281 -0.51959289100125 8.1030458415403 -0.0641231582743312 0.948872162153499 NA NA
"ENSG00000229044" 0.0221304765945574 0 8.1030458415403 0 1 NA NA
"ENSG00000229047" 0.0258314426819611 0 8.10304584153591 0 1 NA NA
"ENSG00000229060" 0 NA NA NA NA NA NA
"ENSG00000229064" 0.0146475471832474 0 8.1030458415403 0 1 NA NA
"ENSG00000229065" 0.0102248976740533 0.762629722679254 8.1030458415403 0.0941164270316267 0.925016671419 NA NA
"ENSG00000229066" 0 NA NA NA NA NA NA
"ENSG00000229067" 0 NA NA NA NA NA NA
"ENSG00000229079" 0 NA NA NA NA NA NA
"ENSG00000229090" 0.019466820196825 0 8.10304584153767 0 1 NA NA
"ENSG00000229110" 0 NA NA NA NA NA NA
"ENSG00000229112" 0.0186216234884378 0 8.1030458415403 0 1 NA NA
"ENSG00000229115" 0 NA NA NA NA NA NA
"ENSG00000229116" 0.290814852646195 -0.199028666585688 4.28130363247369 -0.0464878653025343 0.962921405716483 NA NA
"ENSG00000229118" 0 NA NA NA NA NA NA
"ENSG00000229131" 0 NA NA NA NA NA NA
"ENSG00000229143" 0 NA NA NA NA NA NA
"ENSG00000229151" 0.177694188870038 -0.20270491800585 8.10297021060321 -0.0250161252895388 0.98004210151259 NA NA
"ENSG00000229156" 0 NA NA NA NA NA NA
"ENSG00000229160" 0.183353372056563 0.891351956002252 6.99651796793886 0.127399366382938 0.898624317707821 NA NA
"ENSG00000229167" 0 NA NA NA NA NA NA
"ENSG00000229169" 0.096199245315051 1.47632128718638 8.08886982835935 0.182512677112251 0.855180406546815 NA NA
"ENSG00000229172" 0.251356268904873 -0.148766128457343 5.41772062349856 -0.0274591731090916 0.978093502697518 NA NA
"ENSG00000229177" 0 NA NA NA NA NA NA
"ENSG00000229178" 3.29615810232472 0.0719138300635231 0.571745128110902 0.125779524000726 0.899906450513289 NA NA
"ENSG00000229188" 0.00981666663675529 0 8.1030458415403 0 1 NA NA
"ENSG00000229190" 0 NA NA NA NA NA NA
"ENSG00000229191" 1.69856223120029 -0.205408168284765 0.818797130946379 -0.250865764572662 0.801917894055348 NA NA
"ENSG00000229192" 0 NA NA NA NA NA NA
"ENSG00000229195" 0 NA NA NA NA NA NA
"ENSG00000229203" 0 NA NA NA NA NA NA
"ENSG00000229206" 0 NA NA NA NA NA NA
"ENSG00000229209" 0 NA NA NA NA NA NA
"ENSG00000229212" 0.00981666663675529 0 8.1030458415403 0 1 NA NA
"ENSG00000229213" 0 NA NA NA NA NA NA
"ENSG00000229220" 0 NA NA NA NA NA NA
"ENSG00000229224" 0.0563367857113199 -0.519639029656206 8.10304584153098 -0.0641288522635367 0.948867628338863 NA NA
"ENSG00000229225" 0 NA NA NA NA NA NA
"ENSG00000229227" 0.235628066788735 -0.494237785702139 5.59799623500287 -0.0882883383543192 0.929647507405788 NA NA
"ENSG00000229229" 0 NA NA NA NA NA NA
"ENSG00000229233" 0 NA NA NA NA NA NA
"ENSG00000229242" 0 NA NA NA NA NA NA
"ENSG00000229247" 0 NA NA NA NA NA NA
"ENSG00000229255" 0 NA NA NA NA NA NA
"ENSG00000229257" 0 NA NA NA NA NA NA
"ENSG00000229261" 0.0774522460794506 1.6301436579381 8.08352964699202 0.201662359034546 0.840180691110456 NA NA
"ENSG00000229262" 0 NA NA NA NA NA NA
"ENSG00000229263" 0 NA NA NA NA NA NA
"ENSG00000229269" 0 NA NA NA NA NA NA
"ENSG00000229271" 0.00992447624296523 0 8.1030458415403 0 1 NA NA
"ENSG00000229273" 0.010399839673666 0 8.1030458415403 0 1 NA NA
"ENSG00000229275" 0 NA NA NA NA NA NA
"ENSG00000229278" 1.1790281361811 0.301096002892231 1.39361477452771 0.216053968711885 0.828945679904346 NA NA
"ENSG00000229282" 0.131096550120627 -1.16063935302444 8.10304584148858 -0.143234948404441 0.886104629544164 NA NA
"ENSG00000229283" 0 NA NA NA NA NA NA
"ENSG00000229286" 0 NA NA NA NA NA NA
"ENSG00000229288" 0.11270070830222 0.442053608670051 8.1030458415066 0.0545540056562064 0.956493782322277 NA NA
"ENSG00000229289" 0 NA NA NA NA NA NA
"ENSG00000229294" 0 NA NA NA NA NA NA
"ENSG00000229297" 0 NA NA NA NA NA NA
"ENSG00000229305" 0 NA NA NA NA NA NA
"ENSG00000229306" 0 NA NA NA NA NA NA
"ENSG00000229308" 0.0110535018371743 0 8.10304584153701 0 1 NA NA
"ENSG00000229309" 0 NA NA NA NA NA NA
"ENSG00000229311" 0 NA NA NA NA NA NA
"ENSG00000229312" 0.015427605311482 -0.519576419257958 8.1030458415403 -0.0641211254901641 0.948873780749629 NA NA
"ENSG00000229313" 0 NA NA NA NA NA NA
"ENSG00000229321" 1.51115556332112 0.315807089605691 0.864711832736214 0.36521657001776 0.714949750262566 NA NA
"ENSG00000229322" 0 NA NA NA NA NA NA
"ENSG00000229330" 0.0145588991855777 0 8.1030458415403 0 1 NA NA
"ENSG00000229337" 0.696358246492209 -0.22020081889512 1.49923350617193 -0.146875598756707 0.883230212390866 NA NA
"ENSG00000229345" 0 NA NA NA NA NA NA
"ENSG00000229347" 0 NA NA NA NA NA NA
"ENSG00000229365" 0.015427605311482 -0.519576419257958 8.1030458415403 -0.0641211254901641 0.948873780749629 NA NA
"ENSG00000229368" 0 NA NA NA NA NA NA
"ENSG00000229369" 0.0267923141972031 -0.519590831982628 8.1030458415403 -0.0641229041700521 0.948872364482987 NA NA
"ENSG00000229370" 0 NA NA NA NA NA NA
"ENSG00000229379" 0 NA NA NA NA NA NA
"ENSG00000229382" 0.0163236092191201 -0.519576419257958 8.1030458415403 -0.0641211254901641 0.948873780749629 NA NA
"ENSG00000229389" 0 NA NA NA NA NA NA
"ENSG00000229393" 0 NA NA NA NA NA NA
"ENSG00000229395" 0 NA NA NA NA NA NA
"ENSG00000229398" 0 NA NA NA NA NA NA
"ENSG00000229399" 0.0522510763173724 0 8.10304584153756 0 1 NA NA
"ENSG00000229402" 0 NA NA NA NA NA NA
"ENSG00000229403" 0 NA NA NA NA NA NA
"ENSG00000229405" 0.0136372806150015 -0.519576419257958 8.1030458415403 -0.0641211254901641 0.948873780749629 NA NA
"ENSG00000229407" 0.166297162537844 -0.83056105325973 8.10284262814875 -0.102502429255434 0.918357884740386 NA NA
"ENSG00000229409" 0 NA NA NA NA NA NA
"ENSG00000229413" 0 NA NA NA NA NA NA
"ENSG00000229418" 0 NA NA NA NA NA NA
"ENSG00000229422" 0.012284013421823 0 8.1030458415403 0 1 NA NA
"ENSG00000229424" 0 NA NA NA NA NA NA
"ENSG00000229425" 4.3139781741066 -0.0818466644009338 0.497161288177153 -0.164627991654429 0.869236797669051 NA NA
"ENSG00000229436" 0 NA NA NA NA NA NA
"ENSG00000229440" 0.0123163059405553 0 8.1030458415403 0 1 NA NA
"ENSG00000229447" 3.68218373388097 0.623982216916194 0.524608948609978 1.18942350977718 0.234273054064853 NA NA
"ENSG00000229454" 0 NA NA NA NA NA NA
"ENSG00000229458" 0.0576971736456081 -0.519627188937974 8.10304584153692 -0.0641273909959042 0.948868791866829 NA NA
"ENSG00000229459" 0 NA NA NA NA NA NA
"ENSG00000229486" 0.0112230312477958 0.762631781697875 8.1030458415403 0.0941166811359057 0.925016469569088 NA NA
"ENSG00000229491" 0 NA NA NA NA NA NA
"ENSG00000229492" 2.2510030783566 -1.03797070709898 0.785324995179951 -1.32170848180013 0.186265243187524 NA NA
"ENSG00000229494" 0.110105548396691 0.762508396826635 8.10304584149334 0.0941014541620944 0.925028565254808 NA NA
"ENSG00000229495" 0.0270186529305053 -0.519590831982625 8.1030458415403 -0.0641229041700518 0.948872364482987 NA NA
"ENSG00000229497" 0.0641012773315046 0 8.1030458415037 0 1 NA NA
"ENSG00000229498" 0.0367059034987538 0 8.10304584153985 0 1 NA NA
"ENSG00000229502" 0 NA NA NA NA NA NA
"ENSG00000229505" 0.059115108249706 -0.840079093517633 8.10304584153494 -0.10367448363818 0.917427676619956 NA NA
"ENSG00000229509" 0 NA NA NA NA NA NA
"ENSG00000229512" 0 NA NA NA NA NA NA
"ENSG00000229519" 0 NA NA NA NA NA NA
"ENSG00000229528" 0.0112725434963834 0 8.10304584153469 0 1 NA NA
"ENSG00000229530" 0 NA NA NA NA NA NA
"ENSG00000229532" 0 NA NA NA NA NA NA
"ENSG00000229533" 0.00986299089135307 0 8.10304584153878 0 1 NA NA
"ENSG00000229543" 0.010399839673666 0 8.1030458415403 0 1 NA NA
"ENSG00000229547" 0 NA NA NA NA NA NA
"ENSG00000229550" 0 NA NA NA NA NA NA
"ENSG00000229559" 0 NA NA NA NA NA NA
"ENSG00000229567" 0.0224411978692878 0 8.10304584153714 0 1 NA NA
"ENSG00000229569" 0.0474570105468955 0.762599155036799 8.1030458415372 0.0941126546671651 0.925019668029621 NA NA
"ENSG00000229587" 0.187566586961915 1.20811050524061 8.08806129995977 0.149369602978482 0.881261995932759 NA NA
"ENSG00000229588" 0.0146733036938778 0 8.1030458415346 0 1 NA NA
"ENSG00000229591" 0.0214092922930416 -0.519590831982625 8.1030458415403 -0.0641229041700518 0.948872364482987 NA NA
"ENSG00000229594" 0 NA NA NA NA NA NA
"ENSG00000229595" 0.0112119951205771 0 8.1030458415403 0 1 NA NA
"ENSG00000229600" 0.056187962805787 0 8.10304584152265 0 1 NA NA
"ENSG00000229601" 0 NA NA NA NA NA NA
"ENSG00000229603" 0 NA NA NA NA NA NA
"ENSG00000229607" 0 NA NA NA NA NA NA
"ENSG00000229616" 0 NA NA NA NA NA NA
"ENSG00000229618" 1.2051142036082 0.369570699155706 0.902090542565291 0.409682489414811 0.682038876822247 NA NA
"ENSG00000229625" 0.0939955711217373 -0.519624740553733 8.10304584152503 -0.0641270888399587 0.948869032457194 NA NA
"ENSG00000229628" 0.0388243594752776 0 8.1030458415403 0 1 NA NA
"ENSG00000229629" 0 NA NA NA NA NA NA
"ENSG00000229635" 0 NA NA NA NA NA NA
"ENSG00000229642" 0 NA NA NA NA NA NA
"ENSG00000229646" 0 NA NA NA NA NA NA
"ENSG00000229652" 0 NA NA NA NA NA NA
"ENSG00000229660" 0 NA NA NA NA NA NA
"ENSG00000229662" 0 NA NA NA NA NA NA
"ENSG00000229664" 0.0346059909326132 0 8.10304584154008 0 1 NA NA
"ENSG00000229668" 0.014682632128395 0 8.10304584153901 0 1 NA NA
"ENSG00000229672" 0.0735115350264409 0 8.10304584153275 0 1 NA NA
"ENSG00000229673" 0 NA NA NA NA NA NA
"ENSG00000229679" 0 NA NA NA NA NA NA
"ENSG00000229682" 0 NA NA NA NA NA NA
"ENSG00000229687" 0.0791020929502033 -0.519651535262859 8.10304584153305 -0.0641303955852413 0.948866399475819 NA NA
"ENSG00000229695" 0.0328670227876207 -0.519591172069271 8.103045841534 -0.0641229461403253 0.948872331064329 NA NA
"ENSG00000229699" 0 NA NA NA NA NA NA
"ENSG00000229711" 0 NA NA NA NA NA NA
"ENSG00000229717" 0.55828707801144 0.29348458883766 1.49541743501157 0.196255963028403 0.844409827470694 NA NA
"ENSG00000229720" 0 NA NA NA NA NA NA
"ENSG00000229721" 0.983367578049911 -1.29396727690554 1.27574093910789 -1.01428686439301 0.310445890063029 NA NA
"ENSG00000229722" 0 NA NA NA NA NA NA
"ENSG00000229725" 0 NA NA NA NA NA NA
"ENSG00000229727" 0.193114860999938 0.197918319240514 7.7885493647673 0.0254114482647857 0.979726779662669 NA NA
"ENSG00000229728" 0.566056454448652 -1.7907163977186 1.99169351683404 -0.899092346580055 0.368603474344266 NA NA
"ENSG00000229730" 0 NA NA NA NA NA NA
"ENSG00000229731" 0 NA NA NA NA NA NA
"ENSG00000229732" 0 NA NA NA NA NA NA
"ENSG00000229733" 0.0321015890600989 -0.519607161457723 8.10304584153991 -0.0641249193968495 0.948870759867023 NA NA
"ENSG00000229738" 0 NA NA NA NA NA NA
"ENSG00000229740" 0 NA NA NA NA NA NA
"ENSG00000229742" 0 NA NA NA NA NA NA
"ENSG00000229747" 0.0258700125611188 0 8.1030458415403 0 1 NA NA
"ENSG00000229750" 0.0117105097379052 -0.519576419257958 8.1030458415403 -0.0641211254901641 0.948873780749629 NA NA
"ENSG00000229751" 0 NA NA NA NA NA NA
"ENSG00000229755" 0 NA NA NA NA NA NA
"ENSG00000229762" 0.0220589892674943 -0.519588772964003 8.1030458415403 -0.0641226500657727 0.948872566812478 NA NA
"ENSG00000229770" 0.0440901321899454 0 8.1030458415287 0 1 NA NA
"ENSG00000229771" 0 NA NA NA NA NA NA
"ENSG00000229774" 0 NA NA NA NA NA NA
"ENSG00000229779" 0.0126043354413591 -0.519574360239333 8.1030458415403 -0.0641208713858847 0.948873983079143 NA NA
"ENSG00000229791" 0.0306901871573875 0 8.10304584151879 0 1 NA NA
"ENSG00000229797" 0.0322457235408071 0 8.10304584153737 0 1 NA NA
"ENSG00000229808" 0 NA NA NA NA NA NA
"ENSG00000229817" 0.00981666663675529 0 8.1030458415403 0 1 NA NA
"ENSG00000229821" 0 NA NA NA NA NA NA
"ENSG00000229826" 0 NA NA NA NA NA NA
"ENSG00000229827" 0 NA NA NA NA NA NA
"ENSG00000229830" 0 NA NA NA NA NA NA
"ENSG00000229831" 0 NA NA NA NA NA NA
"ENSG00000229832" 0 NA NA NA NA NA NA
"ENSG00000229834" 0 NA NA NA NA NA NA
"ENSG00000229836" 0 NA NA NA NA NA NA
"ENSG00000229839" 0.0629149278844533 -0.519641008773833 8.10304584153224 -0.0641290965071933 0.948867433860929 NA NA
"ENSG00000229846" 0 NA NA NA NA NA NA
"ENSG00000229848" 0.0331797573252304 0 8.1030458415403 0 1 NA NA
"ENSG00000229853" 0.013355844099843 0 8.1030458415403 0 1 NA NA
"ENSG00000229854" 0 NA NA NA NA NA NA
"ENSG00000229855" 0.0389966334591594 -0.51960730372592 8.1030458415403 -0.0641249369542193 0.948870745887041 NA NA
"ENSG00000229857" 0 NA NA NA NA NA NA
"ENSG00000229858" 0 NA NA NA NA NA NA
"ENSG00000229878" 0 NA NA NA NA NA NA
"ENSG00000229881" 0 NA NA NA NA NA NA
"ENSG00000229882" 0 NA NA NA NA NA NA
"ENSG00000229885" 0 NA NA NA NA NA NA
"ENSG00000229886" 0 NA NA NA NA NA NA
"ENSG00000229892" 0 NA NA NA NA NA NA
"ENSG00000229896" 2.74525143144132 -1.29069463139419 0.847890362946182 -1.52224236504988 0.127948363477544 NA NA
"ENSG00000229899" 0 NA NA NA NA NA NA
"ENSG00000229905" 0.0136372806150015 -0.519576419257958 8.1030458415403 -0.0641211254901641 0.948873780749629 NA NA
"ENSG00000229911" 0.0374863674514597 -0.519608690887666 8.10304584153453 -0.0641251081444289 0.948870609577558 NA NA
"ENSG00000229912" 0 NA NA NA NA NA NA
"ENSG00000229913" 0 NA NA NA NA NA NA
"ENSG00000229914" 0.370645857019302 0.732454834039121 2.44537893823749 0.299526107216347 0.7645386551718 NA NA
"ENSG00000229915" 0 NA NA NA NA NA NA
"ENSG00000229923" 0 NA NA NA NA NA NA
"ENSG00000229925" 0 NA NA NA NA NA NA
"ENSG00000229930" 0 NA NA NA NA NA NA
"ENSG00000229939" 0 NA NA NA NA NA NA
"ENSG00000229943" 0 NA NA NA NA NA NA
"ENSG00000229949" 0 NA NA NA NA NA NA
"ENSG00000229955" 0.0374175063436933 -0.519603944498532 8.10304584152849 -0.0641245223907703 0.948871075981447 NA NA
"ENSG00000229957" 0 NA NA NA NA NA NA
"ENSG00000229960" 0 NA NA NA NA NA NA
"ENSG00000229961" 0 NA NA NA NA NA NA
"ENSG00000229962" 0.0736671350050897 0 8.10304584153026 0 1 NA NA
"ENSG00000229964" 0 NA NA NA NA NA NA
"ENSG00000229968" 0 NA NA NA NA NA NA
"ENSG00000229969" 0 NA NA NA NA NA NA
"ENSG00000229970" 0.312165696208602 -1.79209135861275 3.30828735053546 -0.541697612307678 0.588026834875511 NA NA
"ENSG00000229971" 0.447170542269414 -0.549214754464835 2.4358416783713 -0.225472270772566 0.821611894726445 NA NA
"ENSG00000229976" 0.0945142729393725 0.442083550133198 8.1030458414985 0.0545577007437297 0.956490838453232 NA NA
"ENSG00000229977" 0.389489465113243 -3.59870162938567 4.9569563311733 -0.725990182070832 0.467844789332033 NA NA
"ENSG00000229983" 0.00894641472455145 0 8.10304584153714 0 1 NA NA
"ENSG00000229985" 0 NA NA NA NA NA NA
"ENSG00000229986" 0 NA NA NA NA NA NA
"ENSG00000229990" 0 NA NA NA NA NA NA
"ENSG00000229996" 0 NA NA NA NA NA NA
"ENSG00000230000" 0 NA NA NA NA NA NA
"ENSG00000230001" 1.77891293214594 -0.600063962949662 0.864098135050001 -0.69443959963522 0.48740656704495 NA NA
"ENSG00000230003" 0 NA NA NA NA NA NA
"ENSG00000230010" 0.013355844099843 0 8.1030458415403 0 1 NA NA
"ENSG00000230015" 0 NA NA NA NA NA NA
"ENSG00000230021" 0 NA NA NA NA NA NA
"ENSG00000230025" 0 NA NA NA NA NA NA
"ENSG00000230026" 0 NA NA NA NA NA NA
"ENSG00000230027" 0.0388740935234362 0 8.1030458415352 0 1 NA NA
"ENSG00000230030" 0 NA NA NA NA NA NA
"ENSG00000230033" 0 NA NA NA NA NA NA
"ENSG00000230051" 0.013068165174519 0 8.1030458415403 0 1 NA NA
"ENSG00000230053" 0 NA NA NA NA NA NA
"ENSG00000230063" 0 NA NA NA NA NA NA
"ENSG00000230065" 0.0153891473570691 0 8.1030458415403 0 1 NA NA
"ENSG00000230073" 0 NA NA NA NA NA NA
"ENSG00000230074" 4.2102428795408 0.453772690146163 0.453857186290894 0.999813826579632 0.317400613284576 NA NA
"ENSG00000230080" 0 NA NA NA NA NA NA
"ENSG00000230083" 0 NA NA NA NA NA NA
"ENSG00000230087" 0 NA NA NA NA NA NA
"ENSG00000230090" 0.295357634034385 0.762615251161421 4.70785635055985 0.161987791125091 0.871315468162113 NA NA
"ENSG00000230092" 0.365939172516389 -1.48187970171441 4.78634659418581 -0.309605598456768 0.756860898406124 NA NA
"ENSG00000230096" 0.0956604970898582 0.442075397810606 8.10304584151871 0.0545566946623309 0.956491639996268 NA NA
"ENSG00000230100" 0 NA NA NA NA NA NA
"ENSG00000230104" 0 NA NA NA NA NA NA
"ENSG00000230105" 0.158141985931143 -1.19686592088407 8.1023875464052 -0.147717683711029 0.882565575160731 NA NA
"ENSG00000230107" 0 NA NA NA NA NA NA
"ENSG00000230112" 0 NA NA NA NA NA NA
"ENSG00000230113" 0.0412295350468655 0 8.10304584153712 0 1 NA NA
"ENSG00000230118" 0 NA NA NA NA NA NA
"ENSG00000230119" 0 NA NA NA NA NA NA
"ENSG00000230120" 0 NA NA NA NA NA NA
"ENSG00000230121" 0.0147097758718083 0 8.1030458415403 0 1 NA NA
"ENSG00000230132" 0 NA NA NA NA NA NA
"ENSG00000230137" 0 NA NA NA NA NA NA
"ENSG00000230147" 0 NA NA NA NA NA NA
"ENSG00000230149" 0 NA NA NA NA NA NA
"ENSG00000230159" 0 NA NA NA NA NA NA
"ENSG00000230160" 0 NA NA NA NA NA NA
"ENSG00000230161" 0 NA NA NA NA NA NA
"ENSG00000230163" 0 NA NA NA NA NA NA
"ENSG00000230172" 0 NA NA NA NA NA NA
"ENSG00000230175" 0.0210950244132573 0 8.1030458415403 0 1 NA NA
"ENSG00000230186" 0 NA NA NA NA NA NA
"ENSG00000230187" 0 NA NA NA NA NA NA
"ENSG00000230190" 0 NA NA NA NA NA NA
"ENSG00000230192" 0 NA NA NA NA NA NA
"ENSG00000230194" 0.0550228927312197 -0.840078539334896 8.1030458415403 -0.103674415246207 0.917427730896378 NA NA
"ENSG00000230197" 0.451341118029826 -0.502692952652173 3.03161526630811 -0.16581686938935 0.868301070053104 NA NA
"ENSG00000230199" 0 NA NA NA NA NA NA
"ENSG00000230203" 0.111672223920865 0.12159135451218 8.10304584152298 0.0150056357683553 0.988027684196356 NA NA
"ENSG00000230205" 0 NA NA NA NA NA NA
"ENSG00000230221" 0 NA NA NA NA NA NA
"ENSG00000230226" 0.110932220417347 0.762486919494264 8.1030458414878 0.0940988036363204 0.925030670725936 NA NA
"ENSG00000230229" 0 NA NA NA NA NA NA
"ENSG00000230233" 0.0727941738756414 0.442093736876249 8.1030458415306 0.0545589578933865 0.95648983688468 NA NA
"ENSG00000230234" 0 NA NA NA NA NA NA
"ENSG00000230241" 0 NA NA NA NA NA NA
"ENSG00000230245" 0 NA NA NA NA NA NA
"ENSG00000230248" 0 NA NA NA NA NA NA
"ENSG00000230258" 0 NA NA NA NA NA NA
"ENSG00000230260" 0.0111582819844231 0 8.1030458415403 0 1 NA NA
"ENSG00000230271" 0 NA NA NA NA NA NA
"ENSG00000230276" 0.0178928294491029 0 8.10304584151932 0 1 NA NA
"ENSG00000230284" 0.185018010436113 0.441958868614722 8.10304584145166 0.0545423137499547 0.956503097245163 NA NA
"ENSG00000230285" 0 NA NA NA NA NA NA
"ENSG00000230286" 0.0194286686687063 0 8.1030458415403 0 1 NA NA
"ENSG00000230287" 0 NA NA NA NA NA NA
"ENSG00000230289" 0.357364107507144 0.121537372923839 4.35359543043737 0.0279165519317969 0.977728707055828 NA NA
"ENSG00000230291" 0.0147097758718083 0 8.1030458415403 0 1 NA NA
"ENSG00000230298" 0.0501248662104662 0 8.10304584151807 0 1 NA NA
"ENSG00000230303" 0.524264046910839 0.774371857893446 1.87101024924589 0.41387900371233 0.678962721337963 NA NA
"ENSG00000230305" 0.283712235429316 -0.840243753101247 3.39224785377222 -0.247695271489932 0.804370190693039 NA NA
"ENSG00000230309" 0 NA NA NA NA NA NA
"ENSG00000230322" 0 NA NA NA NA NA NA
"ENSG00000230325" 0.230318640663751 -0.519717909690095 5.61099167605533 -0.0926249653707329 0.926201509508122 NA NA
"ENSG00000230328" 0 NA NA NA NA NA NA
"ENSG00000230331" 0 NA NA NA NA NA NA
"ENSG00000230333" 0.129463848746666 -0.519725001823825 8.10304584146454 -0.0641394621222938 0.948859180288465 NA NA
"ENSG00000230339" 0 NA NA NA NA NA NA
"ENSG00000230343" 0 NA NA NA NA NA NA
"ENSG00000230352" 0 NA NA NA NA NA NA
"ENSG00000230355" 0 NA NA NA NA NA NA
"ENSG00000230365" 0 NA NA NA NA NA NA
"ENSG00000230379" 0.0082374088221482 0 8.1030458415403 0 1 NA NA
"ENSG00000230381" 0 NA NA NA NA NA NA
"ENSG00000230385" 0 NA NA NA NA NA NA
"ENSG00000230386" 0 NA NA NA NA NA NA
"ENSG00000230387" 0.0215735006292583 -0.519592119349499 8.10304584153775 -0.0641230630445124 0.94887223797985 NA NA
"ENSG00000230393" 1.20003991744261 0.216480727731235 1.05440274536995 0.205311233000707 0.837328968332737 NA NA
"ENSG00000230404" 0 NA NA NA NA NA NA
"ENSG00000230407" 0 NA NA NA NA NA NA
"ENSG00000230423" 8.88137974632164 -0.115070817135975 0.349596160669841 -0.329153549385365 0.742039630606757 NA NA
"ENSG00000230428" 0.0126043354413591 -0.519574360239333 8.1030458415403 -0.0641208713858847 0.948873983079143 NA NA
"ENSG00000230432" 0.139813546367846 1.63023632747536 8.07072701481258 0.201993739161702 0.83992161872605 NA NA
"ENSG00000230433" 0 NA NA NA NA NA NA
"ENSG00000230435" 0 NA NA NA NA NA NA
"ENSG00000230437" 0 NA NA NA NA NA NA
"ENSG00000230440" 0 NA NA NA NA NA NA
```
