## Supplementary Tables 16-35 for "Transcriptomic Convergence and the Female Protective Effect in Autism": CLASP1_vs_NTC_withDedup_manual_adjustment_Cutoff_Of_10.txt (part 3 of 5)

```
"ENSG00000230454" 1.15497269394177 -0.0468912747853587 0.944430923983013 -0.0496502958496964 0.960401065734778 NA NA
"ENSG00000230459" 0 NA NA NA NA NA NA
"ENSG00000230470" 0.107949492951864 0.442057880510386 8.10304584152254 0.0545545328455558 0.956493362311511 NA NA
"ENSG00000230471" 0.21043638967666 1.66414352774484 7.44350482278411 0.22356988641305 0.823091997715076 NA NA
"ENSG00000230472" 0 NA NA NA NA NA NA
"ENSG00000230477" 0 NA NA NA NA NA NA
"ENSG00000230478" 0 NA NA NA NA NA NA
"ENSG00000230483" 0 NA NA NA NA NA NA
"ENSG00000230485" 0.0240433996638065 0 8.10304584153873 0 1 NA NA
"ENSG00000230490" 0.267481753508246 1.28953614258005 3.6845799303525 0.349981861421224 0.726352310345156 NA NA
"ENSG00000230492" 0.0205253515740117 0 8.10304584153767 0 1 NA NA
"ENSG00000230495" 0 NA NA NA NA NA NA
"ENSG00000230498" 0.0772112763693543 -0.519635518551754 8.10304584153024 -0.0641284189567934 0.948867973357452 NA NA
"ENSG00000230499" 0 NA NA NA NA NA NA
"ENSG00000230502" 0 NA NA NA NA NA NA
"ENSG00000230506" 0.0165408896266413 0 8.1030458415403 0 1 NA NA
"ENSG00000230515" 0 NA NA NA NA NA NA
"ENSG00000230516" 0.0431826077460382 -0.51960730372592 8.1030458415403 -0.0641249369542193 0.948870745887041 NA NA
"ENSG00000230520" 0.0210896689872679 0 8.1030458415403 0 1 NA NA
"ENSG00000230521" 0 NA NA NA NA NA NA
"ENSG00000230526" 0.0886243424485444 0 8.10304584152615 0 1 NA NA
"ENSG00000230532" 0.0660763048086321 1.81261179076758 8.07544549334645 0.224459665074952 0.822399648798359 NA NA
"ENSG00000230534" 0.0894587392441078 -0.840141391808982 8.10304584153739 -0.103682171894215 0.91742157516034 NA NA
"ENSG00000230536" 0.0557795495976798 -0.519641351904726 8.10304584153716 -0.0641291388530698 0.948867400143212 NA NA
"ENSG00000230546" 0 NA NA NA NA NA NA
"ENSG00000230552" 0.0261151979425028 0.762615309954582 8.1030458415403 0.0941146483517386 0.925018084328754 NA NA
"ENSG00000230556" 0.100346217514541 1.32216326775039 8.08265480667511 0.163580320992859 0.870061537579904 NA NA
"ENSG00000230563" 0 NA NA NA NA NA NA
"ENSG00000230569" 0.0120561868881342 0 8.1030458415403 0 1 NA NA
"ENSG00000230570" 0 NA NA NA NA NA NA
"ENSG00000230571" 0 NA NA NA NA NA NA
"ENSG00000230575" 0.00894641472455145 0 8.10304584153714 0 1 NA NA
"ENSG00000230597" 0.0202447858688783 0 8.1030458415403 0 1 NA NA
"ENSG00000230599" 0 NA NA NA NA NA NA
"ENSG00000230600" 0 NA NA NA NA NA NA
"ENSG00000230603" 0 NA NA NA NA NA NA
"ENSG00000230607" 0 NA NA NA NA NA NA
"ENSG00000230612" 2.06964269830196 -0.519385882203459 0.758116438877157 -0.685100408814138 0.493280562303105 NA NA
"ENSG00000230615" 4.85275014533329 0.0041268580586328 0.457835933351965 0.00901383608844054 0.992808096741004 NA NA
"ENSG00000230617" 0 NA NA NA NA NA NA
"ENSG00000230621" 0 NA NA NA NA NA NA
"ENSG00000230623" 8.59757492073585 0.202721824676731 0.378303282983129 0.535871174783782 0.592047587424478 NA NA
"ENSG00000230626" 0.0345371256281963 0 8.10304584154008 0 1 NA NA
"ENSG00000230627" 0.0163236092191201 -0.519576419257958 8.1030458415403 -0.0641211254901641 0.948873780749629 NA NA
"ENSG00000230628" 0.0471444802077194 0 8.1030458415352 0 1 NA NA
"ENSG00000230631" 0 NA NA NA NA NA NA
"ENSG00000230637" 0 NA NA NA NA NA NA
"ENSG00000230638" 0 NA NA NA NA NA NA
"ENSG00000230643" 0 NA NA NA NA NA NA
"ENSG00000230647" 0.19132484675006 -1.60288413284198 8.1000318345572 -0.197886152249871 0.843134138840504 NA NA
"ENSG00000230648" 0.157688416248588 0 8.10304584146886 0 1 NA NA
"ENSG00000230649" 0 NA NA NA NA NA NA
"ENSG00000230650" 0.048403081586673 -0.519622096402882 8.10304584152156 -0.0641267625243139 0.94886929228462 NA NA
"ENSG00000230659" 0 NA NA NA NA NA NA
"ENSG00000230668" 0 NA NA NA NA NA NA
"ENSG00000230676" 0 NA NA NA NA NA NA
"ENSG00000230680" 0 NA NA NA NA NA NA
"ENSG00000230684" 0 NA NA NA NA NA NA
"ENSG00000230686" 0 NA NA NA NA NA NA
"ENSG00000230687" 0 NA NA NA NA NA NA
"ENSG00000230690" 0 NA NA NA NA NA NA
"ENSG00000230694" 0 NA NA NA NA NA NA
"ENSG00000230696" 0.120641745018458 -0.519720425789766 8.10304584149689 -0.0641388973919167 0.948859629952241 NA NA
"ENSG00000230698" 0 NA NA NA NA NA NA
"ENSG00000230699" 0.387247708681925 -0.519664021428815 2.93072132387022 -0.177316081606341 0.859260119647175 NA NA
"ENSG00000230704" 0 NA NA NA NA NA NA
"ENSG00000230709" 0.367612139583095 -0.37907422503791 3.00870905813558 -0.125992316875202 0.899738006355797 NA NA
"ENSG00000230714" 0 NA NA NA NA NA NA
"ENSG00000230715" 0 NA NA NA NA NA NA
"ENSG00000230718" 0.0178689841460039 -0.519576419257958 8.1030458415403 -0.0641211254901641 0.948873780749629 NA NA
"ENSG00000230725" 0.277047094394254 2.06803640708003 3.91440620403307 0.528314206366549 0.597281273019797 NA NA
"ENSG00000230728" 0 NA NA NA NA NA NA
"ENSG00000230729" 0 NA NA NA NA NA NA
"ENSG00000230730" 0.0509080807089035 -0.5196275379107 8.10304584152671 -0.0641274340628432 0.948868757574966 NA NA
"ENSG00000230732" 4.84787596370591 -0.696349352379539 0.47855685116355 -1.45510267105456 0.145640839833956 NA NA
"ENSG00000230733" 0 NA NA NA NA NA NA
"ENSG00000230735" 0 NA NA NA NA NA NA
"ENSG00000230736" 0 NA NA NA NA NA NA
"ENSG00000230737" 0.026383813431783 -0.51959437068416 8.10304584153473 -0.0641233408826116 0.948872016752408 NA NA
"ENSG00000230739" 0 NA NA NA NA NA NA
"ENSG00000230741" 0 NA NA NA NA NA NA
"ENSG00000230746" 0.115799085356836 -0.519715308595424 8.10304584150716 -0.064138265876916 0.948860132792963 NA NA
"ENSG00000230747" 0.0671193717866988 0 8.10304584153172 0 1 NA NA
"ENSG00000230751" 0.0759949698374834 0.762536708430613 8.10304584153623 0.0941049481075188 0.925025789805817 NA NA
"ENSG00000230759" 0 NA NA NA NA NA NA
"ENSG00000230773" 0.383716708793915 1.40216393885125 2.90561626973123 0.482570239387098 0.629400914536276 NA NA
"ENSG00000230781" 0 NA NA NA NA NA NA
"ENSG00000230782" 0 NA NA NA NA NA NA
"ENSG00000230785" 0 NA NA NA NA NA NA
"ENSG00000230790" 0.0130470327679838 0.762629722679253 8.1030458415403 0.0941164270316267 0.925016671419 NA NA
"ENSG00000230794" 0 NA NA NA NA NA NA
"ENSG00000230796" 0 NA NA NA NA NA NA
"ENSG00000230801" 0 NA NA NA NA NA NA
"ENSG00000230803" 0 NA NA NA NA NA NA
"ENSG00000230805" 0.234655095662598 -0.191824294898514 7.05158898934034 -0.0272029886013618 0.978297832030362 NA NA
"ENSG00000230813" 0 NA NA NA NA NA NA
"ENSG00000230815" 0 NA NA NA NA NA NA
"ENSG00000230820" 0 NA NA NA NA NA NA
"ENSG00000230821" 0 NA NA NA NA NA NA
"ENSG00000230826" 0 NA NA NA NA NA NA
"ENSG00000230828" 0 NA NA NA NA NA NA
"ENSG00000230829" 0.214001748029549 -0.840222395173269 8.10304584145061 -0.103692168551628 0.917413641742761 NA NA
"ENSG00000230831" 0.0082374088221482 0 8.1030458415403 0 1 NA NA
"ENSG00000230834" 0 NA NA NA NA NA NA
"ENSG00000230835" 0.0195760243008765 0 8.10304584153335 0 1 NA NA
"ENSG00000230840" 0 NA NA NA NA NA NA
"ENSG00000230843" 0.0120561868881342 0 8.1030458415403 0 1 NA NA
"ENSG00000230846" 0 NA NA NA NA NA NA
"ENSG00000230848" 0 NA NA NA NA NA NA
"ENSG00000230863" 0 NA NA NA NA NA NA
"ENSG00000230864" 0 NA NA NA NA NA NA
"ENSG00000230867" 0.212753316445543 -0.380563753131107 8.10133661177842 -0.0469754278050625 0.962532811673805 NA NA
"ENSG00000230881" 0 NA NA NA NA NA NA
"ENSG00000230882" 0 NA NA NA NA NA NA
"ENSG00000230894" 0.211512022924739 -1.73059473606642 8.09946435983655 -0.213667800632355 0.830806122820684 NA NA
"ENSG00000230896" 1.54754637441899 -0.268752723243474 0.891158734383188 -0.301576714533904 0.762974761094328 NA NA
"ENSG00000230898" 0.019526512052289 0.762617368973204 8.1030458415403 0.0941149024560176 0.925017882478808 NA NA
"ENSG00000230908" 0 NA NA NA NA NA NA
"ENSG00000230912" 0.0136681528792657 0 8.1030458415403 0 1 NA NA
"ENSG00000230920" 0.00886594486577857 0 8.10304584154009 0 1 NA NA
"ENSG00000230922" 0.3698997943408 0.442120469976957 3.17752816551011 0.139139748555456 0.889339718896596 NA NA
"ENSG00000230926" 0 NA NA NA NA NA NA
"ENSG00000230928" 0.0330639847402433 0.762596779192669 8.1030458415403 0.0941123614632925 0.92501990093872 NA NA
"ENSG00000230929" 0.010468704978083 0 8.1030458415403 0 1 NA NA
"ENSG00000230932" 0.316148687191868 -1.18271824200361 3.59291821913482 -0.329180395953573 0.742019339733359 NA NA
"ENSG00000230934" 0 NA NA NA NA NA NA
"ENSG00000230936" 0 NA NA NA NA NA NA
"ENSG00000230941" 0 NA NA NA NA NA NA
"ENSG00000230944" 0 NA NA NA NA NA NA
"ENSG00000230947" 0.177619399221164 0 8.10304584142763 0 1 NA NA
"ENSG00000230953" 0 NA NA NA NA NA NA
"ENSG00000230958" 0 NA NA NA NA NA NA
"ENSG00000230960" 0.135007565954791 -0.840211949149319 8.10304584148392 -0.103690879403374 0.917414664819414 NA NA
"ENSG00000230967" 0 NA NA NA NA NA NA
"ENSG00000230968" 0 NA NA NA NA NA NA
"ENSG00000230972" 0.012284013421823 0 8.1030458415403 0 1 NA NA
"ENSG00000230973" 0 NA NA NA NA NA NA
"ENSG00000230975" 0 NA NA NA NA NA NA
"ENSG00000230977" 0 NA NA NA NA NA NA
"ENSG00000230979" 0.265305918124792 -1.16080377533378 4.39744119907708 -0.263972551941663 0.79180106916986 NA NA
"ENSG00000230987" 0 NA NA NA NA NA NA
"ENSG00000230990" 0.255729924500364 -0.519789646792342 6.85004830383333 -0.0758811651738958 0.939513641664286 NA NA
"ENSG00000230991" 0.0512721972872482 -0.519625834487833 8.1030458415403 -0.0641272238426653 0.948868924961872 NA NA
"ENSG00000231010" 0 NA NA NA NA NA NA
"ENSG00000231011" 0 NA NA NA NA NA NA
"ENSG00000231015" 0 NA NA NA NA NA NA
"ENSG00000231020" 0 NA NA NA NA NA NA
"ENSG00000231024" 0 NA NA NA NA NA NA
"ENSG00000231029" 0.0307397820442474 0 8.1030458415403 0 1 NA NA
"ENSG00000231034" 0 NA NA NA NA NA NA
"ENSG00000231039" 0 NA NA NA NA NA NA
"ENSG00000231043" 0.0436164709962227 0.442128567040149 8.10304584152824 0.054563256297309 0.956486412355615 NA NA
"ENSG00000231052" 0 NA NA NA NA NA NA
"ENSG00000231054" 0.0109135640315278 -0.519574360239336 8.1030458415403 -0.0641208713858851 0.948873983079143 NA NA
"ENSG00000231062" 0 NA NA NA NA NA NA
"ENSG00000231069" 0 NA NA NA NA NA NA
"ENSG00000231073" 0.015427605311482 -0.519576419257958 8.1030458415403 -0.0641211254901641 0.948873780749629 NA NA
"ENSG00000231078" 0 NA NA NA NA NA NA
"ENSG00000231080" 0 NA NA NA NA NA NA
"ENSG00000231081" 0 NA NA NA NA NA NA
"ENSG00000231083" 0 NA NA NA NA NA NA
"ENSG00000231092" 0 NA NA NA NA NA NA
"ENSG00000231098" 0.0163236092191201 -0.519576419257958 8.1030458415403 -0.0641211254901641 0.948873780749629 NA NA
"ENSG00000231100" 0.0222068740504891 0 8.1030458415403 0 1 NA NA
"ENSG00000231102" 0 NA NA NA NA NA NA
"ENSG00000231104" 0.0691221915350472 -0.84011124923676 8.10304584153955 -0.10367845198777 0.917424527306337 NA NA
"ENSG00000231110" 0 NA NA NA NA NA NA
"ENSG00000231114" 0 NA NA NA NA NA NA
"ENSG00000231119" 1.2101425045083 -0.194051833674858 1.0502748137128 -0.184762912659849 0.853414998375488 NA NA
"ENSG00000231125" 0.719149262134383 0.813312293908092 1.04784023776362 0.776179673767756 0.437642905844095 NA NA
"ENSG00000231128" 0.0109135640315278 -0.519574360239336 8.1030458415403 -0.0641208713858851 0.948873983079143 NA NA
"ENSG00000231132" 0 NA NA NA NA NA NA
"ENSG00000231136" 0 NA NA NA NA NA NA
"ENSG00000231138" 0 NA NA NA NA NA NA
"ENSG00000231139" 0 NA NA NA NA NA NA
"ENSG00000231140" 0 NA NA NA NA NA NA
"ENSG00000231143" 0.0229471846939565 0 8.1030458415403 0 1 NA NA
"ENSG00000231149" 0 NA NA NA NA NA NA
"ENSG00000231153" 0 NA NA NA NA NA NA
"ENSG00000231156" 0.0494585954252568 0 8.10304584153747 0 1 NA NA
"ENSG00000231173" 0 NA NA NA NA NA NA
"ENSG00000231178" 0 NA NA NA NA NA NA
"ENSG00000231181" 0.111126481320511 -1.17459204271679 8.10277367562402 -0.14496172418716 0.88474109218735 NA NA
"ENSG00000231183" 0 NA NA NA NA NA NA
"ENSG00000231188" 0.0106008753310464 0 8.10304584153717 0 1 NA NA
"ENSG00000231189" 1.7832871745577 0.233359656262223 0.763922954344033 0.305475381954722 0.760004116842256 NA NA
"ENSG00000231193" 0.116757851686701 0.44204960205764 8.10304584153963 0.0545535111984073 0.956494176255889 NA NA
"ENSG00000231198" 0 NA NA NA NA NA NA
"ENSG00000231201" 0.0465168605173329 0 8.10304584150845 0 1 NA NA
"ENSG00000231204" 0.00881101099143422 0 8.1030458415403 0 1 NA NA
"ENSG00000231207" 0 NA NA NA NA NA NA
"ENSG00000231212" 1.01495155013661 0.675592413444932 1.20550040747066 0.56042487356967 0.575189669497025 NA NA
"ENSG00000231227" 0 NA NA NA NA NA NA
"ENSG00000231232" 0 NA NA NA NA NA NA
"ENSG00000231236" 0.0525465120053906 0 8.10304584153469 0 1 NA NA
"ENSG00000231243" 0 NA NA NA NA NA NA
"ENSG00000231251" 0 NA NA NA NA NA NA
"ENSG00000231252" 0.0193586301934177 0 8.10304584153868 0 1 NA NA
"ENSG00000231255" 0.823528799827918 0.69226161202693 1.47241017482464 0.47015541176179 0.63824398758632 NA NA
"ENSG00000231266" 0 NA NA NA NA NA NA
"ENSG00000231271" 0 NA NA NA NA NA NA
"ENSG00000231272" 0 NA NA NA NA NA NA
"ENSG00000231291" 0 NA NA NA NA NA NA
"ENSG00000231295" 0.012093223816089 0 8.1030458415403 0 1 NA NA
"ENSG00000231296" 0 NA NA NA NA NA NA
"ENSG00000231297" 0.0113111133755411 0 8.1030458415403 0 1 NA NA
"ENSG00000231317" 0.153532149929977 1.10549857732801 8.0779896317981 0.136853181016269 0.891146846677369 NA NA
"ENSG00000231324" 0.0120561868881342 0 8.1030458415403 0 1 NA NA
"ENSG00000231329" 0.149183897564709 -1.14426241604396 8.10269188249351 -0.141220033124575 0.8876961205269 NA NA
"ENSG00000231331" 0 NA NA NA NA NA NA
"ENSG00000231336" 0.0126043354413591 -0.519574360239333 8.1030458415403 -0.0641208713858847 0.948873983079143 NA NA
"ENSG00000231344" 0.144948541705476 -0.519693436334763 8.10304584151539 -0.0641355666127605 0.948862282069038 NA NA
"ENSG00000231353" 0.0243355620816205 0 8.10304584153525 0 1 NA NA
"ENSG00000231355" 0.0217109530492072 0 8.1030458415403 0 1 NA NA
"ENSG00000231357" 0.0224411978692878 0 8.10304584153714 0 1 NA NA
"ENSG00000231358" 0 NA NA NA NA NA NA
"ENSG00000231392" 0 NA NA NA NA NA NA
"ENSG00000231393" 0.00888992521533467 0 8.1030458415403 0 1 NA NA
"ENSG00000231394" 0.0112230312477958 0.762631781697875 8.1030458415403 0.0941166811359057 0.925016469569088 NA NA
"ENSG00000231397" 0 NA NA NA NA NA NA
"ENSG00000231398" 0 NA NA NA NA NA NA
"ENSG00000231401" 1.07362134288549 0.0633100839330544 0.828272590393314 0.0764362900177476 0.939071998784584 NA NA
"ENSG00000231403" 0 NA NA NA NA NA NA
"ENSG00000231405" 0.0277652435934093 0 8.10304584151037 0 1 NA NA
"ENSG00000231413" 0 NA NA NA NA NA NA
"ENSG00000231416" 0.461537639934186 -0.421823988522368 2.41148632469904 -0.174922820088981 0.861140278882484 NA NA
"ENSG00000231418" 0 NA NA NA NA NA NA
"ENSG00000231421" 0.0123199367350616 0 8.1030458415403 0 1 NA NA
"ENSG00000231424" 0.131040035355118 -1.16064584243545 8.10304584149844 -0.143235749264973 0.886103997071324 NA NA
"ENSG00000231440" 0 NA NA NA NA NA NA
"ENSG00000231447" 0 NA NA NA NA NA NA
"ENSG00000231454" 0 NA NA NA NA NA NA
"ENSG00000231460" 0.0130470327679838 0.762629722679253 8.1030458415403 0.0941164270316267 0.925016671419 NA NA
"ENSG00000231466" 0.454932596558632 0.679145130652429 2.06164344638046 0.329419295002138 0.741838785621257 NA NA
"ENSG00000231467" 0 NA NA NA NA NA NA
"ENSG00000231476" 0 NA NA NA NA NA NA
"ENSG00000231477" 0 NA NA NA NA NA NA
"ENSG00000231482" 0.188792158750666 1.68309680164214 8.08055430764486 0.208289770424511 0.835002718510841 NA NA
"ENSG00000231484" 0 NA NA NA NA NA NA
"ENSG00000231487" 0 NA NA NA NA NA NA
"ENSG00000231489" 0 NA NA NA NA NA NA
"ENSG00000231492" 0.0177798504306693 0 8.10304584152342 0 1 NA NA
"ENSG00000231495" 0 NA NA NA NA NA NA
"ENSG00000231496" 0.02826882381967 -0.519590831982628 8.1030458415403 -0.0641229041700521 0.948872364482987 NA NA
"ENSG00000231505" 0.0101711875132875 0 8.10304584154004 0 1 NA NA
"ENSG00000231509" 0.0651007349443397 0 8.1030458415183 0 1 NA NA
"ENSG00000231515" 0 NA NA NA NA NA NA
"ENSG00000231519" 0 NA NA NA NA NA NA
"ENSG00000231521" 0.0264666682951152 0 8.1030458415403 0 1 NA NA
"ENSG00000231525" 0 NA NA NA NA NA NA
"ENSG00000231530" 0.0117105097379052 -0.519576419257958 8.1030458415403 -0.0641211254901641 0.948873780749629 NA NA
"ENSG00000231533" 0.202262879944827 0.121502085764644 7.61374817699766 0.0159582485446158 0.987267700284419 NA NA
"ENSG00000231536" 0 NA NA NA NA NA NA
"ENSG00000231539" 0.0479726842589476 0 8.1030458415403 0 1 NA NA
"ENSG00000231547" 0 NA NA NA NA NA NA
"ENSG00000231557" 0 NA NA NA NA NA NA
"ENSG00000231559" 0 NA NA NA NA NA NA
"ENSG00000231563" 0.205598002312857 -0.836609052847926 6.66438228163044 -0.125534373253758 0.900100514343295 NA NA
"ENSG00000231569" 0 NA NA NA NA NA NA
"ENSG00000231583" 0 NA NA NA NA NA NA
"ENSG00000231585" 0 NA NA NA NA NA NA
"ENSG00000231589" 0 NA NA NA NA NA NA
"ENSG00000231590" 0 NA NA NA NA NA NA
"ENSG00000231593" 0 NA NA NA NA NA NA
"ENSG00000231597" 0 NA NA NA NA NA NA
"ENSG00000231600" 0 NA NA NA NA NA NA
"ENSG00000231601" 0 NA NA NA NA NA NA
"ENSG00000231603" 0 NA NA NA NA NA NA
"ENSG00000231604" 0 NA NA NA NA NA NA
"ENSG00000231606" 0.0225272058303361 -0.519592736863032 8.10304584153981 -0.0641231392520784 0.948872177299889 NA NA
"ENSG00000231612" 0 NA NA NA NA NA NA
"ENSG00000231613" 0.0368498384183815 -0.519590831982628 8.1030458415403 -0.0641229041700522 0.948872364482987 NA NA
"ENSG00000231615" 0.998883525790964 1.36111275786392 1.08768469882368 1.2513854054727 0.210793899366603 NA NA
"ENSG00000231616" 0.143474222938158 -1.16798073921651 8.10290052144591 -0.144143536765041 0.885387126308373 NA NA
"ENSG00000231620" 0.0146475471832474 0 8.1030458415403 0 1 NA NA
"ENSG00000231626" 0 NA NA NA NA NA NA
"ENSG00000231628" 0 NA NA NA NA NA NA
"ENSG00000231630" 0 NA NA NA NA NA NA
"ENSG00000231662" 0 NA NA NA NA NA NA
"ENSG00000231675" 0 NA NA NA NA NA NA
"ENSG00000231678" 0 NA NA NA NA NA NA
"ENSG00000231681" 0 NA NA NA NA NA NA
"ENSG00000231691" 0 NA NA NA NA NA NA
"ENSG00000231694" 0 NA NA NA NA NA NA
"ENSG00000231698" 0.0225836568719246 0 8.10304584153591 0 1 NA NA
"ENSG00000231699" 0 NA NA NA NA NA NA
"ENSG00000231700" 0 NA NA NA NA NA NA
"ENSG00000231702" 0 NA NA NA NA NA NA
"ENSG00000231703" 0.00894641472455145 0 8.10304584153714 0 1 NA NA
"ENSG00000231704" 0.070846415219966 0 8.10304584147715 0 1 NA NA
"ENSG00000231705" 0.151301541095159 -2.13631336756445 8.09500714203485 -0.263905062723322 0.791853074418923 NA NA
"ENSG00000231713" 0.121118753790666 1.38829901993438 8.07948968564461 0.1718300380284 0.863571149803324 NA NA
"ENSG00000231714" 0 NA NA NA NA NA NA
"ENSG00000231720" 0.813959322369949 -0.797432381467611 1.59723742592737 -0.499257260394219 0.617598160250471 NA NA
"ENSG00000231724" 0.0136372806150015 -0.519576419257958 8.1030458415403 -0.0641211254901641 0.948873780749629 NA NA
"ENSG00000231731" 0.266609901597314 0.168519019424472 4.349627333928 0.0387433236199315 0.96909503206806 NA NA
"ENSG00000231740" 0 NA NA NA NA NA NA
"ENSG00000231741" 0.0850177084401938 0 8.10304584150466 0 1 NA NA
"ENSG00000231743" 0 NA NA NA NA NA NA
"ENSG00000231744" 0.117607505447074 -0.519715068453983 8.10304584149466 -0.0641382362410673 0.948860156390363 NA NA
"ENSG00000231747" 0 NA NA NA NA NA NA
"ENSG00000231748" 0 NA NA NA NA NA NA
"ENSG00000231754" 0 NA NA NA NA NA NA
"ENSG00000231756" 0 NA NA NA NA NA NA
"ENSG00000231760" 0.210203434819309 -0.840256552570893 5.29345440806968 -0.158735012677157 0.873877651769103 NA NA
"ENSG00000231762" 0.0551960717769553 -0.519637539184426 8.10304584153822 -0.0641286683237846 0.948867774800081 NA NA
"ENSG00000231769" 0.179454549059734 -0.840186050868449 8.10304584152417 -0.103687683286068 0.917417201280015 NA NA
"ENSG00000231772" 0.021138461705581 0.442158487070277 8.1030458415403 0.0545669487396394 0.956483470595475 NA NA
"ENSG00000231781" 0 NA NA NA NA NA NA
"ENSG00000231791" 0 NA NA NA NA NA NA
"ENSG00000231794" 0 NA NA NA NA NA NA
"ENSG00000231811" 0.0113111133755411 0 8.1030458415403 0 1 NA NA
"ENSG00000231815" 0 NA NA NA NA NA NA
"ENSG00000231827" 0 NA NA NA NA NA NA
"ENSG00000231829" 2.08111461737594 -0.462150983420734 0.811765727660044 -0.569315712247311 0.569141905809591 NA NA
"ENSG00000231830" 0.0286934144621971 -0.519602946977159 8.10304584152239 -0.0641243992863228 0.948871174002849 NA NA
"ENSG00000231855" 0 NA NA NA NA NA NA
"ENSG00000231856" 4.02250182498483 -0.592099516216154 0.563114487695367 -1.05147270964278 0.293041536950541 NA NA
"ENSG00000231859" 0.0482159394605519 -0.519624544159872 8.10304584153469 -0.0641270646028403 0.948869051755895 NA NA
"ENSG00000231863" 0.726062035798861 1.58703203426398 1.65664710416659 0.957978334838166 0.338073683436796 NA NA
"ENSG00000231864" 0 NA NA NA NA NA NA
"ENSG00000231866" 0 NA NA NA NA NA NA
"ENSG00000231867" 0 NA NA NA NA NA NA
"ENSG00000231868" 0 NA NA NA NA NA NA
"ENSG00000231873" 0 NA NA NA NA NA NA
"ENSG00000231875" 0.0340939750172545 0 8.10304584153826 0 1 NA NA
"ENSG00000231876" 0.12963981204728 0.442036838411109 8.10304584146757 0.0545519360323711 0.956495431187822 NA NA
"ENSG00000231877" 1.2531386017018 0.634092381871032 1.08767855508409 0.582977736305567 0.559908287894859 NA NA
"ENSG00000231880" 0.204644775946526 -0.84813499712529 8.10288901905218 -0.104670691543607 0.916637118941398 NA NA
"ENSG00000231881" 0.309588706978083 -0.850493484342202 4.63300427340724 -0.183572782184534 0.854348616893228 NA NA
"ENSG00000231883" 0.0112119951205771 0 8.1030458415403 0 1 NA NA
"ENSG00000231892" 0.0123199367350616 0 8.1030458415403 0 1 NA NA
"ENSG00000231896" 0.14179457369167 -1.18318623733262 8.10261855226639 -0.146025168246588 0.883901519998931 NA NA
"ENSG00000231901" 0 NA NA NA NA NA NA
"ENSG00000231902" 0.366984216727485 -0.759232369795587 3.26654505031486 -0.232426725516124 0.816206593254697 NA NA
"ENSG00000231903" 1.19075143261783 0.651582341207045 0.972671530843876 0.66988939281665 0.50292830203738 NA NA
"ENSG00000231912" 0.0462440675392617 -0.51961188277655 8.10304584153351 -0.0641255020566702 0.948870295926601 NA NA
"ENSG00000231916" 0 NA NA NA NA NA NA
"ENSG00000231918" 0 NA NA NA NA NA NA
"ENSG00000231922" 0.010468704978083 0 8.1030458415403 0 1 NA NA
"ENSG00000231923" 0 NA NA NA NA NA NA
"ENSG00000231927" 0 NA NA NA NA NA NA
"ENSG00000231930" 0 NA NA NA NA NA NA
"ENSG00000231931" 0 NA NA NA NA NA NA
"ENSG00000231937" 0 NA NA NA NA NA NA
"ENSG00000231949" 0 NA NA NA NA NA NA
"ENSG00000231951" 0 NA NA NA NA NA NA
"ENSG00000231953" 1.7333678106523 -0.619556092849944 0.93511233471593 -0.662547236143723 0.507620572633817 NA NA
"ENSG00000231955" 0.0146475471832474 0 8.1030458415403 0 1 NA NA
"ENSG00000231961" 0.0260940655359675 1.37706932501814 8.09476863518563 0.170118429207775 0.86491700035493 NA NA
"ENSG00000231964" 0 NA NA NA NA NA NA
"ENSG00000231967" 0 NA NA NA NA NA NA
"ENSG00000231970" 0 NA NA NA NA NA NA
"ENSG00000231977" 0.0790565019319567 0.121634771173315 8.1030458415363 0.0150109938351593 0.988023409559035 NA NA
"ENSG00000231978" 0 NA NA NA NA NA NA
"ENSG00000231979" 0 NA NA NA NA NA NA
"ENSG00000231980" 0 NA NA NA NA NA NA
"ENSG00000231984" 0 NA NA NA NA NA NA
"ENSG00000231985" 0 NA NA NA NA NA NA
"ENSG00000231986" 0 NA NA NA NA NA NA
"ENSG00000231990" 0 NA NA NA NA NA NA
"ENSG00000231992" 0.00888992521533467 0 8.1030458415403 0 1 NA NA
"ENSG00000231996" 0 NA NA NA NA NA NA
"ENSG00000232001" 0 NA NA NA NA NA NA
"ENSG00000232006" 0.242932164541112 -1.16073367686693 7.96242081546801 -0.145776479762544 0.884097843961451 NA NA
"ENSG00000232009" 0.0101711875132875 0 8.10304584154004 0 1 NA NA
"ENSG00000232019" 0.0815045412823225 0.442067699671346 8.1030458415239 0.0545557446319727 0.956492396883592 NA NA
"ENSG00000232027" 0.0936921446884756 -0.8401445501379 8.10304584151248 -0.103682561665118 0.917421265835258 NA NA
"ENSG00000232031" 0.0518659304238643 0 8.1030458415403 0 1 NA NA
"ENSG00000232032" 0.144363645167067 0 8.10304584150698 0 1 NA NA
"ENSG00000232034" 0.0113111133755411 0 8.1030458415403 0 1 NA NA
"ENSG00000232035" 0 NA NA NA NA NA NA
"ENSG00000232036" 0.0293298110881781 0 8.1030458415354 0 1 NA NA
"ENSG00000232042" 0.0346784136392164 0 8.10304584153048 0 1 NA NA
"ENSG00000232043" 0 NA NA NA NA NA NA
"ENSG00000232050" 0 NA NA NA NA NA NA
"ENSG00000232053" 0.0083034808044931 0 8.1030458415403 0 1 NA NA
"ENSG00000232056" 0 NA NA NA NA NA NA
"ENSG00000232057" 0.0592226337926571 -1.19245139648815 8.10245805924218 -0.147171560502923 0.882996607570116 NA NA
"ENSG00000232058" 0.00981666663675529 0 8.1030458415403 0 1 NA NA
"ENSG00000232059" 0.0144143174891462 0 8.1030458415403 0 1 NA NA
"ENSG00000232063" 1.72001293777305 -1.24280100904178 0.888352258650819 -1.39899572150498 0.161814266079751 NA NA
"ENSG00000232068" 0 NA NA NA NA NA NA
"ENSG00000232072" 0 NA NA NA NA NA NA
"ENSG00000232073" 0 NA NA NA NA NA NA
"ENSG00000232080" 0.0206004349532399 -0.519592736863032 8.10304584153981 -0.0641231392520784 0.948872177299889 NA NA
"ENSG00000232085" 0.0136681528792657 0 8.1030458415403 0 1 NA NA
"ENSG00000232086" 0 NA NA NA NA NA NA
"ENSG00000232089" 0.0146475471832474 0 8.1030458415403 0 1 NA NA
"ENSG00000232101" 0 NA NA NA NA NA NA
"ENSG00000232110" 2.88447149813938 -0.251568295380591 0.603725018368667 -0.416693507352664 0.676902603968711 NA NA
"ENSG00000232111" 0 NA NA NA NA NA NA
"ENSG00000232115" 0 NA NA NA NA NA NA
"ENSG00000232120" 0 NA NA NA NA NA NA
"ENSG00000232121" 0 NA NA NA NA NA NA
"ENSG00000232124" 0.0251420086719608 0 8.10304584153341 0 1 NA NA
"ENSG00000232130" 0 NA NA NA NA NA NA
"ENSG00000232135" 0 NA NA NA NA NA NA
"ENSG00000232140" 0 NA NA NA NA NA NA
"ENSG00000232145" 0.407898061448678 -3.60337461187922 3.98795546400129 -0.903564406475039 0.366226422024561 NA NA
"ENSG00000232153" 0 NA NA NA NA NA NA
"ENSG00000232155" 0 NA NA NA NA NA NA
"ENSG00000232161" 0 NA NA NA NA NA NA
"ENSG00000232165" 0 NA NA NA NA NA NA
"ENSG00000232166" 0 NA NA NA NA NA NA
"ENSG00000232167" 0 NA NA NA NA NA NA
"ENSG00000232172" 0.0456438893581743 0 8.10304584153469 0 1 NA NA
"ENSG00000232174" 0 NA NA NA NA NA NA
"ENSG00000232175" 0.00981666663675529 0 8.1030458415403 0 1 NA NA
"ENSG00000232176" 0.556577570906037 0.306824727390701 1.57689845926633 0.194574815891097 0.845725820225074 NA NA
"ENSG00000232183" 0 NA NA NA NA NA NA
"ENSG00000232184" 0.0146733036938778 0 8.1030458415346 0 1 NA NA
"ENSG00000232188" 0.00881101099143422 0 8.1030458415403 0 1 NA NA
"ENSG00000232193" 0.0218369629479607 0 8.10304584152684 0 1 NA NA
"ENSG00000232194" 0.114294115883322 -1.13181735852549 8.10238242718857 -0.139689451676279 0.888905361029964 NA NA
"ENSG00000232197" 0 NA NA NA NA NA NA
"ENSG00000232200" 0 NA NA NA NA NA NA
"ENSG00000232208" 0 NA NA NA NA NA NA
"ENSG00000232211" 0 NA NA NA NA NA NA
"ENSG00000232218" 0 NA NA NA NA NA NA
"ENSG00000232227" 0.0106008753310464 0 8.10304584153717 0 1 NA NA
"ENSG00000232234" 1.02440845689365 1.04927605852466 1.04155228763546 1.00741563431898 0.313735081288398 NA NA
"ENSG00000232240" 0 NA NA NA NA NA NA
"ENSG00000232245" 0 NA NA NA NA NA NA
"ENSG00000232249" 0 NA NA NA NA NA NA
"ENSG00000232252" 0 NA NA NA NA NA NA
"ENSG00000232259" 0 NA NA NA NA NA NA
"ENSG00000232261" 0 NA NA NA NA NA NA
"ENSG00000232271" 0.0669470261466272 -0.840107980263672 8.10304584152549 -0.103678048562726 0.917424847467584 NA NA
"ENSG00000232286" 0 NA NA NA NA NA NA
"ENSG00000232290" 0.0334515078560957 0 8.10304584152659 0 1 NA NA
"ENSG00000232294" 0 NA NA NA NA NA NA
"ENSG00000232296" 0 NA NA NA NA NA NA
"ENSG00000232299" 0 NA NA NA NA NA NA
"ENSG00000232306" 0 NA NA NA NA NA NA
"ENSG00000232309" 0 NA NA NA NA NA NA
"ENSG00000232325" 0 NA NA NA NA NA NA
"ENSG00000232327" 0 NA NA NA NA NA NA
"ENSG00000232328" 0.0248492757355785 -0.51959289100125 8.1030458415403 -0.0641231582743312 0.948872162153499 NA NA
"ENSG00000232334" 0 NA NA NA NA NA NA
"ENSG00000232335" 0.0338472266579483 -0.51960730372592 8.1030458415403 -0.0641249369542192 0.948870745887041 NA NA
"ENSG00000232337" 0.616343089312201 -0.803957759945697 1.88876135451166 -0.425653435795524 0.67036039684127 NA NA
"ENSG00000232342" 0.0327830318418963 0 8.10304584153652 0 1 NA NA
"ENSG00000232344" 0 NA NA NA NA NA NA
"ENSG00000232346" 4.496275395771 -0.51677505699614 0.611379370612468 -0.845260867206632 0.397965204928575 NA NA
"ENSG00000232347" 0.600028768652704 -2.11505166117348 1.99856793589869 -1.05828359555984 0.28992616949291 NA NA
"ENSG00000232350" 0 NA NA NA NA NA NA
"ENSG00000232353" 0.237763292211338 0.121483850527421 8.04799706115681 0.0150949173569851 0.987956455862699 NA NA
"ENSG00000232355" 0 NA NA NA NA NA NA
"ENSG00000232358" 0 NA NA NA NA NA NA
"ENSG00000232359" 0 NA NA NA NA NA NA
"ENSG00000232360" 0.0146475471832474 0 8.1030458415403 0 1 NA NA
"ENSG00000232363" 0 NA NA NA NA NA NA
"ENSG00000232375" 0 NA NA NA NA NA NA
"ENSG00000232377" 0.00894641472455145 0 8.10304584153714 0 1 NA NA
"ENSG00000232383" 0.0266843133829853 0.442156428051656 8.1030458415403 0.0545666946353603 0.956483673039739 NA NA
"ENSG00000232386" 0.188605552400732 -0.840240525421615 8.10304584149209 -0.103694406012011 0.917411866079603 NA NA
"ENSG00000232389" 0 NA NA NA NA NA NA
"ENSG00000232394" 0 NA NA NA NA NA NA
"ENSG00000232408" 0 NA NA NA NA NA NA
"ENSG00000232409" 0 NA NA NA NA NA NA
"ENSG00000232411" 0.0205253515740117 0 8.10304584153767 0 1 NA NA
"ENSG00000232413" 0 NA NA NA NA NA NA
"ENSG00000232418" 0.0082374088221482 0 8.1030458415403 0 1 NA NA
"ENSG00000232431" 0 NA NA NA NA NA NA
"ENSG00000232436" 0 NA NA NA NA NA NA
"ENSG00000232444" 0 NA NA NA NA NA NA
"ENSG00000232446" 0 NA NA NA NA NA NA
"ENSG00000232448" 0.0110535018371743 0 8.10304584153701 0 1 NA NA
"ENSG00000232450" 0.0332639452513681 -0.519610798488669 8.10304584153616 -0.0641253682442653 0.948870402474162 NA NA
"ENSG00000232451" 0 NA NA NA NA NA NA
"ENSG00000232454" 0.463832510880696 0.44214912271256 1.9701828212517 0.224420352234953 0.822430235739924 NA NA
"ENSG00000232463" 0 NA NA NA NA NA NA
"ENSG00000232464" 0 NA NA NA NA NA NA
"ENSG00000232465" 0 NA NA NA NA NA NA
"ENSG00000232470" 0 NA NA NA NA NA NA
"ENSG00000232471" 0 NA NA NA NA NA NA
"ENSG00000232482" 0 NA NA NA NA NA NA
"ENSG00000232494" 0.143304633798561 -0.198903798438456 8.10304584149648 -0.0245467941721186 0.980416458593774 NA NA
"ENSG00000232499" 0.366446509633821 0.743880085171444 2.47012711880976 0.301150527641624 0.763299712805003 NA NA
"ENSG00000232500" 0 NA NA NA NA NA NA
"ENSG00000232502" 0 NA NA NA NA NA NA
"ENSG00000232512" 0 NA NA NA NA NA NA
"ENSG00000232515" 0 NA NA NA NA NA NA
"ENSG00000232518" 0.0545324306491128 0.762581112684701 8.10304584151799 0.0941104280537849 0.925021436759885 NA NA
"ENSG00000232519" 0.0201019203359117 0 8.10304584153981 0 1 NA NA
"ENSG00000232524" 8.07875771307206 0.231720408750803 0.392221235445287 0.590790063897821 0.554661093300697 NA NA
"ENSG00000232528" 0 NA NA NA NA NA NA
"ENSG00000232529" 0 NA NA NA NA NA NA
"ENSG00000232536" 0.196310861938932 0.345146674370321 8.07966590973376 0.0427179388636002 0.965926379476874 NA NA
"ENSG00000232537" 0.0110535018371743 0 8.10304584153701 0 1 NA NA
"ENSG00000232545" 0.163320077230138 0.441997481696996 8.10304584147611 0.0545470790051063 0.956499300773339 NA NA
"ENSG00000232546" 0 NA NA NA NA NA NA
"ENSG00000232555" 0 NA NA NA NA NA NA
"ENSG00000232557" 0 NA NA NA NA NA NA
"ENSG00000232576" 0 NA NA NA NA NA NA
"ENSG00000232578" 0.140225345306195 -0.840203276586404 8.10304584149272 -0.103689809118941 0.917415514204382 NA NA
"ENSG00000232581" 0.0101711875132875 0 8.10304584154004 0 1 NA NA
"ENSG00000232582" 0 NA NA NA NA NA NA
"ENSG00000232590" 0.0200878885654063 0.762614022530416 8.10304584153774 0.0941144894702573 0.925018210537645 NA NA
"ENSG00000232594" 0 NA NA NA NA NA NA
"ENSG00000232597" 0 NA NA NA NA NA NA
"ENSG00000232598" 0.0146733036938778 0 8.1030458415346 0 1 NA NA
"ENSG00000232599" 0 NA NA NA NA NA NA
"ENSG00000232603" 0 NA NA NA NA NA NA
"ENSG00000232604" 0 NA NA NA NA NA NA
"ENSG00000232611" 3.96609393921038 0.165197282023831 0.520291946412792 0.317508820120705 0.750857547961271 NA NA
"ENSG00000232617" 0 NA NA NA NA NA NA
"ENSG00000232622" 0 NA NA NA NA NA NA
"ENSG00000232626" 0.0920625079277625 -0.519670661740138 8.10304584153878 -0.0641327559911041 0.948864520013382 NA NA
"ENSG00000232627" 0.012284013421823 0 8.1030458415403 0 1 NA NA
"ENSG00000232628" 0 NA NA NA NA NA NA
"ENSG00000232633" 0.0530249899380908 -0.519635080763875 8.10304584153729 -0.0641283649291673 0.948868016376712 NA NA
"ENSG00000232636" 0 NA NA NA NA NA NA
"ENSG00000232638" 0 NA NA NA NA NA NA
"ENSG00000232640" 0.488325899455989 1.02313258672796 2.44254021339079 0.41888054948648 0.675303432777771 NA NA
"ENSG00000232642" 0.014682632128395 0 8.10304584153901 0 1 NA NA
"ENSG00000232644" 0 NA NA NA NA NA NA
"ENSG00000232646" 0 NA NA NA NA NA NA
"ENSG00000232663" 0 NA NA NA NA NA NA
"ENSG00000232667" 0 NA NA NA NA NA NA
"ENSG00000232668" 0 NA NA NA NA NA NA
"ENSG00000232675" 0.226827974725737 0.922179573465938 6.34616016102384 0.145313000313116 0.884463750905242 NA NA
"ENSG00000232680" 0.0146475471832474 0 8.1030458415403 0 1 NA NA
"ENSG00000232682" 0 NA NA NA NA NA NA
"ENSG00000232692" 0.122038745831293 0 8.10304584151447 0 1 NA NA
"ENSG00000232693" 0.00888992521533467 0 8.1030458415403 0 1 NA NA
"ENSG00000232696" 0 NA NA NA NA NA NA
"ENSG00000232702" 0.0112119951205771 0 8.1030458415403 0 1 NA NA
"ENSG00000232710" 0.0248444912071654 0 8.10304584153338 0 1 NA NA
"ENSG00000232716" 0.0205537147627035 0 8.1030458415403 0 1 NA NA
"ENSG00000232719" 0 NA NA NA NA NA NA
"ENSG00000232721" 0.556886354074682 -1.45321782884468 1.81538039415766 -0.800503207769286 0.423419305775234 NA NA
"ENSG00000232732" 0.145925184032697 -0.487952620732528 8.10273934780733 -0.0602206981845679 0.951979860862857 NA NA
"ENSG00000232736" 0.0082374088221482 0 8.1030458415403 0 1 NA NA
"ENSG00000232738" 0 NA NA NA NA NA NA
"ENSG00000232739" 0 NA NA NA NA NA NA
"ENSG00000232748" 0.514677340156879 2.2139701661229 1.8200690172917 1.21642099562649 0.223824589939202 NA NA
"ENSG00000232749" 0 NA NA NA NA NA NA
"ENSG00000232750" 0 NA NA NA NA NA NA
"ENSG00000232751" 0 NA NA NA NA NA NA
"ENSG00000232754" 0 NA NA NA NA NA NA
"ENSG00000232760" 0 NA NA NA NA NA NA
"ENSG00000232762" 0 NA NA NA NA NA NA
"ENSG00000232765" 0 NA NA NA NA NA NA
"ENSG00000232768" 0 NA NA NA NA NA NA
"ENSG00000232789" 0 NA NA NA NA NA NA
"ENSG00000232798" 0 NA NA NA NA NA NA
"ENSG00000232806" 0 NA NA NA NA NA NA
"ENSG00000232807" 0.321255272569932 -1.16753283419357 5.08509192182656 -0.229599160082478 0.818403259598234 NA NA
"ENSG00000232811" 0.0226222267510823 0 8.10304584153025 0 1 NA NA
"ENSG00000232821" 0.156168756581662 0 8.10304584143714 0 1 NA NA
"ENSG00000232828" 0 NA NA NA NA NA NA
"ENSG00000232834" 0 NA NA NA NA NA NA
"ENSG00000232835" 0 NA NA NA NA NA NA
"ENSG00000232855" 0.381060303614906 -0.84025648313867 3.62919425333831 -0.231527006956368 0.81690540681643 NA NA
"ENSG00000232862" 0.0396601674746464 -0.840066185628847 8.1030458415403 -0.103672890670597 0.917428940811992 NA NA
"ENSG00000232876" 0.0770039800987077 -0.840128329517764 8.10304584151901 -0.103680559872073 0.917422854473211 NA NA
"ENSG00000232884" 0.370147121911294 -0.840258000888822 4.35128429826281 -0.193105746095304 0.846876152622738 NA NA
"ENSG00000232886" 0.0082374088221482 0 8.1030458415403 0 1 NA NA
"ENSG00000232887" 0 NA NA NA NA NA NA
"ENSG00000232889" 0 NA NA NA NA NA NA
"ENSG00000232891" 0.972134334518049 -0.177168496799918 1.03562228496724 -0.171074434542051 0.864165237793043 NA NA
"ENSG00000232895" 0 NA NA NA NA NA NA
"ENSG00000232896" 0.891429404550315 -0.508230588253012 1.19116113696531 -0.426668208423772 0.669621009486831 NA NA
"ENSG00000232897" 0.0194286686687063 0 8.1030458415403 0 1 NA NA
"ENSG00000232900" 0.0178928294491029 0 8.10304584151932 0 1 NA NA
"ENSG00000232905" 0 NA NA NA NA NA NA
"ENSG00000232906" 0.0709811165507406 0.121638215739417 8.10304584153915 0.0150114189303799 0.988023070420333 NA NA
"ENSG00000232909" 0 NA NA NA NA NA NA
"ENSG00000232926" 0.0416306208095787 0 8.10304584151897 0 1 NA NA
"ENSG00000232930" 0 NA NA NA NA NA NA
"ENSG00000232934" 0.957851553328776 -0.633577243775569 1.35170717499924 -0.468723740980308 0.639267114933991 NA NA
"ENSG00000232935" 0 NA NA NA NA NA NA
"ENSG00000232937" 0 NA NA NA NA NA NA
"ENSG00000232939" 0.0634344686082875 -0.51965230811637 8.10304584151665 -0.0641304909635198 0.948866323531292 NA NA
"ENSG00000232944" 0 NA NA NA NA NA NA
"ENSG00000232949" 0.526350478171384 0.680356327918456 1.67016191291634 0.407359503684561 0.683743965412848 NA NA
"ENSG00000232952" 0.168392943005897 -0.840174978632646 8.1030458414975 -0.103686316857536 0.91741828568732 NA NA
"ENSG00000232969" 0 NA NA NA NA NA NA
"ENSG00000232971" 0 NA NA NA NA NA NA
"ENSG00000232978" 0 NA NA NA NA NA NA
"ENSG00000232979" 0 NA NA NA NA NA NA
"ENSG00000232983" 0 NA NA NA NA NA NA
"ENSG00000232985" 0 NA NA NA NA NA NA
"ENSG00000232986" 0 NA NA NA NA NA NA
"ENSG00000232989" 0 NA NA NA NA NA NA
"ENSG00000232993" 0 NA NA NA NA NA NA
"ENSG00000232995" 4.29918254710572 0.158663996582824 0.505646351637404 0.313784517714865 0.753684704013674 NA NA
"ENSG00000232999" 0 NA NA NA NA NA NA
"ENSG00000233005" 0.0145588991855777 0 8.1030458415403 0 1 NA NA
"ENSG00000233017" 0.0663582559305534 0 8.10304584150407 0 1 NA NA
"ENSG00000233018" 0.16013552252451 0.121542506218754 8.10304584148906 0.0149996073817619 0.988032493611667 NA NA
"ENSG00000233021" 0 NA NA NA NA NA NA
"ENSG00000233028" 0 NA NA NA NA NA NA
"ENSG00000233029" 0.0539656277869221 0 8.10304584153445 0 1 NA NA
"ENSG00000233030" 0.29974872183132 0.574647193567008 3.57730337487393 0.160636975215237 0.872379331050565 NA NA
"ENSG00000233031" 0 NA NA NA NA NA NA
"ENSG00000233037" 0 NA NA NA NA NA NA
"ENSG00000233044" 0 NA NA NA NA NA NA
"ENSG00000233052" 0.00992447624296523 0 8.1030458415403 0 1 NA NA
"ENSG00000233055" 0 NA NA NA NA NA NA
"ENSG00000233060" 0.0106008753310464 0 8.10304584153717 0 1 NA NA
"ENSG00000233064" 0.0904714600847034 0 8.10304584148473 0 1 NA NA
"ENSG00000233068" 0 NA NA NA NA NA NA
"ENSG00000233069" 0 NA NA NA NA NA NA
"ENSG00000233078" 0 NA NA NA NA NA NA
"ENSG00000233081" 0.168551382635581 -0.841182895830535 8.1030244957508 -0.103810977773996 0.917319354538785 NA NA
"ENSG00000233082" 0 NA NA NA NA NA NA
"ENSG00000233085" 0.00981666663675529 0 8.1030458415403 0 1 NA NA
"ENSG00000233090" 0.0117105097379052 -0.519576419257958 8.1030458415403 -0.0641211254901641 0.948873780749629 NA NA
"ENSG00000233096" 0 NA NA NA NA NA NA
"ENSG00000233099" 0.0206398924913705 0 8.10304584153923 0 1 NA NA
"ENSG00000233103" 0.00881101099143422 0 8.1030458415403 0 1 NA NA
"ENSG00000233105" 0 NA NA NA NA NA NA
"ENSG00000233109" 0.381270717960653 1.24452445452427 2.58512214783998 0.481418046556965 0.630219413100356 NA NA
"ENSG00000233129" 0.100803837695474 1.60941021545299 8.07208478027253 0.199379746281438 0.841965702550014 NA NA
"ENSG00000233138" 0 NA NA NA NA NA NA
"ENSG00000233139" 0 NA NA NA NA NA NA
"ENSG00000233144" 0 NA NA NA NA NA NA
"ENSG00000233145" 0 NA NA NA NA NA NA
"ENSG00000233157" 0.00936076753541151 0 8.1030458415391 0 1 NA NA
"ENSG00000233170" 0.012093223816089 0 8.1030458415403 0 1 NA NA
"ENSG00000233178" 2.06783796693084 0.416455973819214 0.742768006808114 0.560681087502468 0.575014962268342 NA NA
"ENSG00000233179" 0 NA NA NA NA NA NA
"ENSG00000233183" 1.00529105727733 0.0752701831400281 1.05451636573186 0.0713788667355474 0.943096228603429 NA NA
"ENSG00000233191" 0 NA NA NA NA NA NA
"ENSG00000233193" 0 NA NA NA NA NA NA
"ENSG00000233196" 0 NA NA NA NA NA NA
"ENSG00000233214" 0 NA NA NA NA NA NA
"ENSG00000233216" 0 NA NA NA NA NA NA
"ENSG00000233219" 0 NA NA NA NA NA NA
"ENSG00000233222" 0 NA NA NA NA NA NA
"ENSG00000233230" 2.58035879156024 -0.0950233768323679 0.704022888029346 -0.134971999416597 0.89263401294655 NA NA
"ENSG00000233234" 0 NA NA NA NA NA NA
"ENSG00000233235" 0.0164748176442964 0 8.1030458415314 0 1 NA NA
"ENSG00000233242" 0.0812419829445886 0 8.10304584153315 0 1 NA NA
"ENSG00000233250" 0 NA NA NA NA NA NA
"ENSG00000233251" 9.28567342441608 -0.277286488723847 0.41085235661056 -0.674905435644567 0.499735846846116 NA NA
"ENSG00000233256" 0.012093223816089 0 8.1030458415403 0 1 NA NA
"ENSG00000233258" 0 NA NA NA NA NA NA
"ENSG00000233264" 2.79996388558564 -1.04996441260139 0.683288978551953 -1.53663302871723 0.124383199646479 NA NA
"ENSG00000233268" 0 NA NA NA NA NA NA
"ENSG00000233271" 0 NA NA NA NA NA NA
"ENSG00000233275" 0 NA NA NA NA NA NA
"ENSG00000233287" 0.025597030831699 0 8.10304584151434 0 1 NA NA
"ENSG00000233288" 0.151787508105354 0.739400297505138 8.09158583807355 0.0913789104264357 0.927191518672311 NA NA
"ENSG00000233290" 0.717907400067258 2.05342454999441 1.47780044810729 1.38951409347883 0.164676478341605 NA NA
"ENSG00000233292" 0.0146684600048482 0 8.10304584152858 0 1 NA NA
"ENSG00000233293" 0.0243296502069193 -0.519590831982628 8.1030458415403 -0.0641229041700521 0.948872364482987 NA NA
"ENSG00000233330" 0.624678901611514 1.1403321418025 1.76150892534406 0.647360978644925 0.517398344433121 NA NA
"ENSG00000233332" 0.00894641472455145 0 8.10304584153714 0 1 NA NA
"ENSG00000233336" 0.0171033536879268 0 8.1030458415403 0 1 NA NA
"ENSG00000233339" 0 NA NA NA NA NA NA
"ENSG00000233340" 0 NA NA NA NA NA NA
"ENSG00000233342" 0.0117105097379052 -0.519576419257958 8.1030458415403 -0.0641211254901641 0.948873780749629 NA NA
"ENSG00000233351" 0 NA NA NA NA NA NA
"ENSG00000233352" 0 NA NA NA NA NA NA
"ENSG00000233358" 0.0222068740504891 0 8.1030458415403 0 1 NA NA
"ENSG00000233359" 0.0113111133755411 0 8.1030458415403 0 1 NA NA
"ENSG00000233363" 0 NA NA NA NA NA NA
"ENSG00000233365" 0 NA NA NA NA NA NA
"ENSG00000233367" 0.0144143174891462 0 8.1030458415403 0 1 NA NA
"ENSG00000233372" 0 NA NA NA NA NA NA
"ENSG00000233376" 0 NA NA NA NA NA NA
"ENSG00000233379" 0.10175380100019 0.442079507728329 8.10304584152746 0.054557201868797 0.956491235905887 NA NA
"ENSG00000233383" 0 NA NA NA NA NA NA
"ENSG00000233388" 0 NA NA NA NA NA NA
"ENSG00000233393" 0.0661073491297693 1.33101961554575 8.0819467763939 0.164690470300232 0.869187618155418 NA NA
"ENSG00000233397" 0 NA NA NA NA NA NA
"ENSG00000233403" 0 NA NA NA NA NA NA
"ENSG00000233406" 0.0709991702140178 0.44209695826889 8.10304584153963 0.054559355446629 0.956489520154842 NA NA
"ENSG00000233407" 0 NA NA NA NA NA NA
"ENSG00000233408" 0.0307464184033927 0.442139956308364 8.1030458415403 0.0545646618511932 0.956485292554064 NA NA
"ENSG00000233411" 0 NA NA NA NA NA NA
"ENSG00000233415" 0 NA NA NA NA NA NA
"ENSG00000233417" 0 NA NA NA NA NA NA
"ENSG00000233420" 0.0707782339366489 -0.519625834487834 8.1030458415403 -0.0641272238426654 0.948868924961872 NA NA
"ENSG00000233423" 0 NA NA NA NA NA NA
"ENSG00000233424" 0 NA NA NA NA NA NA
"ENSG00000233427" 0.0522131814372556 0 8.10304584152629 0 1 NA NA
"ENSG00000233437" 0 NA NA NA NA NA NA
"ENSG00000233444" 0 NA NA NA NA NA NA
"ENSG00000233447" 0 NA NA NA NA NA NA
"ENSG00000233451" 0.0379079606089754 0 8.10304584153849 0 1 NA NA
"ENSG00000233454" 0 NA NA NA NA NA NA
"ENSG00000233455" 0 NA NA NA NA NA NA
"ENSG00000233457" 0 NA NA NA NA NA NA
"ENSG00000233459" 0 NA NA NA NA NA NA
"ENSG00000233470" 0 NA NA NA NA NA NA
"ENSG00000233472" 0.0317126820905294 0 8.1030458415403 0 1 NA NA
"ENSG00000233478" 0.223705614782423 0.841269702041188 4.61886422982337 0.182137785434182 0.855474596165947 NA NA
"ENSG00000233479" 0 NA NA NA NA NA NA
"ENSG00000233482" 0 NA NA NA NA NA NA
"ENSG00000233484" 0 NA NA NA NA NA NA
"ENSG00000233494" 0 NA NA NA NA NA NA
"ENSG00000233502" 0 NA NA NA NA NA NA
"ENSG00000233511" 0 NA NA NA NA NA NA
"ENSG00000233514" 0.0146684600048482 0 8.10304584152858 0 1 NA NA
"ENSG00000233516" 0.0407727231406539 -0.51960730372592 8.1030458415403 -0.0641249369542193 0.948870745887041 NA NA
"ENSG00000233517" 0 NA NA NA NA NA NA
"ENSG00000233519" 0 NA NA NA NA NA NA
"ENSG00000233535" 0 NA NA NA NA NA NA
"ENSG00000233536" 0 NA NA NA NA NA NA
"ENSG00000233538" 0 NA NA NA NA NA NA
"ENSG00000233539" 0.0543674259449417 0.136826258664748 8.10272024526437 0.0168864596731839 0.986527194843913 NA NA
"ENSG00000233542" 0.0396238473038429 0.762598838211291 8.1030458415403 0.0941126155675716 0.92501969908873 NA NA
"ENSG00000233547" 0.88830228545942 -0.186927409081178 1.14999193131488 -0.16254671358211 0.870875345242654 NA NA
"ENSG00000233553" 0 NA NA NA NA NA NA
"ENSG00000233558" 0.163863914961718 1.27440616956986 8.08498885689164 0.157626212246855 0.874751347394972 NA NA
"ENSG00000233569" 0 NA NA NA NA NA NA
"ENSG00000233571" 0.010399839673666 0 8.1030458415403 0 1 NA NA
"ENSG00000233574" 0 NA NA NA NA NA NA
"ENSG00000233575" 0.0146475471832474 0 8.1030458415403 0 1 NA NA
"ENSG00000233577" 0 NA NA NA NA NA NA
"ENSG00000233581" 0.0737354492275378 -0.519653507970531 8.10304584152665 -0.0641306390379036 0.94886620562773 NA NA
"ENSG00000233583" 0.0187630813613067 0 8.10304584153815 0 1 NA NA
"ENSG00000233586" 0.14144267577696 -0.51969986644326 8.10304584148954 -0.0641363601551249 0.948861650214716 NA NA
"ENSG00000233589" 0.127039218274507 -0.840163344839595 8.10304584151635 -0.103684881126425 0.917419425093805 NA NA
"ENSG00000233616" 0 NA NA NA NA NA NA
"ENSG00000233619" 0 NA NA NA NA NA NA
"ENSG00000233625" 0 NA NA NA NA NA NA
"ENSG00000233626" 0 NA NA NA NA NA NA
"ENSG00000233632" 0 NA NA NA NA NA NA
"ENSG00000233633" 0.0101711875132875 0 8.10304584154004 0 1 NA NA
"ENSG00000233635" 0 NA NA NA NA NA NA
"ENSG00000233645" 0.00981666663675529 0 8.1030458415403 0 1 NA NA
"ENSG00000233648" 0 NA NA NA NA NA NA
"ENSG00000233651" 0 NA NA NA NA NA NA
"ENSG00000233656" 0.0083034808044931 0 8.1030458415403 0 1 NA NA
"ENSG00000233663" 0 NA NA NA NA NA NA
"ENSG00000233665" 0 NA NA NA NA NA NA
"ENSG00000233668" 2.11493854415595 0.560791125330625 0.755634426560055 0.742146077017118 0.457998835247417 NA NA
"ENSG00000233674" 0.0567517746229022 -0.519625435111951 8.10304584153902 -0.0641271745555444 0.948868964206529 NA NA
"ENSG00000233683" 0 NA NA NA NA NA NA
"ENSG00000233689" 0 NA NA NA NA NA NA
"ENSG00000233691" 0 NA NA NA NA NA NA
"ENSG00000233703" 0 NA NA NA NA NA NA
"ENSG00000233706" 0 NA NA NA NA NA NA
"ENSG00000233708" 0 NA NA NA NA NA NA
"ENSG00000233710" 0 NA NA NA NA NA NA
"ENSG00000233712" 0 NA NA NA NA NA NA
"ENSG00000233713" 0 NA NA NA NA NA NA
"ENSG00000233714" 0 NA NA NA NA NA NA
"ENSG00000233720" 0 NA NA NA NA NA NA
"ENSG00000233721" 0.0112119951205771 0 8.1030458415403 0 1 NA NA
"ENSG00000233724" 0 NA NA NA NA NA NA
"ENSG00000233727" 0 NA NA NA NA NA NA
"ENSG00000233728" 0 NA NA NA NA NA NA
"ENSG00000233735" 0.015427605311482 -0.519576419257958 8.1030458415403 -0.0641211254901641 0.948873780749629 NA NA
"ENSG00000233737" 0 NA NA NA NA NA NA
"ENSG00000233739" 0 NA NA NA NA NA NA
"ENSG00000233754" 0.0662609648534861 0.442108192231593 8.1030458415337 0.0545607418343215 0.956488415622716 NA NA
"ENSG00000233755" 0.0500692212391377 0 8.10304584153894 0 1 NA NA
"ENSG00000233775" 0 NA NA NA NA NA NA
"ENSG00000233778" 0.217530107856567 0.585511319771516 8.08483033313041 0.0724209780101605 0.942266890589493 NA NA
"ENSG00000233783" 0 NA NA NA NA NA NA
"ENSG00000233787" 0 NA NA NA NA NA NA
"ENSG00000233799" 0 NA NA NA NA NA NA
"ENSG00000233805" 0.010399839673666 0 8.1030458415403 0 1 NA NA
"ENSG00000233817" 0.0111582819844231 0 8.1030458415403 0 1 NA NA
"ENSG00000233820" 0.0294239468019925 0 8.1030458415403 0 1 NA NA
"ENSG00000233823" 0 NA NA NA NA NA NA
"ENSG00000233824" 0.0112725434963834 0 8.10304584153469 0 1 NA NA
"ENSG00000233832" 0.0234210194758104 -0.840049713885555 8.1030458415403 -0.10367085788643 0.917430554046351 NA NA
"ENSG00000233835" 0 NA NA NA NA NA NA
"ENSG00000233836" 0.0338785642623551 0 8.1030458415403 0 1 NA NA
"ENSG00000233839" 0.156470168499871 -2.08602848541102 8.09576623710158 -0.257669061126183 0.796662325630403 NA NA
"ENSG00000233842" 0.0109135640315278 -0.519574360239336 8.1030458415403 -0.0641208713858851 0.948873983079143 NA NA
"ENSG00000233845" 0.0469485548169815 0 8.10304584153625 0 1 NA NA
"ENSG00000233848" 0 NA NA NA NA NA NA
"ENSG00000233849" 0.0749303855191547 0.762611264250861 8.10304584153555 0.0941141490699434 0.92501848093761 NA NA
"ENSG00000233850" 0.090238196909132 0.121615513818966 8.10304584152324 0.0150086172776858 0.988025305563959 NA NA
"ENSG00000233852" 0.0248438011832043 0 8.1030458415403 0 1 NA NA
"ENSG00000233862" 0.0817865391590043 -0.519663984835753 8.10304584151111 -0.0641319319919881 0.9488651761189 NA NA
"ENSG00000233866" 0.109627087893845 -0.519701476204919 8.1030458415169 -0.0641365588162131 0.948861492031778 NA NA
"ENSG00000233870" 0 NA NA NA NA NA NA
"ENSG00000233875" 0.012284013421823 0 8.1030458415403 0 1 NA NA
"ENSG00000233877" 0 NA NA NA NA NA NA
"ENSG00000233884" 0.0101711875132875 0 8.10304584154004 0 1 NA NA
"ENSG00000233887" 0.0146475471832474 0 8.1030458415403 0 1 NA NA
"ENSG00000233891" 0.0291477490098598 -0.519589113067913 8.103045841534 -0.0641226920381767 0.948872533392123 NA NA
"ENSG00000233894" 0.0341927902599511 0 8.1030458415403 0 1 NA NA
"ENSG00000233902" 0 NA NA NA NA NA NA
"ENSG00000233906" 0 NA NA NA NA NA NA
"ENSG00000233908" 0 NA NA NA NA NA NA
"ENSG00000233912" 0.169971217723551 0.442009983895942 7.26005570108978 0.0608824507819676 0.951452825763385 NA NA
"ENSG00000233918" 0 NA NA NA NA NA NA
"ENSG00000233919" 0 NA NA NA NA NA NA
"ENSG00000233920" 0.013068165174519 0 8.1030458415403 0 1 NA NA
"ENSG00000233928" 1.16946325919647 -1.74942690438315 1.2721238965047 -1.37520166800569 0.169068931341906 NA NA
"ENSG00000233933" 0.0592738675771617 -0.519651707907127 8.10304584151606 -0.0641304168914712 0.948866382510829 NA NA
"ENSG00000233936" 0 NA NA NA NA NA NA
"ENSG00000233941" 0 NA NA NA NA NA NA
"ENSG00000233942" 0.165090704461028 -0.519733229200955 8.10304584149379 -0.0641404774658343 0.948858371826223 NA NA
"ENSG00000233943" 0 NA NA NA NA NA NA
"ENSG00000233953" 0 NA NA NA NA NA NA
"ENSG00000233960" 0 NA NA NA NA NA NA
"ENSG00000233962" 0 NA NA NA NA NA NA
"ENSG00000233967" 2.01210272012533 0.388211737751966 0.722059575906137 0.537645023632276 0.590822140514463 NA NA
"ENSG00000233968" 0.0610436997702627 0 8.10304584150254 0 1 NA NA
"ENSG00000233969" 0 NA NA NA NA NA NA
"ENSG00000233970" 0 NA NA NA NA NA NA
"ENSG00000233974" 0 NA NA NA NA NA NA
"ENSG00000233977" 0 NA NA NA NA NA NA
"ENSG00000233978" 0 NA NA NA NA NA NA
"ENSG00000233981" 0 NA NA NA NA NA NA
"ENSG00000233983" 0 NA NA NA NA NA NA
"ENSG00000233987" 0.0163236092191201 -0.519576419257958 8.1030458415403 -0.0641211254901641 0.948873780749629 NA NA
"ENSG00000233990" 0.0699204505592296 0.442100382286997 8.10304584152719 0.0545597780061027 0.956489183502599 NA NA
"ENSG00000233995" 0 NA NA NA NA NA NA
"ENSG00000234001" 0 NA NA NA NA NA NA
"ENSG00000234004" 0.0112725434963834 0 8.10304584153469 0 1 NA NA
"ENSG00000234017" 0.042340480120274 0 8.1030458415403 0 1 NA NA
"ENSG00000234019" 0 NA NA NA NA NA NA
"ENSG00000234021" 0 NA NA NA NA NA NA
"ENSG00000234022" 0.0421645323872114 0.762584605704581 8.10304584153306 0.0941108591285352 0.92502109433177 NA NA
"ENSG00000234026" 0.0896350286830428 0.120161683358581 8.10301626810468 0.0148292536239332 0.988168401128258 NA NA
"ENSG00000234034" 0.00886594486577857 0 8.10304584154009 0 1 NA NA
"ENSG00000234041" 0 NA NA NA NA NA NA
"ENSG00000234042" 0 NA NA NA NA NA NA
"ENSG00000234044" 0 NA NA NA NA NA NA
"ENSG00000234050" 0 NA NA NA NA NA NA
"ENSG00000234055" 0 NA NA NA NA NA NA
"ENSG00000234061" 0.0136372806150015 -0.519576419257958 8.1030458415403 -0.0641211254901641 0.948873780749629 NA NA
"ENSG00000234071" 0 NA NA NA NA NA NA
"ENSG00000234080" 0 NA NA NA NA NA NA
"ENSG00000234083" 0 NA NA NA NA NA NA
"ENSG00000234084" 0 NA NA NA NA NA NA
"ENSG00000234085" 0 NA NA NA NA NA NA
"ENSG00000234087" 0 NA NA NA NA NA NA
"ENSG00000234089" 0.0111582819844231 0 8.1030458415403 0 1 NA NA
"ENSG00000234105" 0.025896310289565 -0.519590831982628 8.1030458415403 -0.0641229041700521 0.948872364482987 NA NA
"ENSG00000234115" 0.0110535018371743 0 8.10304584153701 0 1 NA NA
"ENSG00000234116" 0 NA NA NA NA NA NA
"ENSG00000234117" 0 NA NA NA NA NA NA
"ENSG00000234120" 0 NA NA NA NA NA NA
"ENSG00000234132" 0 NA NA NA NA NA NA
"ENSG00000234134" 0.170956964429318 -0.519736483351555 8.10304584148699 -0.0641408790618637 0.948858052057397 NA NA
"ENSG00000234136" 0 NA NA NA NA NA NA
"ENSG00000234139" 0 NA NA NA NA NA NA
"ENSG00000234141" 0.00886594486577857 0 8.10304584154009 0 1 NA NA
"ENSG00000234147" 0.183810787149828 -1.84398894158394 8.09855972151342 -0.227693442413653 0.819884570744282 NA NA
"ENSG00000234149" 0 NA NA NA NA NA NA
"ENSG00000234156" 0 NA NA NA NA NA NA
"ENSG00000234160" 0 NA NA NA NA NA NA
"ENSG00000234162" 0.010468704978083 0 8.1030458415403 0 1 NA NA
"ENSG00000234172" 0 NA NA NA NA NA NA
"ENSG00000234173" 0 NA NA NA NA NA NA
"ENSG00000234174" 0.00843519566997121 -0.519574360239336 8.1030458415403 -0.0641208713858851 0.948873983079143 NA NA
"ENSG00000234175" 0 NA NA NA NA NA NA
"ENSG00000234182" 0.0504132259339345 0 8.10304584150912 0 1 NA NA
"ENSG00000234185" 0 NA NA NA NA NA NA
"ENSG00000234189" 0 NA NA NA NA NA NA
"ENSG00000234190" 0 NA NA NA NA NA NA
"ENSG00000234200" 0 NA NA NA NA NA NA
"ENSG00000234203" 0.160347655580992 -0.519716945477835 8.10304584147504 -0.0641384678854573 0.948859971944651 NA NA
"ENSG00000234206" 0 NA NA NA NA NA NA
"ENSG00000234208" 0 NA NA NA NA NA NA
"ENSG00000234210" 0.086914372466036 -0.519671131680466 8.1030458415403 -0.0641328139866085 0.948864473834729 NA NA
"ENSG00000234211" 0 NA NA NA NA NA NA
"ENSG00000234223" 0 NA NA NA NA NA NA
"ENSG00000234225" 0.0756205727924025 0 8.10304584150981 0 1 NA NA
"ENSG00000234238" 0.0120561868881342 0 8.1030458415403 0 1 NA NA
"ENSG00000234241" 0.104990979154808 -0.51969705996735 8.1030458415224 -0.0641360138065946 0.948861925993077 NA NA
"ENSG00000234244" 0 NA NA NA NA NA NA
"ENSG00000234255" 0 NA NA NA NA NA NA
"ENSG00000234259" 0.0136681528792657 0 8.1030458415403 0 1 NA NA
"ENSG00000234261" 0.296283420872344 0.628438991914479 3.93405276332122 0.159743407046716 0.873083206056337 NA NA
"ENSG00000234262" 0 NA NA NA NA NA NA
"ENSG00000234269" 0.0136372806150015 -0.519576419257958 8.1030458415403 -0.0641211254901641 0.948873780749629 NA NA
"ENSG00000234271" 0.014682632128395 0 8.10304584153901 0 1 NA NA
"ENSG00000234273" 0 NA NA NA NA NA NA
"ENSG00000234275" 0.0303557070175931 -0.519607660506198 8.10304584153921 -0.0641249809846189 0.948870710828021 NA NA
"ENSG00000234282" 0 NA NA NA NA NA NA
"ENSG00000234286" 0.467990135674584 0.899925102612441 1.89221692556967 0.475592988547817 0.634364371491271 NA NA
"ENSG00000234292" 0.0146475471832474 0 8.1030458415403 0 1 NA NA
"ENSG00000234296" 0 NA NA NA NA NA NA
"ENSG00000234306" 0 NA NA NA NA NA NA
"ENSG00000234318" 0.0286435459541817 -0.51959289100125 8.1030458415403 -0.0641231582743312 0.948872162153499 NA NA
"ENSG00000234337" 0.0112230312477958 0.762631781697875 8.1030458415403 0.0941166811359057 0.925016469569088 NA NA
"ENSG00000234338" 0.0120561868881342 0 8.1030458415403 0 1 NA NA
"ENSG00000234340" 0 NA NA NA NA NA NA
"ENSG00000234352" 0.100126310558362 0 8.103045841512 0 1 NA NA
"ENSG00000234353" 0 NA NA NA NA NA NA
"ENSG00000234356" 0 NA NA NA NA NA NA
"ENSG00000234360" 0.0410789735208248 0.121685192442683 8.1030458415403 0.0150172163433734 0.988018445275365 NA NA
"ENSG00000234361" 0.00880495685168251 0 8.1030458415403 0 1 NA NA
"ENSG00000234378" 0.0252484225142938 0 8.10304584153767 0 1 NA NA
"ENSG00000234382" 0 NA NA NA NA NA NA
"ENSG00000234387" 0.00881101099143422 0 8.1030458415403 0 1 NA NA
"ENSG00000234389" 0 NA NA NA NA NA NA
"ENSG00000234391" 0 NA NA NA NA NA NA
"ENSG00000234393" 0 NA NA NA NA NA NA
"ENSG00000234396" 0 NA NA NA NA NA NA
"ENSG00000234398" 0 NA NA NA NA NA NA
"ENSG00000234405" 0.749209903489528 0.635018827625241 1.36277462281217 0.465974943321765 0.641233435962303 NA NA
"ENSG00000234406" 0.00894641472455145 0 8.10304584153714 0 1 NA NA
"ENSG00000234418" 0.0849029118500368 0.762549422981416 8.1030458415403 0.0941065172150703 0.925024543370511 NA NA
"ENSG00000234424" 0 NA NA NA NA NA NA
"ENSG00000234425" 0 NA NA NA NA NA NA
"ENSG00000234426" 0.0808101931915365 -0.519650682336448 8.10304584152506 -0.0641302903253286 0.948866483288552 NA NA
"ENSG00000234427" 0 NA NA NA NA NA NA
"ENSG00000234428" 0.0163236092191201 -0.519576419257958 8.1030458415403 -0.0641211254901641 0.948873780749629 NA NA
"ENSG00000234431" 0 NA NA NA NA NA NA
"ENSG00000234436" 0 NA NA NA NA NA NA
"ENSG00000234441" 0 NA NA NA NA NA NA
"ENSG00000234442" 0 NA NA NA NA NA NA
"ENSG00000234446" 0 NA NA NA NA NA NA
"ENSG00000234448" 0 NA NA NA NA NA NA
"ENSG00000234450" 0 NA NA NA NA NA NA
"ENSG00000234451" 0 NA NA NA NA NA NA
"ENSG00000234455" 0 NA NA NA NA NA NA
"ENSG00000234457" 0 NA NA NA NA NA NA
"ENSG00000234459" 0 NA NA NA NA NA NA
"ENSG00000234460" 0 NA NA NA NA NA NA
"ENSG00000234464" 0.0821284465621785 0 8.1030458415233 0 1 NA NA
"ENSG00000234471" 0 NA NA NA NA NA NA
"ENSG00000234477" 0.0602618871573947 -0.519640247212504 8.1030458415403 -0.0641290025225534 0.948867508695784 NA NA
"ENSG00000234481" 0 NA NA NA NA NA NA
"ENSG00000234484" 0 NA NA NA NA NA NA
"ENSG00000234500" 0 NA NA NA NA NA NA
"ENSG00000234503" 0 NA NA NA NA NA NA
"ENSG00000234504" 0 NA NA NA NA NA NA
"ENSG00000234513" 0.0765793439865225 -0.519654885445073 8.1030458415206 -0.0641308090326138 0.948866070270207 NA NA
"ENSG00000234519" 0 NA NA NA NA NA NA
"ENSG00000234521" 0 NA NA NA NA NA NA
"ENSG00000234522" 0 NA NA NA NA NA NA
"ENSG00000234535" 0 NA NA NA NA NA NA
"ENSG00000234537" 0.205318023456106 -1.17866769861882 6.6366403188452 -0.177600056955311 0.859037079810363 NA NA
"ENSG00000234540" 0 NA NA NA NA NA NA
"ENSG00000234542" 0 NA NA NA NA NA NA
"ENSG00000234553" 0.256145061010088 1.25213847571581 4.82921558298681 0.259284029507205 0.795416100779999 NA NA
"ENSG00000234567" 0 NA NA NA NA NA NA
"ENSG00000234573" 0 NA NA NA NA NA NA
"ENSG00000234578" 0 NA NA NA NA NA NA
"ENSG00000234579" 0 NA NA NA NA NA NA
"ENSG00000234580" 0 NA NA NA NA NA NA
"ENSG00000234584" 0.244355692605797 -0.955775774301524 5.51222686907812 -0.173391951565551 0.862343351010361 NA NA
"ENSG00000234586" 0.0291477490098598 -0.519589113067913 8.103045841534 -0.0641226920381767 0.948872533392123 NA NA
"ENSG00000234595" 0 NA NA NA NA NA NA
"ENSG00000234597" 0.13674483387863 -1.54882660684399 8.10154299492737 -0.191176743468961 0.84838712358341 NA NA
"ENSG00000234604" 0 NA NA NA NA NA NA
"ENSG00000234607" 0.0608706394114779 -0.519638803824753 8.10304584153868 -0.0641288243935295 0.948867650530233 NA NA
"ENSG00000234613" 0 NA NA NA NA NA NA
"ENSG00000234622" 0 NA NA NA NA NA NA
"ENSG00000234624" 0.618497742762509 -0.159802598588923 1.4046888145018 -0.113763701212072 0.909425113964876 NA NA
"ENSG00000234626" 0.0258578523351521 0 8.1030458415403 0 1 NA NA
"ENSG00000234630" 0 NA NA NA NA NA NA
"ENSG00000234638" 0.0475924226869435 0 8.10304584153325 0 1 NA NA
"ENSG00000234639" 0.0463705772922765 -0.519621716450591 8.1030458415403 -0.0641267156341074 0.948869329620745 NA NA
"ENSG00000234640" 0.0301991756127659 0.76260113718609 8.10304584153963 0.0941128992849423 0.925019473715324 NA NA
"ENSG00000234646" 0 NA NA NA NA NA NA
"ENSG00000234647" 0.195365680139 0.121509754933681 6.81157003223002 0.0178387294498535 0.985767508036194 NA NA
"ENSG00000234648" 0 NA NA NA NA NA NA
"ENSG00000234675" 0 NA NA NA NA NA NA
"ENSG00000234677" 0 NA NA NA NA NA NA
"ENSG00000234683" 0 NA NA NA NA NA NA
"ENSG00000234686" 0 NA NA NA NA NA NA
"ENSG00000234692" 0 NA NA NA NA NA NA
"ENSG00000234698" 0.0144143174891462 0 8.1030458415403 0 1 NA NA
"ENSG00000234699" 0.315382813064968 0.121537375547743 4.16093810313851 0.0292091284549679 0.976697800886952 NA NA
"ENSG00000234703" 0 NA NA NA NA NA NA
"ENSG00000234710" 0.712646111144585 0.332503501175079 1.26397105863435 0.263062590637424 0.792502337037248 NA NA
"ENSG00000234712" 0 NA NA NA NA NA NA
"ENSG00000234713" 0 NA NA NA NA NA NA
"ENSG00000234714" 0 NA NA NA NA NA NA
"ENSG00000234716" 0 NA NA NA NA NA NA
"ENSG00000234718" 0 NA NA NA NA NA NA
"ENSG00000234726" 0.00888992521533467 0 8.1030458415403 0 1 NA NA
"ENSG00000234730" 0 NA NA NA NA NA NA
"ENSG00000234735" 0.0145588991855777 0 8.1030458415403 0 1 NA NA
"ENSG00000234740" 0.772818254295341 0.277638307096076 1.31238247457276 0.211552891382873 0.832455864624823 NA NA
"ENSG00000234748" 0 NA NA NA NA NA NA
"ENSG00000234750" 0.0126043354413591 -0.519574360239333 8.1030458415403 -0.0641208713858847 0.948873983079143 NA NA
"ENSG00000234758" 0 NA NA NA NA NA NA
"ENSG00000234763" 0.07727250010824 0 8.10304584153555 0 1 NA NA
"ENSG00000234768" 0 NA NA NA NA NA NA
"ENSG00000234773" 0.0345282501844619 0.762598838211291 8.1030458415403 0.0941126155675715 0.92501969908873 NA NA
"ENSG00000234775" 0 NA NA NA NA NA NA
"ENSG00000234780" 0 NA NA NA NA NA NA
"ENSG00000234784" 0 NA NA NA NA NA NA
"ENSG00000234789" 0 NA NA NA NA NA NA
"ENSG00000234791" 0.0283157000625131 0 8.1030458415403 0 1 NA NA
"ENSG00000234792" 0 NA NA NA NA NA NA
"ENSG00000234793" 0 NA NA NA NA NA NA
"ENSG00000234796" 0 NA NA NA NA NA NA
"ENSG00000234810" 0.093671002078605 1.60069703949533 8.0852334178299 0.197977838953344 0.843062402498725 NA NA
"ENSG00000234811" 0 NA NA NA NA NA NA
"ENSG00000234812" 0 NA NA NA NA NA NA
"ENSG00000234813" 0 NA NA NA NA NA NA
"ENSG00000234818" 0 NA NA NA NA NA NA
"ENSG00000234819" 0.0216593249043361 0 8.1030458415403 0 1 NA NA
"ENSG00000234826" 0 NA NA NA NA NA NA
"ENSG00000234837" 0 NA NA NA NA NA NA
"ENSG00000234841" 0.315723461141697 0.120856531511893 3.81648840342776 0.031666945824687 0.974737655070041 NA NA
"ENSG00000234848" 0.0102248976740533 0.762629722679254 8.1030458415403 0.0941164270316267 0.925016671419 NA NA
"ENSG00000234859" 0.110326311902109 -0.519703525152373 8.10304584151724 -0.0641368116776027 0.948861290692112 NA NA
"ENSG00000234860" 0 NA NA NA NA NA NA
"ENSG00000234862" 0 NA NA NA NA NA NA
"ENSG00000234863" 0 NA NA NA NA NA NA
"ENSG00000234872" 0.182527696367109 -1.74889730608393 8.10042044737646 -0.215902040819419 0.829064106273936 NA NA
"ENSG00000234877" 0 NA NA NA NA NA NA
"ENSG00000234891" 0 NA NA NA NA NA NA
"ENSG00000234892" 0 NA NA NA NA NA NA
"ENSG00000234894" 0 NA NA NA NA NA NA
"ENSG00000234900" 0.023218834991196 0 8.10304584153931 0 1 NA NA
"ENSG00000234902" 0.188696740383027 -0.519774754555746 8.10304584144552 -0.0641456021262028 0.948854291341704 NA NA
"ENSG00000234903" 0 NA NA NA NA NA NA
"ENSG00000234907" 0 NA NA NA NA NA NA
"ENSG00000234913" 0.312382034624688 1.37102936743073 3.51590015024598 0.389951167223794 0.696572656930384 NA NA
"ENSG00000234915" 0.0735105326209591 0.442105346119191 8.10304584152067 0.0545603905945845 0.95648869545466 NA NA
"ENSG00000234917" 1.07240126904563 -0.902954696179124 1.31629679798711 -0.685981077793342 0.492725040755905 NA NA
"ENSG00000234918" 0 NA NA NA NA NA NA
"ENSG00000234921" 0.0153891473570691 0 8.1030458415403 0 1 NA NA
"ENSG00000234929" 0 NA NA NA NA NA NA
"ENSG00000234932" 0 NA NA NA NA NA NA
"ENSG00000234936" 0.887933669805874 -0.0478511774958916 1.37456082112626 -0.0348119754036668 0.972229671429108 NA NA
"ENSG00000234937" 0.0467363253165331 0 8.1030458415403 0 1 NA NA
"ENSG00000234938" 0.00888992521533467 0 8.1030458415403 0 1 NA NA
"ENSG00000234940" 0 NA NA NA NA NA NA
"ENSG00000234941" 0 NA NA NA NA NA NA
"ENSG00000234943" 0 NA NA NA NA NA NA
"ENSG00000234953" 0 NA NA NA NA NA NA
"ENSG00000234961" 0.0293782358766565 0 8.10304584152886 0 1 NA NA
"ENSG00000234967" 0.438973654243142 -0.51417751570659 2.40939798864893 -0.213404974242099 0.831011100983649 NA NA
"ENSG00000234977" 0 NA NA NA NA NA NA
"ENSG00000234979" 0 NA NA NA NA NA NA
"ENSG00000234983" 0 NA NA NA NA NA NA
"ENSG00000234985" 0.00886594486577857 0 8.10304584154009 0 1 NA NA
"ENSG00000234986" 0 NA NA NA NA NA NA
"ENSG00000234998" 0 NA NA NA NA NA NA
"ENSG00000235002" 0 NA NA NA NA NA NA
"ENSG00000235005" 0.0205262291992615 0 8.1030458415403 0 1 NA NA
"ENSG00000235007" 0.00880495685168251 0 8.1030458415403 0 1 NA NA
"ENSG00000235008" 0.325425668297438 -1.75397077233937 3.27277695617087 -0.535927377828862 0.592008742183637 NA NA
"ENSG00000235011" 0 NA NA NA NA NA NA
"ENSG00000235020" 0.0466422218558246 0 8.10304584152934 0 1 NA NA
"ENSG00000235021" 0.0470513368331611 0.4421253321398 8.10304584153368 0.0545628570769776 0.956486730413552 NA NA
"ENSG00000235023" 0.646131381395483 -0.233820050130472 1.80150977632645 -0.129791163613481 0.89673165419222 NA NA
"ENSG00000235035" 0.0341019723625842 0 8.10304584153555 0 1 NA NA
"ENSG00000235036" 0.537161215722028 -2.62397385447192 2.63490458631756 -0.995851564454212 0.319322271959643 NA NA
"ENSG00000235038" 0.0457488397796348 0 8.10304584153761 0 1 NA NA
"ENSG00000235047" 0.010399839673666 0 8.1030458415403 0 1 NA NA
"ENSG00000235051" 0.230929510761862 0.442058337817657 5.62298167250649 0.0786163575775281 0.937337776343612 NA NA
"ENSG00000235052" 0.0425552810430245 0 8.10304584153871 0 1 NA NA
"ENSG00000235055" 0.0372976528147103 -0.51959289100125 8.1030458415403 -0.0641231582743312 0.948872162153499 NA NA
"ENSG00000235056" 0 NA NA NA NA NA NA
"ENSG00000235066" 0.013355844099843 0 8.1030458415403 0 1 NA NA
"ENSG00000235069" 0 NA NA NA NA NA NA
"ENSG00000235070" 0.989210609061008 -0.57243091952378 1.3384085888284 -0.427695192859504 0.668873050187765 NA NA
"ENSG00000235071" 0.0253278815206739 -0.519590831982628 8.1030458415403 -0.0641229041700522 0.948872364482987 NA NA
"ENSG00000235077" 0 NA NA NA NA NA NA
"ENSG00000235078" 1.04496501753201 -0.269896685572626 1.16154111141845 -0.232360854832795 0.816257750221516 NA NA
"ENSG00000235081" 0.250905904970069 0.440097107773356 5.45574962665878 0.080666661392026 0.935707050737879 NA NA
"ENSG00000235083" 0 NA NA NA NA NA NA
"ENSG00000235085" 0 NA NA NA NA NA NA
"ENSG00000235088" 0 NA NA NA NA NA NA
"ENSG00000235089" 0 NA NA NA NA NA NA
"ENSG00000235091" 0.0920340781088283 0 8.10304584150752 0 1 NA NA
"ENSG00000235094" 0 NA NA NA NA NA NA
"ENSG00000235096" 0 NA NA NA NA NA NA
"ENSG00000235099" 0.030937149320523 -0.519590831982628 8.1030458415403 -0.0641229041700522 0.948872364482987 NA NA
"ENSG00000235100" 1.90762313668337 -0.0782996213194165 0.734494985601685 -0.106603343595702 0.915103665897857 NA NA
"ENSG00000235105" 0.00881101099143422 0 8.1030458415403 0 1 NA NA
"ENSG00000235111" 0.0112725434963834 0 8.10304584153469 0 1 NA NA
"ENSG00000235113" 0 NA NA NA NA NA NA
"ENSG00000235119" 0.0111582819844231 0 8.1030458415403 0 1 NA NA
"ENSG00000235121" 0.41934052205637 -0.194383217403564 2.54850910443824 -0.0762733070347069 0.93920166186738 NA NA
"ENSG00000235122" 0 NA NA NA NA NA NA
"ENSG00000235126" 0.012284013421823 0 8.1030458415403 0 1 NA NA
"ENSG00000235127" 0.0083034808044931 0 8.1030458415403 0 1 NA NA
"ENSG00000235128" 0.0369660109995191 -0.519608937570801 8.10304584153517 -0.0641251385876841 0.948870585337244 NA NA
"ENSG00000235138" 0 NA NA NA NA NA NA
"ENSG00000235140" 0 NA NA NA NA NA NA
"ENSG00000235143" 0.0163236092191201 -0.519576419257958 8.1030458415403 -0.0641211254901641 0.948873780749629 NA NA
"ENSG00000235146" 0 NA NA NA NA NA NA
"ENSG00000235147" 0.00894641472455145 0 8.10304584153714 0 1 NA NA
"ENSG00000235149" 0.0645271419417971 -0.519649549697494 8.10304584151669 -0.0641301505459863 0.948866594587228 NA NA
"ENSG00000235151" 0 NA NA NA NA NA NA
"ENSG00000235152" 0.0535324956472211 -0.519640336285284 8.10304584151988 -0.0641290135152211 0.948867499942921 NA NA
"ENSG00000235154" 0 NA NA NA NA NA NA
"ENSG00000235158" 0.130121857406142 1.44136284453222 8.07762500494347 0.178438940115456 0.858378270201268 NA NA
"ENSG00000235168" 0 NA NA NA NA NA NA
"ENSG00000235181" 0 NA NA NA NA NA NA
"ENSG00000235182" 0 NA NA NA NA NA NA
"ENSG00000235186" 0 NA NA NA NA NA NA
"ENSG00000235189" 0.0437114631119465 0 8.10304584151454 0 1 NA NA
"ENSG00000235190" 0 NA NA NA NA NA NA
"ENSG00000235192" 0 NA NA NA NA NA NA
"ENSG00000235196" 0 NA NA NA NA NA NA
"ENSG00000235198" 0 NA NA NA NA NA NA
"ENSG00000235204" 0 NA NA NA NA NA NA
"ENSG00000235209" 0 NA NA NA NA NA NA
"ENSG00000235215" 0 NA NA NA NA NA NA
"ENSG00000235219" 0 NA NA NA NA NA NA
"ENSG00000235224" 0 NA NA NA NA NA NA
"ENSG00000235226" 0 NA NA NA NA NA NA
"ENSG00000235236" 0.892447504876893 0.0828480553230563 1.2957717450304 0.0639372294084963 0.949020208129159 NA NA
"ENSG00000235237" 0 NA NA NA NA NA NA
"ENSG00000235240" 0 NA NA NA NA NA NA
"ENSG00000235241" 0 NA NA NA NA NA NA
"ENSG00000235242" 0 NA NA NA NA NA NA
"ENSG00000235243" 0.13554655786299 0.12156207474419 8.10304584150015 0.0150020223409824 0.988030566969773 NA NA
"ENSG00000235251" 0 NA NA NA NA NA NA
"ENSG00000235263" 0 NA NA NA NA NA NA
"ENSG00000235267" 0 NA NA NA NA NA NA
"ENSG00000235271" 0.0614955252699363 0.762584425486621 8.1030458415403 0.0941108368876835 0.925021111998991 NA NA
"ENSG00000235274" 0 NA NA NA NA NA NA
"ENSG00000235277" 0.580150331040081 0.270833372110145 1.69885005599163 0.159421587064114 0.873336732386824 NA NA
"ENSG00000235279" 0 NA NA NA NA NA NA
"ENSG00000235281" 0.0426464536012839 0 8.10304584153173 0 1 NA NA
"ENSG00000235286" 0.374370600589566 -0.387399509401825 2.32210221187918 -0.166831376939398 0.867502729431846 NA NA
"ENSG00000235288" 0.0373944446107036 0 8.10304584152307 0 1 NA NA
"ENSG00000235292" 0.0171149362079666 0 8.1030458415403 0 1 NA NA
"ENSG00000235293" 0 NA NA NA NA NA NA
"ENSG00000235296" 0.0244131605511505 0 8.1030458415403 0 1 NA NA
"ENSG00000235303" 0.0112119951205771 0 8.1030458415403 0 1 NA NA
"ENSG00000235308" 0 NA NA NA NA NA NA
"ENSG00000235319" 0.335354312913731 -0.84025618589977 3.80724647778703 -0.2206991826776 0.825326667900002 NA NA
"ENSG00000235321" 0 NA NA NA NA NA NA
"ENSG00000235329" 0 NA NA NA NA NA NA
"ENSG00000235337" 0 NA NA NA NA NA NA
"ENSG00000235349" 0.0331807900450429 -0.840063893161843 8.10304584153956 -0.103672607756373 0.917429165335044 NA NA
"ENSG00000235350" 0 NA NA NA NA NA NA
"ENSG00000235351" 0 NA NA NA NA NA NA
"ENSG00000235356" 0 NA NA NA NA NA NA
"ENSG00000235371" 0.103905916383134 -0.840159095537066 8.10304584153431 -0.103684356718138 0.917419841268018 NA NA
"ENSG00000235377" 0.0194286686687063 0 8.1030458415403 0 1 NA NA
"ENSG00000235381" 2.73849363856456 -0.511404750859708 0.653103136688963 -0.783038270880732 0.433604638510741 NA NA
"ENSG00000235386" 0 NA NA NA NA NA NA
"ENSG00000235389" 0 NA NA NA NA NA NA
"ENSG00000235390" 0 NA NA NA NA NA NA
"ENSG00000235399" 0 NA NA NA NA NA NA
"ENSG00000235400" 0.0202447858688783 0 8.1030458415403 0 1 NA NA
"ENSG00000235403" 0 NA NA NA NA NA NA
"ENSG00000235410" 0 NA NA NA NA NA NA
"ENSG00000235415" 0 NA NA NA NA NA NA
"ENSG00000235419" 0.0102248976740533 0.762629722679254 8.1030458415403 0.0941164270316267 0.925016671419 NA NA
"ENSG00000235421" 0 NA NA NA NA NA NA
"ENSG00000235426" 0 NA NA NA NA NA NA
"ENSG00000235427" 0 NA NA NA NA NA NA
"ENSG00000235429" 0 NA NA NA NA NA NA
"ENSG00000235431" 0 NA NA NA NA NA NA
"ENSG00000235432" 0.352364083834008 -1.70375508184478 2.97965737331205 -0.571795635667655 0.567460434370317 NA NA
"ENSG00000235435" 0 NA NA NA NA NA NA
"ENSG00000235445" 0 NA NA NA NA NA NA
"ENSG00000235450" 0 NA NA NA NA NA NA
"ENSG00000235461" 0.02939217406504 0 8.10304584151921 0 1 NA NA
"ENSG00000235463" 0 NA NA NA NA NA NA
"ENSG00000235464" 0 NA NA NA NA NA NA
"ENSG00000235480" 0.204769782202999 -0.219371626842028 8.10195154441207 -0.0270763933404821 0.978398803241753 NA NA
"ENSG00000235485" 0 NA NA NA NA NA NA
"ENSG00000235494" 0 NA NA NA NA NA NA
"ENSG00000235495" 0 NA NA NA NA NA NA
"ENSG00000235499" 0 NA NA NA NA NA NA
"ENSG00000235503" 0 NA NA NA NA NA NA
"ENSG00000235510" 0 NA NA NA NA NA NA
"ENSG00000235518" 0.0216095264072837 0 8.1030458415403 0 1 NA NA
"ENSG00000235522" 0.0309369547149639 0 8.10304584153963 0 1 NA NA
"ENSG00000235523" 0.210802167788701 -0.877585615207104 8.09922703129181 -0.108354243166231 0.913714696027754 NA NA
"ENSG00000235526" 0 NA NA NA NA NA NA
"ENSG00000235533" 0 NA NA NA NA NA NA
"ENSG00000235537" 0 NA NA NA NA NA NA
"ENSG00000235538" 0.118028710611323 -0.840170462636948 8.10304584151491 -0.103685759536549 0.917418727981224 NA NA
"ENSG00000235546" 0 NA NA NA NA NA NA
"ENSG00000235563" 0.0109184814739803 0 8.1030458415403 0 1 NA NA
"ENSG00000235564" 0.0127985154158495 0 8.1030458415403 0 1 NA NA
"ENSG00000235572" 0.0178689841460039 -0.519576419257958 8.1030458415403 -0.0641211254901641 0.948873780749629 NA NA
"ENSG00000235573" 0.118168640121174 0 8.10304584149365 0 1 NA NA
"ENSG00000235574" 0.00992447624296523 0 8.1030458415403 0 1 NA NA
"ENSG00000235575" 0 NA NA NA NA NA NA
"ENSG00000235578" 0.0505116867650747 0 8.1030458415371 0 1 NA NA
"ENSG00000235581" 0 NA NA NA NA NA NA
"ENSG00000235582" 0 NA NA NA NA NA NA
"ENSG00000235583" 0 NA NA NA NA NA NA
"ENSG00000235584" 0 NA NA NA NA NA NA
"ENSG00000235586" 0.0120561868881342 0 8.1030458415403 0 1 NA NA
"ENSG00000235592" 0 NA NA NA NA NA NA
"ENSG00000235594" 0 NA NA NA NA NA NA
"ENSG00000235605" 0.0625622594759952 -0.840099975518615 8.10304584152636 -0.103677060694052 0.917425631447887 NA NA
"ENSG00000235609" 9.84331881002173 -0.041490093580524 0.319623805779918 -0.129809146972903 0.896717425913251 NA NA
"ENSG00000235610" 0 NA NA NA NA NA NA
"ENSG00000235612" 0 NA NA NA NA NA NA
"ENSG00000235615" 0.508127882044431 0.722679264849465 2.19534037163223 0.329187798934411 0.742013744526588 NA NA
"ENSG00000235617" 0 NA NA NA NA NA NA
"ENSG00000235620" 0 NA NA NA NA NA NA
"ENSG00000235625" 0 NA NA NA NA NA NA
"ENSG00000235635" 0 NA NA NA NA NA NA
"ENSG00000235637" 0 NA NA NA NA NA NA
"ENSG00000235639" 0 NA NA NA NA NA NA
"ENSG00000235653" 0.0226145676038172 0 8.10304584153815 0 1 NA NA
"ENSG00000235659" 0 NA NA NA NA NA NA
"ENSG00000235672" 0.774985134863143 -0.391389515475042 1.27827427196147 -0.30618586641384 0.759463132943131 NA NA
"ENSG00000235673" 0.0101711875132875 0 8.10304584154004 0 1 NA NA
"ENSG00000235679" 0.00886594486577857 0 8.10304584154009 0 1 NA NA
"ENSG00000235681" 0 NA NA NA NA NA NA
"ENSG00000235683" 0.0790843648317563 0 8.10304584150835 0 1 NA NA
"ENSG00000235685" 0 NA NA NA NA NA NA
"ENSG00000235689" 0 NA NA NA NA NA NA
"ENSG00000235705" 0 NA NA NA NA NA NA
"ENSG00000235707" 0 NA NA NA NA NA NA
"ENSG00000235713" 0.0139298105332532 -0.519576419257958 8.1030458415403 -0.0641211254901641 0.948873780749629 NA NA
"ENSG00000235721" 0 NA NA NA NA NA NA
"ENSG00000235726" 1.0462969999434 0.680853249093804 1.05762423595026 0.643757230546131 0.519732871886903 NA NA
"ENSG00000235728" 0 NA NA NA NA NA NA
"ENSG00000235729" 0 NA NA NA NA NA NA
"ENSG00000235736" 0 NA NA NA NA NA NA
"ENSG00000235738" 0 NA NA NA NA NA NA
"ENSG00000235742" 0 NA NA NA NA NA NA
"ENSG00000235743" 0 NA NA NA NA NA NA
"ENSG00000235749" 0.219589460743112 -0.788757816663683 4.69349662168069 -0.168053347054767 0.866541310931398 NA NA
"ENSG00000235756" 0.0205154665895877 -0.51959289100125 8.1030458415403 -0.0641231582743312 0.948872162153499 NA NA
"ENSG00000235772" 0 NA NA NA NA NA NA
"ENSG00000235774" 0 NA NA NA NA NA NA
"ENSG00000235775" 0 NA NA NA NA NA NA
"ENSG00000235778" 0 NA NA NA NA NA NA
"ENSG00000235779" 0.295024876198437 0.57720886653179 5.09668527095128 0.113251816787984 0.909830916021827 NA NA
"ENSG00000235782" 0.0109135640315278 -0.519574360239336 8.1030458415403 -0.0641208713858851 0.948873983079143 NA NA
"ENSG00000235785" 0 NA NA NA NA NA NA
"ENSG00000235795" 0.19161903790175 -1.17710164180816 7.83834722446646 -0.15017217381414 0.880628778992249 NA NA
"ENSG00000235797" 0 NA NA NA NA NA NA
"ENSG00000235804" 0 NA NA NA NA NA NA
"ENSG00000235806" 0 NA NA NA NA NA NA
"ENSG00000235810" 0 NA NA NA NA NA NA
"ENSG00000235811" 0 NA NA NA NA NA NA
"ENSG00000235813" 0.342933377794199 0.638697208680029 2.99330461249445 0.213375279620397 0.831034260526553 NA NA
"ENSG00000235815" 0.0136681528792657 0 8.1030458415403 0 1 NA NA
"ENSG00000235817" 0 NA NA NA NA NA NA
"ENSG00000235819" 0.0106008753310464 0 8.10304584153717 0 1 NA NA
"ENSG00000235820" 0 NA NA NA NA NA NA
"ENSG00000235833" 2.19143391676913 -0.446235672209009 0.655269706578835 -0.680995424828665 0.495874385398994 NA NA
"ENSG00000235834" 0.0251418056538303 -0.51959289100125 8.1030458415403 -0.0641231582743312 0.948872162153499 NA NA
"ENSG00000235837" 0 NA NA NA NA NA NA
"ENSG00000235840" 0 NA NA NA NA NA NA
"ENSG00000235843" 0.268350180984839 -0.551438955428039 4.07382628425868 -0.13536143098659 0.89232611703271 NA NA
"ENSG00000235845" 0 NA NA NA NA NA NA
"ENSG00000235852" 0 NA NA NA NA NA NA
"ENSG00000235858" 0 NA NA NA NA NA NA
"ENSG00000235859" 9.63317129773799 0.16257461351713 0.326068300279202 0.498590673726707 0.618067776671459 NA NA
"ENSG00000235861" 0 NA NA NA NA NA NA
"ENSG00000235862" 0.0082374088221482 0 8.1030458415403 0 1 NA NA
"ENSG00000235869" 0 NA NA NA NA NA NA
"ENSG00000235871" 0 NA NA NA NA NA NA
"ENSG00000235872" 0 NA NA NA NA NA NA
"ENSG00000235880" 0 NA NA NA NA NA NA
"ENSG00000235881" 0.0776427108065001 -0.519654511924248 8.10304584153491 -0.064130762936152 0.948866106974307 NA NA
"ENSG00000235886" 0 NA NA NA NA NA NA
"ENSG00000235893" 0.0772323147320185 0 8.10304584150338 0 1 NA NA
"ENSG00000235895" 0 NA NA NA NA NA NA
"ENSG00000235902" 0.0222068740504891 0 8.1030458415403 0 1 NA NA
"ENSG00000235907" 0.00992447624296523 0 8.1030458415403 0 1 NA NA
"ENSG00000235911" 0 NA NA NA NA NA NA
"ENSG00000235912" 0.0561643750817526 -0.840082657372139 8.1030458415403 -0.103674923454765 0.917427327577972 NA NA
"ENSG00000235922" 0.00986299089135307 0 8.10304584153878 0 1 NA NA
"ENSG00000235932" 0 NA NA NA NA NA NA
"ENSG00000235934" 0.0259823193681918 0 8.1030458415349 0 1 NA NA
"ENSG00000235939" 0 NA NA NA NA NA NA
"ENSG00000235945" 0.0147097758718083 0 8.1030458415403 0 1 NA NA
"ENSG00000235951" 0.0754122228831492 0 8.1030458415403 0 1 NA NA
"ENSG00000235965" 0 NA NA NA NA NA NA
"ENSG00000235972" 0 NA NA NA NA NA NA
"ENSG00000235978" 1.08285177922918 1.24305966056632 1.02978608077353 1.20710474124159 0.227391809202229 NA NA
"ENSG00000235979" 0.0288101714781368 0 8.1030458415387 0 1 NA NA
"ENSG00000235981" 0 NA NA NA NA NA NA
"ENSG00000235988" 0 NA NA NA NA NA NA
"ENSG00000235991" 0 NA NA NA NA NA NA
"ENSG00000235993" 0 NA NA NA NA NA NA
"ENSG00000235994" 0.361192239684231 0.742766022787575 3.00496817041315 0.247179331249107 0.804769440368534 NA NA
"ENSG00000235996" 0 NA NA NA NA NA NA
"ENSG00000236003" 0.013068165174519 0 8.1030458415403 0 1 NA NA
"ENSG00000236004" 0 NA NA NA NA NA NA
"ENSG00000236005" 0.0293706419871038 0.442156428051656 8.1030458415403 0.0545666946353603 0.956483673039739 NA NA
"ENSG00000236009" 0.0083034808044931 0 8.1030458415403 0 1 NA NA
"ENSG00000236018" 0.0947445107323413 0.442080519924974 8.10304584152609 0.0545573267843829 0.95649113638589 NA NA
"ENSG00000236025" 0 NA NA NA NA NA NA
"ENSG00000236026" 0 NA NA NA NA NA NA
"ENSG00000236031" 0.00880495685168251 0 8.1030458415403 0 1 NA NA
"ENSG00000236042" 0.00881101099143422 0 8.1030458415403 0 1 NA NA
"ENSG00000236045" 0 NA NA NA NA NA NA
"ENSG00000236046" 0 NA NA NA NA NA NA
"ENSG00000236064" 0.278330216158803 -1.16081484129269 3.63282320353256 -0.31953518689374 0.749320713459229 NA NA
"ENSG00000236065" 0.010468704978083 0 8.1030458415403 0 1 NA NA
"ENSG00000236069" 0.0436188322032682 0.442129407639554 8.10304584152552 0.0545633600360227 0.956486329707217 NA NA
"ENSG00000236073" 0 NA NA NA NA NA NA
"ENSG00000236075" 0 NA NA NA NA NA NA
"ENSG00000236079" 0 NA NA NA NA NA NA
"ENSG00000236095" 0.0756392522184304 -0.210935087124481 8.1028086460353 -0.0260323421592452 0.979231541874032 NA NA
"ENSG00000236098" 0 NA NA NA NA NA NA
"ENSG00000236099" 0 NA NA NA NA NA NA
"ENSG00000236102" 0 NA NA NA NA NA NA
"ENSG00000236106" 1.57295005859657 -1.0762834314133 1.19811597441698 -0.898313230434167 0.36901858097234 NA NA
"ENSG00000236108" 0 NA NA NA NA NA NA
"ENSG00000236109" 0 NA NA NA NA NA NA
"ENSG00000236114" 0.0562790532694243 -0.519623760067376 8.10304584153218 -0.0641269678377041 0.948869128804717 NA NA
"ENSG00000236115" 0 NA NA NA NA NA NA
"ENSG00000236116" 0 NA NA NA NA NA NA
"ENSG00000236118" 0 NA NA NA NA NA NA
"ENSG00000236119" 0 NA NA NA NA NA NA
"ENSG00000236129" 0 NA NA NA NA NA NA
"ENSG00000236132" 0.00886594486577857 0 8.10304584154009 0 1 NA NA
"ENSG00000236140" 0.708612537763757 1.01211631643802 1.73776851073494 0.582422981073571 0.560281805738628 NA NA
"ENSG00000236141" 0 NA NA NA NA NA NA
"ENSG00000236145" 0 NA NA NA NA NA NA
"ENSG00000236146" 0.0190359086654875 0.762613250935961 8.1030458415403 0.0941143942474596 0.925018286178706 NA NA
"ENSG00000236151" 0 NA NA NA NA NA NA
"ENSG00000236154" 6.3724887085243 -0.752589748349647 0.443697907836616 -1.69617601313274 0.0898525516589975 NA NA
"ENSG00000236159" 0.110287856581981 -0.519713153915871 8.10304584151551 -0.0641379999670184 0.948860344522421 NA NA
"ENSG00000236160" 0 NA NA NA NA NA NA
"ENSG00000236162" 0 NA NA NA NA NA NA
"ENSG00000236164" 0 NA NA NA NA NA NA
"ENSG00000236168" 0 NA NA NA NA NA NA
"ENSG00000236173" 0 NA NA NA NA NA NA
"ENSG00000236180" 0.48605558188948 0.175405201431433 1.94334318440785 0.0902595088910558 0.92808099599223 NA NA
"ENSG00000236190" 0 NA NA NA NA NA NA
"ENSG00000236194" 0.421906791189461 0.240362938290557 2.25024816061784 0.106816191430443 0.914934802063251 NA NA
"ENSG00000236205" 0 NA NA NA NA NA NA
"ENSG00000236206" 0.377342347585904 -0.387846733614813 2.84128988399501 -0.136503753383122 0.891423057554806 NA NA
"ENSG00000236209" 0.346839038631617 -1.37547023273984 2.99120004395492 -0.459838931708898 0.645631836474958 NA NA
"ENSG00000236212" 0.254700103369816 -0.853589161525186 4.911890546274 -0.173780167429157 0.862038231323474 NA NA
"ENSG00000236226" 0 NA NA NA NA NA NA
"ENSG00000236230" 2.4320910451536 -0.0249516103960105 0.681589128392131 -0.036607993520776 0.970797569896142 NA NA
"ENSG00000236231" 0 NA NA NA NA NA NA
"ENSG00000236234" 0 NA NA NA NA NA NA
"ENSG00000236235" 0 NA NA NA NA NA NA
"ENSG00000236238" 0.057396223083272 0 8.10304584153867 0 1 NA NA
"ENSG00000236246" 0 NA NA NA NA NA NA
"ENSG00000236252" 0 NA NA NA NA NA NA
"ENSG00000236255" 5.71086636554014 0.482138945758971 0.421511974997862 1.14383214323014 0.252693256709092 NA NA
"ENSG00000236261" 0 NA NA NA NA NA NA
"ENSG00000236263" 0.119275347958708 0 8.1030458415139 0 1 NA NA
"ENSG00000236266" 0.0292273591904259 0 8.10304584152716 0 1 NA NA
"ENSG00000236274" 0 NA NA NA NA NA NA
"ENSG00000236283" 0.166856981140756 -0.600338945943095 8.10043875759585 -0.0741119047878922 0.940921342662235 NA NA
"ENSG00000236295" 0 NA NA NA NA NA NA
"ENSG00000236299" 0.398238747709753 -2.0623006104722 2.6196980242476 -0.787228371890119 0.431148191401427 NA NA
"ENSG00000236304" 0 NA NA NA NA NA NA
"ENSG00000236308" 0 NA NA NA NA NA NA
"ENSG00000236317" 0.137968211310905 -0.840159309233121 8.10304584153316 -0.103684383090465 0.917419820338748 NA NA
"ENSG00000236319" 0 NA NA NA NA NA NA
"ENSG00000236326" 0 NA NA NA NA NA NA
"ENSG00000236327" 0.0194286686687063 0 8.1030458415403 0 1 NA NA
"ENSG00000236332" 0 NA NA NA NA NA NA
"ENSG00000236335" 0 NA NA NA NA NA NA
"ENSG00000236341" 0 NA NA NA NA NA NA
"ENSG00000236347" 0.0208611437398167 0 8.1030458415403 0 1 NA NA
"ENSG00000236352" 0.270039269273057 1.36339709063799 3.38199595298885 0.403133862248737 0.686849750895665 NA NA
"ENSG00000236356" 0 NA NA NA NA NA NA
"ENSG00000236358" 0 NA NA NA NA NA NA
"ENSG00000236364" 0.0891945958946505 0 8.10304584150486 0 1 NA NA
"ENSG00000236366" 0.0331328623567294 0 8.10304584151855 0 1 NA NA
"ENSG00000236372" 0 NA NA NA NA NA NA
"ENSG00000236376" 0 NA NA NA NA NA NA
"ENSG00000236378" 0 NA NA NA NA NA NA
"ENSG00000236385" 0 NA NA NA NA NA NA
"ENSG00000236386" 0 NA NA NA NA NA NA
"ENSG00000236387" 0.0303543734494585 -0.51960668027766 8.10304584153826 -0.0641248600142461 0.948870807150171 NA NA
"ENSG00000236389" 0 NA NA NA NA NA NA
"ENSG00000236390" 0 NA NA NA NA NA NA
"ENSG00000236391" 0 NA NA NA NA NA NA
"ENSG00000236394" 0 NA NA NA NA NA NA
"ENSG00000236395" 0 NA NA NA NA NA NA
"ENSG00000236403" 0 NA NA NA NA NA NA
"ENSG00000236408" 0 NA NA NA NA NA NA
"ENSG00000236412" 0 NA NA NA NA NA NA
"ENSG00000236413" 0 NA NA NA NA NA NA
"ENSG00000236414" 0 NA NA NA NA NA NA
"ENSG00000236426" 0.0178689841460039 -0.519576419257958 8.1030458415403 -0.0641211254901641 0.948873780749629 NA NA
"ENSG00000236431" 0 NA NA NA NA NA NA
"ENSG00000236434" 0.0101711875132875 0 8.10304584154004 0 1 NA NA
"ENSG00000236449" 0.246469045583002 -0.519784630483145 8.10304584142106 -0.0641468209183904 0.948853320884877 NA NA
"ENSG00000236450" 0 NA NA NA NA NA NA
"ENSG00000236451" 0.163565825732499 1.22711641592726 8.088630709044 0.151708794735209 0.879416620273854 NA NA
"ENSG00000236452" 0.0273522317115361 0.762598617736268 8.10304584153937 0.094112588358675 0.925019720702358 NA NA
"ENSG00000236453" 0.332374643674899 0.346664814450306 3.82725587384959 0.0905779038237173 0.92782798993988 NA NA
"ENSG00000236456" 0.0465831055818392 0 8.10304584152443 0 1 NA NA
"ENSG00000236457" 0.0345444739384205 1.59385150490631 8.08482027978441 0.197141241208742 0.84371701083473 NA NA
"ENSG00000236461" 0.0289279446604792 -0.840047654866931 8.1030458415403 -0.103670603782151 0.917430755705637 NA NA
"ENSG00000236469" 0 NA NA NA NA NA NA
"ENSG00000236472" 0 NA NA NA NA NA NA
"ENSG00000236476" 0 NA NA NA NA NA NA
"ENSG00000236478" 0 NA NA NA NA NA NA
"ENSG00000236487" 0 NA NA NA NA NA NA
"ENSG00000236491" 0 NA NA NA NA NA NA
"ENSG00000236494" 0.012284013421823 0 8.1030458415403 0 1 NA NA
"ENSG00000236495" 0.0816148305294978 0 8.10304584150627 0 1 NA NA
"ENSG00000236498" 0 NA NA NA NA NA NA
"ENSG00000236501" 0.135458758996764 -0.840182086530875 8.10304584150139 -0.103687194045937 0.91741758954441 NA NA
"ENSG00000236504" 0 NA NA NA NA NA NA
"ENSG00000236505" 0 NA NA NA NA NA NA
"ENSG00000236507" 0.0402637568209572 0 8.1030458415363 0 1 NA NA
"ENSG00000236510" 0 NA NA NA NA NA NA
"ENSG00000236513" 0 NA NA NA NA NA NA
"ENSG00000236525" 0.0847968183352045 -0.840120333239069 8.10304584152904 -0.103679573048119 0.917423637624213 NA NA
"ENSG00000236528" 0.110014875536928 -1.50338264521065 8.1006717006202 -0.185587405683352 0.852768330792298 NA NA
"ENSG00000236529" 0.0291711230961008 0 8.1030458415403 0 1 NA NA
"ENSG00000236531" 0.0296535663427596 0.762613250935962 8.1030458415403 0.0941143942474597 0.925018286178706 NA NA
"ENSG00000236536" 0.0109135640315278 -0.519574360239336 8.1030458415403 -0.0641208713858851 0.948873983079143 NA NA
"ENSG00000236540" 0.010399839673666 0 8.1030458415403 0 1 NA NA
"ENSG00000236543" 0 NA NA NA NA NA NA
"ENSG00000236545" 0 NA NA NA NA NA NA
"ENSG00000236550" 0 NA NA NA NA NA NA
"ENSG00000236555" 0 NA NA NA NA NA NA
"ENSG00000236556" 0.0126043354413591 -0.519574360239333 8.1030458415403 -0.0641208713858847 0.948873983079143 NA NA
"ENSG00000236571" 0 NA NA NA NA NA NA
"ENSG00000236572" 0 NA NA NA NA NA NA
"ENSG00000236574" 0.240050916856567 1.20679710253562 6.23025695080327 0.193699411126218 0.846411252964395 NA NA
"ENSG00000236576" 1.25017437066166 -1.54758957005369 1.05055269172089 -1.47311941823556 0.140718838301404 NA NA
"ENSG00000236583" 0 NA NA NA NA NA NA
"ENSG00000236601" 0 NA NA NA NA NA NA
"ENSG00000236605" 0 NA NA NA NA NA NA
"ENSG00000236606" 0 NA NA NA NA NA NA
"ENSG00000236615" 0 NA NA NA NA NA NA
"ENSG00000236627" 0 NA NA NA NA NA NA
"ENSG00000236634" 0 NA NA NA NA NA NA
"ENSG00000236638" 0 NA NA NA NA NA NA
"ENSG00000236641" 0.0597250803967726 0.762567544156825 8.10304584151986 0.0941087535565259 0.925022766912011 NA NA
"ENSG00000236643" 0.074528399472348 -0.519657283748941 8.10304584153479 -0.0641311050081032 0.94886583460106 NA NA
"ENSG00000236647" 0 NA NA NA NA NA NA
"ENSG00000236654" 0 NA NA NA NA NA NA
"ENSG00000236656" 0 NA NA NA NA NA NA
"ENSG00000236662" 0.0112119951205771 0 8.1030458415403 0 1 NA NA
"ENSG00000236664" 0 NA NA NA NA NA NA
"ENSG00000236665" 0 NA NA NA NA NA NA
"ENSG00000236674" 0.0758431392870262 0 8.10304584149662 0 1 NA NA
"ENSG00000236676" 0.0763852344558321 1.22803880537399 8.08716568300736 0.151850333418336 0.879304982084802 NA NA
"ENSG00000236680" 0.401163608829798 -1.13304243868634 2.62442556732222 -0.431729690791885 0.665937885483899 NA NA
"ENSG00000236687" 0 NA NA NA NA NA NA
"ENSG00000236690" 0 NA NA NA NA NA NA
"ENSG00000236701" 0 NA NA NA NA NA NA
"ENSG00000236710" 0.0621895536822714 0 8.1030458415374 0 1 NA NA
"ENSG00000236712" 0 NA NA NA NA NA NA
"ENSG00000236713" 0 NA NA NA NA NA NA
"ENSG00000236716" 0 NA NA NA NA NA NA
"ENSG00000236717" 0 NA NA NA NA NA NA
"ENSG00000236723" 0.943549532577868 -0.0380807766096611 1.35342969137875 -0.0281365015502711 0.97755328156213 NA NA
"ENSG00000236724" 0 NA NA NA NA NA NA
"ENSG00000236731" 0 NA NA NA NA NA NA
"ENSG00000236733" 0 NA NA NA NA NA NA
"ENSG00000236741" 0 NA NA NA NA NA NA
"ENSG00000236744" 0 NA NA NA NA NA NA
"ENSG00000236748" 0.0113111133755411 0 8.1030458415403 0 1 NA NA
"ENSG00000236750" 0 NA NA NA NA NA NA
"ENSG00000236754" 0.332335677239655 -1.41682273032503 3.21677698311788 -0.440447919691269 0.659612724609058 NA NA
"ENSG00000236760" 0.0146475471832474 0 8.1030458415403 0 1 NA NA
"ENSG00000236770" 0 NA NA NA NA NA NA
"ENSG00000236772" 0 NA NA NA NA NA NA
"ENSG00000236773" 0.0586357519255735 -0.519639475424906 8.10304584153775 -0.0641289072759696 0.948867584535456 NA NA
"ENSG00000236775" 0.010468704978083 0 8.1030458415403 0 1 NA NA
"ENSG00000236777" 0 NA NA NA NA NA NA
"ENSG00000236779" 0.0350851073028114 0 8.1030458415387 0 1 NA NA
"ENSG00000236792" 0.0102248976740533 0.762629722679254 8.1030458415403 0.0941164270316267 0.925016671419 NA NA
"ENSG00000236796" 0 NA NA NA NA NA NA
"ENSG00000236800" 0 NA NA NA NA NA NA
"ENSG00000236807" 0.185056725298547 -1.47304370009648 8.10252491094958 -0.181800576522244 0.855739232062614 NA NA
"ENSG00000236814" 0.162756951810903 -1.15783617731459 8.10298717194322 -0.142890041998787 0.886377023203236 NA NA
"ENSG00000236817" 0 NA NA NA NA NA NA
"ENSG00000236823" 0 NA NA NA NA NA NA
"ENSG00000236829" 0.0259041811039122 0 8.10304584153315 0 1 NA NA
"ENSG00000236833" 0.364154329012335 0.6628368941518 3.12650478737638 0.212005718599274 0.832102572934414 NA NA
"ENSG00000236837" 0 NA NA NA NA NA NA
"ENSG00000236838" 0.012284013421823 0 8.1030458415403 0 1 NA NA
"ENSG00000236839" 0 NA NA NA NA NA NA
"ENSG00000236841" 0 NA NA NA NA NA NA
"ENSG00000236842" 0 NA NA NA NA NA NA
"ENSG00000236846" 0 NA NA NA NA NA NA
"ENSG00000236847" 0.00945465382613522 0 8.1030458415403 0 1 NA NA
"ENSG00000236854" 0.0606953673039715 0 8.103045841534 0 1 NA NA
"ENSG00000236856" 0.236246579734727 -0.519790845066982 8.06234226255128 -0.0644714436747934 0.948594844439514 NA NA
"ENSG00000236858" 0.0178689841460039 -0.519576419257958 8.1030458415403 -0.0641211254901641 0.948873780749629 NA NA
"ENSG00000236864" 0 NA NA NA NA NA NA
"ENSG00000236867" 0 NA NA NA NA NA NA
"ENSG00000236874" 0 NA NA NA NA NA NA
"ENSG00000236883" 0.033746139743914 0.762598838211291 8.1030458415403 0.0941126155675715 0.92501969908873 NA NA
"ENSG00000236885" 0 NA NA NA NA NA NA
"ENSG00000236887" 0.0890154831187605 0.442079844185091 8.10304584152584 0.054557243391066 0.956491202825178 NA NA
"ENSG00000236889" 0 NA NA NA NA NA NA
"ENSG00000236890" 0 NA NA NA NA NA NA
"ENSG00000236892" 0.022969702929137 0 8.1030458415403 0 1 NA NA
"ENSG00000236896" 0 NA NA NA NA NA NA
"ENSG00000236897" 0 NA NA NA NA NA NA
"ENSG00000236905" 0.0417329676533993 -0.519607592090634 8.10304584153323 -0.0641249725414753 0.948870717550838 NA NA
"ENSG00000236907" 0 NA NA NA NA NA NA
"ENSG00000236911" 0.0126043354413591 -0.519574360239333 8.1030458415403 -0.0641208713858847 0.948873983079143 NA NA
"ENSG00000236920" 0.0408109376783171 -0.519605759171535 8.10304584153893 -0.0641247463401801 0.948870897662669 NA NA
"ENSG00000236921" 0 NA NA NA NA NA NA
"ENSG00000236924" 3.70797671434104 0.201383572050706 0.501752407078495 0.401360450313099 0.688154763224953 NA NA
"ENSG00000236928" 0.176436886172699 0.121582864672468 8.10304584151451 0.0150045880339909 0.988028520073324 NA NA
"ENSG00000236935" 0 NA NA NA NA NA NA
"ENSG00000236936" 0 NA NA NA NA NA NA
"ENSG00000236938" 0.0251096155454744 0 8.1030458415403 0 1 NA NA
"ENSG00000236940" 0.176259132747419 0.121517847004141 8.10304584147917 0.0149965641786322 0.98803492146338 NA NA
"ENSG00000236941" 0 NA NA NA NA NA NA
"ENSG00000236942" 0 NA NA NA NA NA NA
"ENSG00000236948" 0 NA NA NA NA NA NA
"ENSG00000236951" 0 NA NA NA NA NA NA
"ENSG00000236957" 0 NA NA NA NA NA NA
"ENSG00000236958" 0.0442498808342265 0 8.10304584153868 0 1 NA NA
"ENSG00000236960" 0 NA NA NA NA NA NA
"ENSG00000236961" 0 NA NA NA NA NA NA
"ENSG00000236966" 0 NA NA NA NA NA NA
"ENSG00000236968" 0.011933676072528 0 8.10304584153629 0 1 NA NA
"ENSG00000236978" 0 NA NA NA NA NA NA
"ENSG00000236985" 0.0112230312477958 0.762631781697875 8.1030458415403 0.0941166811359057 0.925016469569088 NA NA
"ENSG00000236986" 0.0532215199269513 -0.840092571770599 8.10304584153923 -0.103676146994501 0.917426356567067 NA NA
"ENSG00000236989" 0.0724404476523119 -0.840111336350463 8.10304584153984 -0.103678462738502 0.917424518774473 NA NA
"ENSG00000236990" 0 NA NA NA NA NA NA
"ENSG00000236998" 0.0370909464244774 -0.51960730372592 8.1030458415403 -0.0641249369542193 0.948870745887041 NA NA
"ENSG00000237002" 0 NA NA NA NA NA NA
"ENSG00000237011" 0 NA NA NA NA NA NA
"ENSG00000237015" 0.0123163059405553 0 8.1030458415403 0 1 NA NA
"ENSG00000237016" 0 NA NA NA NA NA NA
"ENSG00000237019" 0 NA NA NA NA NA NA
"ENSG00000237026" 0 NA NA NA NA NA NA
"ENSG00000237027" 0.0120561868881342 0 8.1030458415403 0 1 NA NA
"ENSG00000237031" 0.053206608498489 -0.51962170104679 8.10304584153218 -0.0641267137331826 0.948869331134348 NA NA
"ENSG00000237035" 0 NA NA NA NA NA NA
"ENSG00000237061" 0 NA NA NA NA NA NA
"ENSG00000237062" 0 NA NA NA NA NA NA
"ENSG00000237063" 0.0234782605455603 0 8.10304584153472 0 1 NA NA
"ENSG00000237070" 0.0275208291275709 -0.51959289100125 8.1030458415403 -0.0641231582743312 0.948872162153499 NA NA
"ENSG00000237072" 0 NA NA NA NA NA NA
"ENSG00000237073" 0 NA NA NA NA NA NA
"ENSG00000237076" 0.126432736929519 -1.1813579299013 8.10265024901243 -0.145798953872566 0.884080101768256 NA NA
"ENSG00000237085" 0 NA NA NA NA NA NA
"ENSG00000237087" 0 NA NA NA NA NA NA
"ENSG00000237094" 0 NA NA NA NA NA NA
"ENSG00000237101" 0.791532208378364 2.33139504947008 1.3546920779333 1.72097784245319 0.085254844708904 NA NA
"ENSG00000237115" 0 NA NA NA NA NA NA
"ENSG00000237126" 0 NA NA NA NA NA NA
"ENSG00000237127" 0 NA NA NA NA NA NA
"ENSG00000237131" 0.0235951267973642 0 8.1030458415403 0 1 NA NA
"ENSG00000237137" 0 NA NA NA NA NA NA
"ENSG00000237153" 0.0312982877060526 0 8.10304584153739 0 1 NA NA
"ENSG00000237158" 0.00888992521533467 0 8.1030458415403 0 1 NA NA
"ENSG00000237160" 0 NA NA NA NA NA NA
"ENSG00000237161" 0.155771707059976 -0.840216069985699 8.10304584148624 -0.103691387957345 0.917414261227574 NA NA
"ENSG00000237163" 0 NA NA NA NA NA NA
"ENSG00000237167" 0 NA NA NA NA NA NA
"ENSG00000237171" 0 NA NA NA NA NA NA
"ENSG00000237173" 0 NA NA NA NA NA NA
"ENSG00000237174" 0.583202673148644 0.448256813130256 2.0297680010679 0.220841403004885 0.825215924441564 NA NA
"ENSG00000237176" 0 NA NA NA NA NA NA
"ENSG00000237182" 0 NA NA NA NA NA NA
"ENSG00000237193" 0 NA NA NA NA NA NA
"ENSG00000237208" 0.0283507850076607 0 8.10304584153954 0 1 NA NA
"ENSG00000237210" 0.0112119951205771 0 8.1030458415403 0 1 NA NA
"ENSG00000237212" 0.0746268095215993 -0.519655647137227 8.10304584151838 -0.0641309030333527 0.948865995422543 NA NA
"ENSG00000237214" 0.0749364944840907 -1.14532919231012 8.1027181861312 -0.141351231278226 0.887592479150588 NA NA
"ENSG00000237217" 0 NA NA NA NA NA NA
"ENSG00000237220" 0 NA NA NA NA NA NA
"ENSG00000237224" 0 NA NA NA NA NA NA
"ENSG00000237227" 0.0146733036938778 0 8.1030458415346 0 1 NA NA
"ENSG00000237234" 0.0288389990909126 0.762598838211291 8.1030458415403 0.0941126155675715 0.92501969908873 NA NA
"ENSG00000237236" 0 NA NA NA NA NA NA
"ENSG00000237249" 0 NA NA NA NA NA NA
"ENSG00000237250" 0.0339322987035267 -0.519609129365083 8.10304584153956 -0.0641251622570555 0.948870566490607 NA NA
"ENSG00000237251" 0.0549769914234341 -0.519621621255067 8.10304584154004 -0.0641267038859932 0.948869338975131 NA NA
"ENSG00000237262" 0 NA NA NA NA NA NA
"ENSG00000237265" 0 NA NA NA NA NA NA
"ENSG00000237268" 0.202462767692659 -0.519798679101985 8.10304584144996 -0.0641485546636093 0.948851940399556 NA NA
"ENSG00000237271" 0.0496348434308866 -1.16717836630088 8.10291359272877 -0.14404428147281 0.885465502669057 NA NA
"ENSG00000237280" 0.0834713731629361 -1.16058701317377 8.10304584153261 -0.143228489122586 0.8861097307101 NA NA
"ENSG00000237283" 0 NA NA NA NA NA NA
"ENSG00000237293" 0 NA NA NA NA NA NA
"ENSG00000237297" 0 NA NA NA NA NA NA
"ENSG00000237299" 0 NA NA NA NA NA NA
"ENSG00000237301" 0.205822391698267 -0.519763872549598 7.52746438172348 -0.0690489979350249 0.944950617825214 NA NA
"ENSG00000237308" 0 NA NA NA NA NA NA
"ENSG00000237311" 0 NA NA NA NA NA NA
"ENSG00000237312" 0 NA NA NA NA NA NA
"ENSG00000237316" 0 NA NA NA NA NA NA
"ENSG00000237317" 0 NA NA NA NA NA NA
"ENSG00000237319" 0 NA NA NA NA NA NA
"ENSG00000237320" 0 NA NA NA NA NA NA
"ENSG00000237321" 0 NA NA NA NA NA NA
"ENSG00000237323" 0 NA NA NA NA NA NA
"ENSG00000237324" 0.336399126971271 0.121523229783595 4.88766065807118 0.0248632706493073 0.980164023946884 NA NA
"ENSG00000237325" 0.010399839673666 0 8.1030458415403 0 1 NA NA
"ENSG00000237326" 0 NA NA NA NA NA NA
"ENSG00000237329" 0.0113111133755411 0 8.1030458415403 0 1 NA NA
"ENSG00000237336" 0.0146475471832474 0 8.1030458415403 0 1 NA NA
"ENSG00000237342" 0 NA NA NA NA NA NA
"ENSG00000237343" 1.98896152987815 -0.343904518891314 0.847243447553442 -0.405909918671423 0.684808789913801 NA NA
"ENSG00000237345" 0 NA NA NA NA NA NA
"ENSG00000237346" 0 NA NA NA NA NA NA
"ENSG00000237347" 0.0401913216675309 0.762600328016311 8.10304584152684 0.0941127994251376 0.925019553039843 NA NA
"ENSG00000237349" 0.111115682939097 -0.209863554238155 8.10282977344302 -0.025900032470876 0.979337074148359 NA NA
"ENSG00000237356" 1.55503010491093 0.244351387384815 0.850872701706791 0.287177373177754 0.773976510546184 NA NA
"ENSG00000237358" 0 NA NA NA NA NA NA
"ENSG00000237359" 0.0834445680696196 -1.13608444557859 8.10249572106091 -0.140214137062184 0.888490802487165 NA NA
"ENSG00000237363" 0 NA NA NA NA NA NA
"ENSG00000237370" 0.103748093269634 -0.519687264065119 8.10304584150542 -0.0641348048906718 0.948862888586648 NA NA
"ENSG00000237371" 0 NA NA NA NA NA NA
"ENSG00000237377" 0 NA NA NA NA NA NA
"ENSG00000237378" 0.0083034808044931 0 8.1030458415403 0 1 NA NA
"ENSG00000237385" 0 NA NA NA NA NA NA
"ENSG00000237387" 0 NA NA NA NA NA NA
"ENSG00000237389" 0.0198034892468624 -0.519591447710349 8.10304584153868 -0.0641229801572596 0.948872303978485 NA NA
"ENSG00000237390" 0.0858134295874961 0 8.10304584152002 0 1 NA NA
"ENSG00000237400" 0 NA NA NA NA NA NA
"ENSG00000237407" 0 NA NA NA NA NA NA
"ENSG00000237409" 0 NA NA NA NA NA NA
"ENSG00000237414" 0.0767323140298343 0.762575725625504 8.10304584152689 0.0941097632346369 0.925021964864996 NA NA
"ENSG00000237418" 0.0215193568050268 0 8.10304584153767 0 1 NA NA
"ENSG00000237419" 0 NA NA NA NA NA NA
"ENSG00000237422" 0.138136413266362 -0.709282863098673 8.09941318888706 -0.0875721298021758 0.930216754250252 NA NA
"ENSG00000237429" 0 NA NA NA NA NA NA
"ENSG00000237434" 0 NA NA NA NA NA NA
"ENSG00000237439" 0.00880495685168251 0 8.1030458415403 0 1 NA NA
"ENSG00000237444" 0 NA NA NA NA NA NA
"ENSG00000237445" 0 NA NA NA NA NA NA
"ENSG00000237453" 0 NA NA NA NA NA NA
"ENSG00000237461" 1.31235563967615 -1.76992592565443 1.22308663167818 -1.44709776054534 0.147869545166143 NA NA
"ENSG00000237464" 0.0494765600316754 -0.840078739932023 8.10304584153976 -0.103674440001982 0.917427711249995 NA NA
"ENSG00000237471" 0.00945465382613522 0 8.1030458415403 0 1 NA NA
"ENSG00000237472" 0 NA NA NA NA NA NA
"ENSG00000237473" 0.0117105097379052 -0.519576419257958 8.1030458415403 -0.0641211254901641 0.948873780749629 NA NA
"ENSG00000237477" 0 NA NA NA NA NA NA
"ENSG00000237478" 0 NA NA NA NA NA NA
"ENSG00000237479" 0.0147097758718083 0 8.1030458415403 0 1 NA NA
"ENSG00000237480" 0.193111356365242 1.9291297889458 6.80929080587404 0.283308474251332 0.776940381779906 NA NA
"ENSG00000237481" 0.0731596668780392 0.442092469230561 8.10304584153616 0.0545588014527078 0.956489961520645 NA NA
"ENSG00000237493" 0.0110535018371743 0 8.10304584153701 0 1 NA NA
"ENSG00000237498" 0 NA NA NA NA NA NA
"ENSG00000237500" 0.0117105097379052 -0.519576419257958 8.1030458415403 -0.0641211254901641 0.948873780749629 NA NA
"ENSG00000237503" 0 NA NA NA NA NA NA
"ENSG00000237525" 0.0130470327679838 0.762629722679253 8.1030458415403 0.0941164270316267 0.925016671419 NA NA
"ENSG00000237527" 0 NA NA NA NA NA NA
"ENSG00000237529" 0.146594947330197 0.671431773907428 8.08326272668433 0.0830644501620501 0.933800292787554 NA NA
"ENSG00000237530" 0.0641822724768707 0 8.10304584153055 0 1 NA NA
"ENSG00000237531" 0.203234538345478 -0.84026060309167 8.10304584143652 -0.103696883805696 0.917409899686848 NA NA
"ENSG00000237532" 0.00945465382613522 0 8.1030458415403 0 1 NA NA
"ENSG00000237539" 0 NA NA NA NA NA NA
"ENSG00000237550" 0 NA NA NA NA NA NA
"ENSG00000237553" 0 NA NA NA NA NA NA
"ENSG00000237555" 0 NA NA NA NA NA NA
"ENSG00000237568" 0 NA NA NA NA NA NA
"ENSG00000237572" 0 NA NA NA NA NA NA
"ENSG00000237581" 0 NA NA NA NA NA NA
"ENSG00000237586" 0.0363710320673985 -0.840064126610222 8.1030458415403 -0.103672636566318 0.917429142471235 NA NA
"ENSG00000237588" 1.00315390949494 0.557465909980526 1.23222575824955 0.452405662069943 0.650976768731652 NA NA
"ENSG00000237601" 0 NA NA NA NA NA NA
"ENSG00000237604" 0 NA NA NA NA NA NA
"ENSG00000237606" 0.0473123811927196 0 8.10304584149798 0 1 NA NA
"ENSG00000237612" 0 NA NA NA NA NA NA
"ENSG00000237614" 0.0316129168741494 0 8.10304584152109 0 1 NA NA
"ENSG00000237617" 0 NA NA NA NA NA NA
"ENSG00000237626" 0 NA NA NA NA NA NA
"ENSG00000237633" 0 NA NA NA NA NA NA
"ENSG00000237639" 0 NA NA NA NA NA NA
"ENSG00000237640" 0.025151337106478 0 8.10304584153954 0 1 NA NA
"ENSG00000237654" 0.114578450576022 0.762494576491334 8.10304584150643 0.094099748589054 0.92502992009341 NA NA
"ENSG00000237655" 0 NA NA NA NA NA NA
"ENSG00000237666" 0.0814136957735379 -0.519649353462706 8.10304584151511 -0.0641301263285883 0.948866613870222 NA NA
"ENSG00000237669" 0.0434456007576619 -0.519622842694564 8.10304584153717 -0.0641268546243335 0.948869218950376 NA NA
"ENSG00000237685" 0 NA NA NA NA NA NA
"ENSG00000237689" 0.0395917912278313 -0.519609058522854 8.10304584153933 -0.0641251535143906 0.948870573451917 NA NA
"ENSG00000237699" 0.010399839673666 0 8.1030458415403 0 1 NA NA
"ENSG00000237705" 0.516406857055385 -1.1461653718477 1.86751478255201 -0.613738312840253 0.539388266514221 NA NA
"ENSG00000237707" 0 NA NA NA NA NA NA
"ENSG00000237713" 0.184197556868874 0.427885599827529 8.10227015322727 0.0528105816932178 0.957882830295623 NA NA
"ENSG00000237716" 0 NA NA NA NA NA NA
"ENSG00000237718" 0 NA NA NA NA NA NA
"ENSG00000237719" 0.32466832730213 0.442071704268668 4.56811284264352 0.0967733765553931 0.922906367107816 NA NA
"ENSG00000237720" 0.0144143174891462 0 8.1030458415403 0 1 NA NA
"ENSG00000237734" 0.0110535018371743 0 8.10304584153701 0 1 NA NA
"ENSG00000237735" 0 NA NA NA NA NA NA
"ENSG00000237741" 0 NA NA NA NA NA NA
"ENSG00000237754" 0 NA NA NA NA NA NA
"ENSG00000237756" 0 NA NA NA NA NA NA
"ENSG00000237759" 0.0373919111583606 0.442144074345606 8.1030458415403 0.0545651700597512 0.956484887665494 NA NA
"ENSG00000237760" 0.0147097758718083 0 8.1030458415403 0 1 NA NA
"ENSG00000237761" 0.0165434135685007 0 8.10304584153354 0 1 NA NA
"ENSG00000237768" 0 NA NA NA NA NA NA
"ENSG00000237773" 1.1209196728162 1.14196307086196 1.02203115819418 1.11734663048794 0.263846144873148 NA NA
"ENSG00000237774" 0 NA NA NA NA NA NA
"ENSG00000237783" 0 NA NA NA NA NA NA
"ENSG00000237788" 0.230898193477837 -0.840248141108932 7.12670514167189 -0.117901347734419 0.906145825360188 NA NA
"ENSG00000237798" 0 NA NA NA NA NA NA
"ENSG00000237810" 0.010399839673666 0 8.1030458415403 0 1 NA NA
"ENSG00000237813" 0.0322396647447735 0 8.1030458415269 0 1 NA NA
"ENSG00000237832" 0 NA NA NA NA NA NA
"ENSG00000237835" 0 NA NA NA NA NA NA
"ENSG00000237837" 0 NA NA NA NA NA NA
"ENSG00000237843" 0 NA NA NA NA NA NA
"ENSG00000237844" 0.813489276106034 0.223785315514917 1.42024970770939 0.157567584277727 0.874797548426608 NA NA
"ENSG00000237846" 0.164789154608347 -1.1459156538087 8.10294510231759 -0.141419649194087 0.88753843245295 NA NA
"ENSG00000237848" 0 NA NA NA NA NA NA
"ENSG00000237851" 0.367769204872443 0.117834073558509 3.29434353379644 0.0357686052925743 0.971466866387789 NA NA
"ENSG00000237852" 0.491217333905577 1.1343147933889 2.2544419838806 0.503146588601226 0.614861213604839 NA NA
"ENSG00000237856" 0 NA NA NA NA NA NA
"ENSG00000237861" 0 NA NA NA NA NA NA
"ENSG00000237862" 0.0136372806150015 -0.519576419257958 8.1030458415403 -0.0641211254901641 0.948873780749629 NA NA
"ENSG00000237868" 0 NA NA NA NA NA NA
"ENSG00000237870" 1.31645505925546 -1.31018997560505 1.2650318164157 -1.03569725172392 0.300343404915739 NA NA
"ENSG00000237874" 0 NA NA NA NA NA NA
"ENSG00000237875" 0 NA NA NA NA NA NA
"ENSG00000237885" 0.0111582819844231 0 8.1030458415403 0 1 NA NA
"ENSG00000237896" 0.013355844099843 0 8.1030458415403 0 1 NA NA
"ENSG00000237899" 0 NA NA NA NA NA NA
"ENSG00000237901" 0 NA NA NA NA NA NA
"ENSG00000237903" 0.0958458449741153 1.71552394896509 8.07921832139043 0.212337862491362 0.831843458837444 NA NA
"ENSG00000237904" 0 NA NA NA NA NA NA
"ENSG00000237920" 0.0113111133755411 0 8.1030458415403 0 1 NA NA
"ENSG00000237921" 0 NA NA NA NA NA NA
"ENSG00000237922" 0.0111582819844231 0 8.1030458415403 0 1 NA NA
"ENSG00000237926" 0 NA NA NA NA NA NA
"ENSG00000237927" 0.544518798681603 -0.25429232169568 2.01792763459708 -0.126016571325886 0.899718807124891 NA NA
"ENSG00000237934" 0 NA NA NA NA NA NA
"ENSG00000237936" 0 NA NA NA NA NA NA
"ENSG00000237938" 0.014682632128395 0 8.10304584153901 0 1 NA NA
"ENSG00000237947" 0.0239605967995115 0.442158487070277 8.1030458415403 0.0545669487396394 0.956483470595475 NA NA
"ENSG00000237954" 0 NA NA NA NA NA NA
"ENSG00000237955" 0 NA NA NA NA NA NA
"ENSG00000237961" 0 NA NA NA NA NA NA
"ENSG00000237968" 0 NA NA NA NA NA NA
"ENSG00000237971" 0 NA NA NA NA NA NA
"ENSG00000237974" 0 NA NA NA NA NA NA
"ENSG00000237987" 0 NA NA NA NA NA NA
"ENSG00000237993" 0 NA NA NA NA NA NA
"ENSG00000237994" 0.13431142819476 -0.5197339911739 8.10304584149663 -0.0641405715011856 0.948858296951045 NA NA
"ENSG00000238004" 0 NA NA NA NA NA NA
"ENSG00000238007" 0 NA NA NA NA NA NA
"ENSG00000238009" 0.165057922910708 0.121527634968331 8.10304584148103 0.0149977721150494 0.988033957777942 NA NA
"ENSG00000238010" 0 NA NA NA NA NA NA
"ENSG00000238012" 0 NA NA NA NA NA NA
"ENSG00000238013" 0 NA NA NA NA NA NA
"ENSG00000238015" 0 NA NA NA NA NA NA
"ENSG00000238019" 0 NA NA NA NA NA NA
"ENSG00000238031" 0 NA NA NA NA NA NA
"ENSG00000238034" 0 NA NA NA NA NA NA
"ENSG00000238035" 0 NA NA NA NA NA NA
"ENSG00000238039" 0.0627259591045966 -0.519642043788731 8.10304584153524 -0.0641292242387558 0.948867332155238 NA NA
"ENSG00000238043" 0 NA NA NA NA NA NA
"ENSG00000238049" 0 NA NA NA NA NA NA
"ENSG00000238054" 0 NA NA NA NA NA NA
"ENSG00000238061" 0.436885442770291 -0.519649260187825 2.17947008402824 -0.238429177806091 0.81154823924077 NA NA
"ENSG00000238066" 0 NA NA NA NA NA NA
"ENSG00000238079" 0.00894641472455145 0 8.10304584153714 0 1 NA NA
"ENSG00000238081" 0.0437435138479706 -0.840064126610222 8.1030458415403 -0.103672636566318 0.917429142471235 NA NA
"ENSG00000238084" 0 NA NA NA NA NA NA
"ENSG00000238085" 0 NA NA NA NA NA NA
"ENSG00000238090" 0.020838040274493 -0.519588772964007 8.1030458415403 -0.0641226500657732 0.948872566812478 NA NA
"ENSG00000238094" 0 NA NA NA NA NA NA
"ENSG00000238102" 0.0218271280630555 -0.840045595848313 8.1030458415403 -0.103670349677872 0.917430957364928 NA NA
"ENSG00000238108" 0 NA NA NA NA NA NA
"ENSG00000238110" 0 NA NA NA NA NA NA
"ENSG00000238117" 0.0147097758718083 0 8.1030458415403 0 1 NA NA
"ENSG00000238122" 0.0211499582876016 0 8.1030458415403 0 1 NA NA
"ENSG00000238124" 0 NA NA NA NA NA NA
"ENSG00000238129" 0 NA NA NA NA NA NA
"ENSG00000238138" 0 NA NA NA NA NA NA
"ENSG00000238139" 0.0724333144313604 -0.84011035355084 8.1030458415268 -0.10367834145099 0.917424615029182 NA NA
"ENSG00000238140" 0.00981666663675529 0 8.1030458415403 0 1 NA NA
"ENSG00000238149" 0 NA NA NA NA NA NA
"ENSG00000238150" 0 NA NA NA NA NA NA
"ENSG00000238153" 0.0083034808044931 0 8.1030458415403 0 1 NA NA
"ENSG00000238156" 0.0258705784310432 0.762615309954582 8.1030458415403 0.0941146483517386 0.925018084328754 NA NA
"ENSG00000238158" 0.010468704978083 0 8.1030458415403 0 1 NA NA
"ENSG00000238162" 0 NA NA NA NA NA NA
"ENSG00000238165" 0 NA NA NA NA NA NA
"ENSG00000238166" 0 NA NA NA NA NA NA
"ENSG00000238171" 0.105243285664236 -0.837836067494496 8.10299839429667 -0.103398276381766 0.917646880063854 NA NA
"ENSG00000238176" 0 NA NA NA NA NA NA
"ENSG00000238185" 0 NA NA NA NA NA NA
"ENSG00000238186" 0.0146475471832474 0 8.1030458415403 0 1 NA NA
"ENSG00000238192" 0.0254265033923245 0 8.1030458415403 0 1 NA NA
"ENSG00000238195" 0 NA NA NA NA NA NA
"ENSG00000238201" 0 NA NA NA NA NA NA
"ENSG00000238207" 0.640362388870139 -1.70194015978498 1.61770143423006 -1.05207309814559 0.292766013573367 NA NA
"ENSG00000238215" 0 NA NA NA NA NA NA
"ENSG00000238220" 0 NA NA NA NA NA NA
"ENSG00000238221" 0 NA NA NA NA NA NA
"ENSG00000238223" 0 NA NA NA NA NA NA
"ENSG00000238224" 0 NA NA NA NA NA NA
"ENSG00000238231" 0 NA NA NA NA NA NA
"ENSG00000238232" 0 NA NA NA NA NA NA
"ENSG00000238246" 0 NA NA NA NA NA NA
"ENSG00000238254" 0 NA NA NA NA NA NA
"ENSG00000238257" 0 NA NA NA NA NA NA
"ENSG00000238258" 0 NA NA NA NA NA NA
"ENSG00000238260" 1.11637097703031 -0.266942673064267 1.15101063925817 -0.231920248136292 0.816599957508153 NA NA
"ENSG00000238270" 0 NA NA NA NA NA NA
"ENSG00000238272" 0 NA NA NA NA NA NA
"ENSG00000238273" 0.20474113757746 -1.51161427687553 8.10143629219581 -0.18658596110071 0.851985274855668 NA NA
"ENSG00000238277" 0.00843519566997121 -0.519574360239336 8.1030458415403 -0.0641208713858851 0.948873983079143 NA NA
"ENSG00000238279" 0.0083034808044931 0 8.1030458415403 0 1 NA NA
"ENSG00000238280" 0.0860991838730789 -1.13035527071213 8.10226544732681 -0.139511014303422 0.889046352898795 NA NA
"ENSG00000238282" 0 NA NA NA NA NA NA
"ENSG00000238291" 0 NA NA NA NA NA NA
"ENSG00000238295" 0 NA NA NA NA NA NA
"ENSG00000238316" 0 NA NA NA NA NA NA
"ENSG00000238326" 0 NA NA NA NA NA NA
"ENSG00000238358" 0.0733832104258615 -0.519664340323075 8.10304584153201 -0.0641319758626497 0.948865141187086 NA NA
"ENSG00000238371" 0 NA NA NA NA NA NA
"ENSG00000238372" 0 NA NA NA NA NA NA
"ENSG00000238387" 0 NA NA NA NA NA NA
"ENSG00000238390" 1.02366163142058 -0.137178882656837 1.17529636326674 -0.116718546014681 0.907083093134706 NA NA
"ENSG00000238410" 0 NA NA NA NA NA NA
"ENSG00000238440" 0 NA NA NA NA NA NA
"ENSG00000238485" 0 NA NA NA NA NA NA
"ENSG00000238570" 0 NA NA NA NA NA NA
"ENSG00000238575" 0 NA NA NA NA NA NA
"ENSG00000238594" 0 NA NA NA NA NA NA
"ENSG00000238628" 0 NA NA NA NA NA NA
"ENSG00000238645" 0 NA NA NA NA NA NA
"ENSG00000238685" 0 NA NA NA NA NA NA
"ENSG00000238694" 0 NA NA NA NA NA NA
"ENSG00000238707" 0 NA NA NA NA NA NA
"ENSG00000238724" 0 NA NA NA NA NA NA
"ENSG00000238745" 0 NA NA NA NA NA NA
"ENSG00000238761" 0 NA NA NA NA NA NA
"ENSG00000238764" 0 NA NA NA NA NA NA
"ENSG00000238804" 0 NA NA NA NA NA NA
"ENSG00000238819" 0 NA NA NA NA NA NA
"ENSG00000238832" 0.0218731220262015 0 8.1030458415403 0 1 NA NA
"ENSG00000238854" 0 NA NA NA NA NA NA
"ENSG00000238901" 0 NA NA NA NA NA NA
"ENSG00000238902" 0 NA NA NA NA NA NA
"ENSG00000238906" 0 NA NA NA NA NA NA
"ENSG00000238934" 0 NA NA NA NA NA NA
"ENSG00000238966" 0 NA NA NA NA NA NA
"ENSG00000239005" 0.0402697820868383 -0.840078048978427 8.10304584153871 -0.103674354731147 0.917427778921619 NA NA
"ENSG00000239008" 0 NA NA NA NA NA NA
"ENSG00000239041" 0 NA NA NA NA NA NA
"ENSG00000239079" 0 NA NA NA NA NA NA
"ENSG00000239080" 0 NA NA NA NA NA NA
"ENSG00000239093" 0 NA NA NA NA NA NA
"ENSG00000239096" 0 NA NA NA NA NA NA
"ENSG00000239129" 0 NA NA NA NA NA NA
"ENSG00000239137" 0 NA NA NA NA NA NA
"ENSG00000239153" 0 NA NA NA NA NA NA
"ENSG00000239182" 0 NA NA NA NA NA NA
"ENSG00000239197" 0.183026517074225 -0.840233383321871 8.10304584144623 -0.103693524603324 0.917412565571238 NA NA
"ENSG00000239203" 0 NA NA NA NA NA NA
"ENSG00000239216" 0 NA NA NA NA NA NA
"ENSG00000239227" 0 NA NA NA NA NA NA
"ENSG00000239246" 0.941870060519965 -1.82987431395872 1.62631915938211 -1.12516310430355 0.260519924629167 NA NA
"ENSG00000239291" 0.499946941007123 0.657925078221475 1.82797843836029 0.359919495993421 0.71890733704001 NA NA
"ENSG00000239300" 0 NA NA NA NA NA NA
"ENSG00000239311" 0 NA NA NA NA NA NA
"ENSG00000239323" 0 NA NA NA NA NA NA
"ENSG00000239327" 0 NA NA NA NA NA NA
"ENSG00000239344" 0.377470192314749 -0.358903255673304 3.62263247708672 -0.0990724998860304 0.921080706555566 NA NA
"ENSG00000239374" 0.106461091325416 0 8.10304584149278 0 1 NA NA
"ENSG00000239381" 0 NA NA NA NA NA NA
"ENSG00000239392" 0 NA NA NA NA NA NA
"ENSG00000239393" 0 NA NA NA NA NA NA
"ENSG00000239395" 0 NA NA NA NA NA NA
"ENSG00000239407" 2.79493938395887 -0.369003940541868 0.630754064584187 -0.585020313400798 0.558534058141404 NA NA
"ENSG00000239408" 0.0139298105332532 -0.519576419257958 8.1030458415403 -0.0641211254901641 0.948873780749629 NA NA
"ENSG00000239415" 0.324814902268972 -1.17846827359321 3.82865728503001 -0.307801974911937 0.758233018740329 NA NA
"ENSG00000239462" 0.00986299089135307 0 8.10304584153878 0 1 NA NA
"ENSG00000239480" 0 NA NA NA NA NA NA
"ENSG00000239482" 0.287055889817126 -0.200248950677079 5.75354930031189 -0.0348044207540246 0.97223569551689 NA NA
"ENSG00000239486" 0 NA NA NA NA NA NA
"ENSG00000239498" 0.0083034808044931 0 8.1030458415403 0 1 NA NA
"ENSG00000239517" 0 NA NA NA NA NA NA
"ENSG00000239544" 0.0227886417131446 0 8.1030458415403 0 1 NA NA
"ENSG00000239572" 0.32036990924092 0.0952552940510199 3.5983876432917 0.0264716599470876 0.978881137761023 NA NA
"ENSG00000239593" 0 NA NA NA NA NA NA
"ENSG00000239600" 0.0766644356224711 0.121653639327832 8.10304584153829 0.0150133223613525 0.988021551873276 NA NA
"ENSG00000239615" 0 NA NA NA NA NA NA
"ENSG00000239622" 0 NA NA NA NA NA NA
"ENSG00000239628" 0.0166069616089862 0 8.10304584153101 0 1 NA NA
"ENSG00000239661" 0 NA NA NA NA NA NA
"ENSG00000239670" 0 NA NA NA NA NA NA
"ENSG00000239671" 0.0112725434963834 0 8.10304584153469 0 1 NA NA
"ENSG00000239674" 0 NA NA NA NA NA NA
"ENSG00000239686" 0.0243175305268166 -0.51959289100125 8.1030458415403 -0.0641231582743312 0.948872162153499 NA NA
"ENSG00000239696" 0 NA NA NA NA NA NA
"ENSG00000239701" 0.0136372806150015 -0.519576419257958 8.1030458415403 -0.0641211254901641 0.948873780749629 NA NA
"ENSG00000239715" 0 NA NA NA NA NA NA
"ENSG00000239716" 0 NA NA NA NA NA NA
"ENSG00000239719" 0.0178928294491029 0 8.10304584151932 0 1 NA NA
"ENSG00000239739" 0 NA NA NA NA NA NA
"ENSG00000239767" 0.0923699848999151 0 8.10304584152675 0 1 NA NA
"ENSG00000239775" 0.0187721857825761 0 8.1030458415403 0 1 NA NA
"ENSG00000239783" 0 NA NA NA NA NA NA
"ENSG00000239791" 0.60928647014784 -0.866456601142545 1.50063926070098 -0.577391664894738 0.563674903545073 NA NA
"ENSG00000239793" 0 NA NA NA NA NA NA
"ENSG00000239809" 0.0590338220171123 0 8.1030458415211 0 1 NA NA
"ENSG00000239906" 0 NA NA NA NA NA NA
"ENSG00000239920" 0.731329331119579 -1.33361059807776 1.68307821508602 -0.792364006689729 0.428148460210999 NA NA
"ENSG00000239945" 0.0117105097379052 -0.519576419257958 8.1030458415403 -0.0641211254901641 0.948873780749629 NA NA
"ENSG00000239969" 0 NA NA NA NA NA NA
"ENSG00000239985" 0 NA NA NA NA NA NA
"ENSG00000239986" 0 NA NA NA NA NA NA
"ENSG00000239989" 0 NA NA NA NA NA NA
"ENSG00000239991" 0 NA NA NA NA NA NA
"ENSG00000239994" 0 NA NA NA NA NA NA
"ENSG00000240015" 0 NA NA NA NA NA NA
"ENSG00000240033" 0 NA NA NA NA NA NA
"ENSG00000240036" 0.755854273281139 0.154990281936759 1.54925513320298 0.100041806294569 0.92031113528507 NA NA
"ENSG00000240040" 0 NA NA NA NA NA NA
"ENSG00000240052" 0 NA NA NA NA NA NA
"ENSG00000240056" 0 NA NA NA NA NA NA
"ENSG00000240086" 0.380298189676584 -0.500259914749818 2.48441691446207 -0.201359084233306 0.840417805975768 NA NA
"ENSG00000240093" 0 NA NA NA NA NA NA
"ENSG00000240095" 0 NA NA NA NA NA NA
"ENSG00000240096" 0.359779038438822 -0.838588664683829 2.84244366685921 -0.295023846720747 0.767975662996374 NA NA
"ENSG00000240103" 0 NA NA NA NA NA NA
"ENSG00000240131" 0 NA NA NA NA NA NA
"ENSG00000240143" 0 NA NA NA NA NA NA
"ENSG00000240174" 0.038646440302678 -0.519609216444836 8.10304584153983 -0.0641251730035991 0.948870557933717 NA NA
"ENSG00000240197" 0 NA NA NA NA NA NA
"ENSG00000240201" 0.0223022588243944 0 8.10304584153525 0 1 NA NA
"ENSG00000240207" 2.53797653087991 0.152310328963781 0.66178704142471 0.230150062527493 0.817975164565683 NA NA
"ENSG00000240219" 0.180438177819893 -0.51974866325389 8.10304584151443 -0.0641423821880725 0.948856855200759 NA NA
"ENSG00000240240" 5.33544949926311 0.0898606975077635 0.597116232403214 0.150491131594432 0.880377147022091 NA NA
"ENSG00000240241" 0 NA NA NA NA NA NA
"ENSG00000240281" 0 NA NA NA NA NA NA
"ENSG00000240291" 5.28302379356556 0.469017649011956 0.43817340534238 1.07039277896265 0.284442548247065 NA NA
"ENSG00000240296" 0.0207765549228808 -0.519590521280032 8.10304584153931 -0.0641228658261332 0.948872395014175 NA NA
"ENSG00000240311" 0.0254120309879771 0 8.1030458415403 0 1 NA NA
"ENSG00000240328" 0.129468837323621 -0.519737986591191 8.10304584149547 -0.0641410645771775 0.948857904341761 NA NA
"ENSG00000240338" 0 NA NA NA NA NA NA
"ENSG00000240354" 0 NA NA NA NA NA NA
"ENSG00000240355" 0 NA NA NA NA NA NA
"ENSG00000240376" 0.0876368221739636 0 8.1030458415212 0 1 NA NA
"ENSG00000240388" 0 NA NA NA NA NA NA
"ENSG00000240399" 0.0277701615889891 0 8.1030458415403 0 1 NA NA
"ENSG00000240401" 0.360227286180885 -0.587785690822386 2.87333145418808 -0.204565919454105 0.837911284598984 NA NA
"ENSG00000240404" 0 NA NA NA NA NA NA
"ENSG00000240418" 0.325124660330634 -0.840257635288578 3.83701373060585 -0.21898739339562 0.826659868053658 NA NA
"ENSG00000240419" 0 NA NA NA NA NA NA
"ENSG00000240424" 0 NA NA NA NA NA NA
"ENSG00000240440" 0.0102248976740533 0.762629722679254 8.1030458415403 0.0941164270316267 0.925016671419 NA NA
"ENSG00000240458" 0 NA NA NA NA NA NA
"ENSG00000240459" 0 NA NA NA NA NA NA
"ENSG00000240478" 0 NA NA NA NA NA NA
"ENSG00000240497" 0.855874074046034 0.743874858125091 1.17904796562102 0.630911447044722 0.528098426720314 NA NA
"ENSG00000240499" 0.0796422195448026 0.762534006033914 8.10304584152188 0.0941046146038707 0.925026054727592 NA NA
"ENSG00000240513" 0 NA NA NA NA NA NA
"ENSG00000240519" 0 NA NA NA NA NA NA
"ENSG00000240521" 0.0130470327679838 0.762629722679253 8.1030458415403 0.0941164270316267 0.925016671419 NA NA
"ENSG00000240527" 0 NA NA NA NA NA NA
"ENSG00000240535" 0.0246669574753841 0 8.1030458415403 0 1 NA NA
"ENSG00000240553" 0 NA NA NA NA NA NA
"ENSG00000240566" 0 NA NA NA NA NA NA
"ENSG00000240571" 0 NA NA NA NA NA NA
"ENSG00000240573" 0 NA NA NA NA NA NA
"ENSG00000240579" 0.1147500361938 0.762508661574019 8.10304584151532 0.0941014868344155 0.925028539301233 NA NA
"ENSG00000240591" 0.392120751883844 -2.06751845478099 2.43545339011362 -0.848925486800032 0.395922755884597 NA NA
"ENSG00000240627" 0.265599378111032 0.306174986993545 4.3878115674206 0.0697785176708332 0.944369945907475 NA NA
"ENSG00000240634" 0.43322061707932 0.204119176202536 1.94553560360993 0.104916700482784 0.91644190703678 NA NA
"ENSG00000240652" 0 NA NA NA NA NA NA
"ENSG00000240669" 0 NA NA NA NA NA NA
"ENSG00000240673" 0 NA NA NA NA NA NA
"ENSG00000240687" 0.265535050311322 -1.56400869754818 5.96072726267173 -0.262385549384649 0.793024212439728 NA NA
"ENSG00000240710" 0.0632626799395595 -0.519636206313561 8.1030458415247 -0.0641285038337861 0.948867905774519 NA NA
"ENSG00000240731" 0.00881101099143422 0 8.1030458415403 0 1 NA NA
"ENSG00000240739" 0.014682632128395 0 8.10304584153901 0 1 NA NA
"ENSG00000240761" 0 NA NA NA NA NA NA
"ENSG00000240775" 1.07128458065405 -1.10311434347194 1.09536927703431 -1.00707073550447 0.313900783175559 NA NA
"ENSG00000240777" 0 NA NA NA NA NA NA
"ENSG00000240792" 0.0282951744260504 -0.84006242452237 8.10304584153921 -0.103672426511016 0.917429309172852 NA NA
"ENSG00000240801" 0 NA NA NA NA NA NA
"ENSG00000240808" 0.239447857989221 -0.489770606045531 5.0221048048926 -0.0975229759379751 0.922311089033984 NA NA
"ENSG00000240813" 0 NA NA NA NA NA NA
"ENSG00000240842" 0 NA NA NA NA NA NA
"ENSG00000240861" 0 NA NA NA NA NA NA
"ENSG00000240874" 0 NA NA NA NA NA NA
"ENSG00000240881" 0 NA NA NA NA NA NA
"ENSG00000240888" 0 NA NA NA NA NA NA
"ENSG00000240895" 0.0126043354413591 -0.519574360239333 8.1030458415403 -0.0641208713858847 0.948873983079143 NA NA
"ENSG00000240915" 0.10642251664547 -1.53011653611024 8.10154659134092 -0.188867214285437 0.85019689028715 NA NA
"ENSG00000240934" 0 NA NA NA NA NA NA
"ENSG00000240960" 0 NA NA NA NA NA NA
"ENSG00000240963" 0.0772421720695525 0.442097609562357 8.1030458415375 0.0545594358230204 0.95648945611914 NA NA
"ENSG00000240973" 0.0165434135685007 0 8.10304584153354 0 1 NA NA
"ENSG00000240975" 0.0300324368637004 0.762599088342767 8.10304584153713 0.0941126464364298 0.925019674567779 NA NA
"ENSG00000240980" 0 NA NA NA NA NA NA
"ENSG00000240983" 0 NA NA NA NA NA NA
"ENSG00000240995" 0 NA NA NA NA NA NA
"ENSG00000240996" 0.30683721644009 -0.550168300598908 4.21231198273692 -0.130609580404688 0.896084163587731 NA NA
"ENSG00000241003" 0 NA NA NA NA NA NA
"ENSG00000241011" 0 NA NA NA NA NA NA
"ENSG00000241035" 0 NA NA NA NA NA NA
"ENSG00000241042" 0.0123163059405553 0 8.1030458415403 0 1 NA NA
"ENSG00000241048" 0 NA NA NA NA NA NA
"ENSG00000241054" 0 NA NA NA NA NA NA
"ENSG00000241057" 0 NA NA NA NA NA NA
"ENSG00000241059" 0 NA NA NA NA NA NA
"ENSG00000241069" 0 NA NA NA NA NA NA
"ENSG00000241073" 0 NA NA NA NA NA NA
"ENSG00000241102" 0 NA NA NA NA NA NA
"ENSG00000241105" 0.0875036460534031 -0.51967950467992 8.10304584150556 -0.0641338473019624 0.948863651062169 NA NA
"ENSG00000241114" 0 NA NA NA NA NA NA
"ENSG00000241168" 0.736960616549323 -0.506736145961756 1.41230490241956 -0.358800812128894 0.719744105075535 NA NA
"ENSG00000241169" 0 NA NA NA NA NA NA
"ENSG00000241179" 0.0578380961566271 -0.519625933561938 8.10304584153435 -0.0641272360694857 0.948868915226319 NA NA
"ENSG00000241180" 0.0299445663186189 0.762609212473564 8.10304584152749 0.0941138958594125 0.925018682077614 NA NA
"ENSG00000241183" 0 NA NA NA NA NA NA
"ENSG00000241204" 0.0123199367350616 0 8.1030458415403 0 1 NA NA
"ENSG00000241219" 0 NA NA NA NA NA NA
"ENSG00000241220" 0.0120561868881342 0 8.1030458415403 0 1 NA NA
"ENSG00000241231" 0.00880495685168251 0 8.1030458415403 0 1 NA NA
"ENSG00000241251" 0 NA NA NA NA NA NA
"ENSG00000241255" 0.095689540254797 -0.519673374066023 8.1030458415064 -0.0641330907205399 0.948864253486614 NA NA
"ENSG00000241257" 0 NA NA NA NA NA NA
"ENSG00000241269" 0.0784020287460075 0 8.1030458415352 0 1 NA NA
"ENSG00000241280" 0.0367411932987078 -0.519603063938531 8.10304584153996 -0.0641244137204316 0.94887116250975 NA NA
"ENSG00000241317" 0 NA NA NA NA NA NA
"ENSG00000241324" 0 NA NA NA NA NA NA
"ENSG00000241326" 0 NA NA NA NA NA NA
"ENSG00000241345" 0 NA NA NA NA NA NA
"ENSG00000241352" 0.512742438390829 -0.438094539921148 1.7990159186382 -0.243518990233712 0.807603375733603 NA NA
"ENSG00000241354" 0 NA NA NA NA NA NA
"ENSG00000241357" 0.00945465382613522 0 8.1030458415403 0 1 NA NA
"ENSG00000241358" 0 NA NA NA NA NA NA
"ENSG00000241385" 0 NA NA NA NA NA NA
"ENSG00000241409" 0 NA NA NA NA NA NA
"ENSG00000241411" 0.422042351218608 2.32727585790452 2.97541725976803 0.78216789603686 0.434115909016637 NA NA
"ENSG00000241434" 0 NA NA NA NA NA NA
"ENSG00000241449" 0.0496751576401619 -0.840078444088614 8.10304584154004 -0.10367440349183 0.917427740224747 NA NA
"ENSG00000241456" 0 NA NA NA NA NA NA
"ENSG00000241462" 0.164562689191494 -0.519760802975269 8.10304584145353 -0.0641438803562333 0.948855662292057 NA NA
"ENSG00000241475" 0 NA NA NA NA NA NA
"ENSG00000241490" 0.709799537426483 1.9667249948268 1.50444228796157 1.30727845831268 0.191118157538251 NA NA
"ENSG00000241493" 0 NA NA NA NA NA NA
"ENSG00000241494" 0 NA NA NA NA NA NA
"ENSG00000241505" 0 NA NA NA NA NA NA
"ENSG00000241520" 0.228674420428518 -0.840256578348336 8.10304584147936 -0.103696387110027 0.917410293867636 NA NA
"ENSG00000241525" 0.0182981865613243 -0.519590521280032 8.10304584153931 -0.0641228658261332 0.948872395014175 NA NA
"ENSG00000241526" 0 NA NA NA NA NA NA
"ENSG00000241539" 0 NA NA NA NA NA NA
"ENSG00000241573" 0.0177574257159857 0 8.10304584153815 0 1 NA NA
"ENSG00000241577" 0 NA NA NA NA NA NA
"ENSG00000241592" 0.00936076753541151 0 8.1030458415391 0 1 NA NA
"ENSG00000241593" 0 NA NA NA NA NA NA
"ENSG00000241596" 0 NA NA NA NA NA NA
"ENSG00000241597" 0 NA NA NA NA NA NA
"ENSG00000241599" 0 NA NA NA NA NA NA
"ENSG00000241607" 0.0171149362079666 0 8.1030458415403 0 1 NA NA
"ENSG00000241666" 0.0991471213499254 -0.519668887202706 8.10304584153052 -0.0641325369948234 0.948864694388163 NA NA
"ENSG00000241667" 0 NA NA NA NA NA NA
"ENSG00000241679" 0.0513709090082964 0.442128517557625 8.1030458415374 0.05456325019059 0.956486417220824 NA NA
"ENSG00000241690" 0 NA NA NA NA NA NA
"ENSG00000241720" 0 NA NA NA NA NA NA
"ENSG00000241728" 0 NA NA NA NA NA NA
"ENSG00000241744" 0.284803452898348 1.56976078045423 4.21333242159629 0.372569886109176 0.709468589072558 NA NA
"ENSG00000241754" 0.888844257386199 0.120398533111359 1.11696228087507 0.107791046459541 0.914161445397526 NA NA
"ENSG00000241770" 0 NA NA NA NA NA NA
"ENSG00000241772" 0.965906199105484 1.21637665846504 0.995758815170042 1.22155750964387 0.221875005142416 NA NA
"ENSG00000241777" 0 NA NA NA NA NA NA
"ENSG00000241792" 0 NA NA NA NA NA NA
"ENSG00000241828" 0 NA NA NA NA NA NA
"ENSG00000241838" 0 NA NA NA NA NA NA
"ENSG00000241846" 0 NA NA NA NA NA NA
"ENSG00000241860" 2.54215905159213 -0.247498524881368 0.590759550740597 -0.418949680239778 0.67525290802363 NA NA
"ENSG00000241870" 0 NA NA NA NA NA NA
"ENSG00000241877" 0.0206398924913705 0 8.10304584153923 0 1 NA NA
"ENSG00000241881" 0 NA NA NA NA NA NA
"ENSG00000241882" 0.0382039064814722 0 8.1030458415403 0 1 NA NA
"ENSG00000241884" 0.0726918416558736 -0.840106262541687 8.10304584152854 -0.103677836577957 0.917425015700347 NA NA
"ENSG00000241886" 0.13730297554896 -0.236061146910183 8.10226658141559 -0.0291351987173124 0.976756763188954 NA NA
"ENSG00000241912" 0 NA NA NA NA NA NA
"ENSG00000241917" 0.0339001111800206 -0.519606680277661 8.10304584153826 -0.0641248600142462 0.948870807150171 NA NA
"ENSG00000241921" 0 NA NA NA NA NA NA
"ENSG00000241954" 0 NA NA NA NA NA NA
"ENSG00000241962" 0.185310045564381 0.216080861483789 8.08589631638567 0.0267231798466067 0.978680524888596 NA NA
"ENSG00000241991" 0 NA NA NA NA NA NA
"ENSG00000242009" 0 NA NA NA NA NA NA
"ENSG00000242012" 0 NA NA NA NA NA NA
"ENSG00000242021" 0 NA NA NA NA NA NA
"ENSG00000242029" 0 NA NA NA NA NA NA
"ENSG00000242034" 0.0631117984888389 0 8.10304584151372 0 1 NA NA
"ENSG00000242061" 0.0563076133314678 0.762567293259509 8.10304584152425 0.0941087225931408 0.925022791508059 NA NA
"ENSG00000242072" 0 NA NA NA NA NA NA
"ENSG00000242073" 0.111148304702706 -0.239135010470816 8.10225951130476 -0.0295146076396541 0.976454168805388 NA NA
"ENSG00000242078" 0 NA NA NA NA NA NA
"ENSG00000242097" 0 NA NA NA NA NA NA
"ENSG00000242104" 0.00886594486577857 0 8.10304584154009 0 1 NA NA
"ENSG00000242119" 0 NA NA NA NA NA NA
"ENSG00000242136" 0.00888992521533467 0 8.1030458415403 0 1 NA NA
"ENSG00000242145" 0 NA NA NA NA NA NA
"ENSG00000242152" 0 NA NA NA NA NA NA
"ENSG00000242154" 0 NA NA NA NA NA NA
"ENSG00000242156" 0 NA NA NA NA NA NA
"ENSG00000242162" 0 NA NA NA NA NA NA
"ENSG00000242163" 0.151243170400828 -0.840220418411893 8.10304584147579 -0.103691924598426 0.917413835345639 NA NA
"ENSG00000242186" 0 NA NA NA NA NA NA
"ENSG00000242190" 0 NA NA NA NA NA NA
"ENSG00000242197" 0.0171838235466997 0 8.10304584153815 0 1 NA NA
"ENSG00000242198" 0.146548434798604 -1.16064946489443 8.10304584153617 -0.14323619631336 0.886103644018668 NA NA
"ENSG00000242246" 0 NA NA NA NA NA NA
"ENSG00000242261" 0 NA NA NA NA NA NA
"ENSG00000242282" 4.58811240377119 0.737779770585866 0.575490380477501 1.2820019163026 0.199841973998277 NA NA
"ENSG00000242292" 0 NA NA NA NA NA NA
"ENSG00000242295" 0.172541942894374 -0.519786394510839 8.10304584147574 -0.064147038617293 0.948853147543287 NA NA
"ENSG00000242317" 0 NA NA NA NA NA NA
"ENSG00000242324" 0 NA NA NA NA NA NA
"ENSG00000242327" 0 NA NA NA NA NA NA
"ENSG00000242329" 0 NA NA NA NA NA NA
"ENSG00000242375" 0.0378953247752173 0.442139956308364 8.1030458415403 0.0545646618511933 0.956485292554064 NA NA
"ENSG00000242391" 0 NA NA NA NA NA NA
"ENSG00000242393" 0 NA NA NA NA NA NA
"ENSG00000242396" 0.0451465277956317 -0.519609171214055 8.10304584152897 -0.064125167421737 0.948870562378251 NA NA
"ENSG00000242407" 0 NA NA NA NA NA NA
"ENSG00000242411" 0.0179404487891272 0 8.1030458415403 0 1 NA NA
"ENSG00000242439" 0.125868780814309 -0.519707524025211 8.10304584148436 -0.064137305180296 0.948860897742974 NA NA
"ENSG00000242444" 0.0111582819844231 0 8.1030458415403 0 1 NA NA
"ENSG00000242477" 0.00888992521533467 0 8.1030458415403 0 1 NA NA
"ENSG00000242488" 0 NA NA NA NA NA NA
"ENSG00000242507" 0 NA NA NA NA NA NA
"ENSG00000242527" 0.010399839673666 0 8.1030458415403 0 1 NA NA
"ENSG00000242531" 0 NA NA NA NA NA NA
"ENSG00000242536" 0.0409395093829757 0 8.1030458415403 0 1 NA NA
"ENSG00000242539" 0.234237585632811 0.442090081876018 4.58477227648178 0.0964257448824189 0.923182445930139 NA NA
"ENSG00000242540" 0.266482454721842 0.762636269478512 4.43927765146257 0.171792874732053 0.863600367386041 NA NA
"ENSG00000242545" 0 NA NA NA NA NA NA
"ENSG00000242553" 0.220396351207687 -1.36187244829643 6.49079750583186 -0.20981588889082 0.833811371542073 NA NA
"ENSG00000242568" 0 NA NA NA NA NA NA
"ENSG00000242578" 0 NA NA NA NA NA NA
"ENSG00000242590" 0 NA NA NA NA NA NA
"ENSG00000242593" 0.998817316339508 -0.176390861191255 1.04085623309985 -0.169467074877318 0.865429268199111 NA NA
"ENSG00000242611" 0 NA NA NA NA NA NA
"ENSG00000242618" 0 NA NA NA NA NA NA
"ENSG00000242628" 0.313059431151368 -1.17656591732562 4.18712210580325 -0.280996323392368 0.778713219781671 NA NA
"ENSG00000242659" 0.100755100680962 0.76251780498786 8.10304584153106 0.0941026152264471 0.925027642952125 NA NA
"ENSG00000242660" 0 NA NA NA NA NA NA
"ENSG00000242667" 0.0245817169107935 -0.519588772964007 8.1030458415403 -0.0641226500657731 0.948872566812478 NA NA
"ENSG00000242727" 0.0109184814739803 0 8.1030458415403 0 1 NA NA
"ENSG00000242729" 0 NA NA NA NA NA NA
"ENSG00000242737" 0.047231674988782 -0.519605244707299 8.1030458415403 -0.0641246828499403 0.948870948216506 NA NA
"ENSG00000242753" 0.0106008753310464 0 8.10304584153717 0 1 NA NA
"ENSG00000242757" 0.0106008753310464 0 8.10304584153717 0 1 NA NA
"ENSG00000242775" 0 NA NA NA NA NA NA
"ENSG00000242790" 0 NA NA NA NA NA NA
"ENSG00000242793" 0.0742313425070802 -0.519649700999669 8.10304584150614 -0.0641301692183294 0.948866579719458 NA NA
"ENSG00000242795" 0 NA NA NA NA NA NA
"ENSG00000242798" 0.0260048614233013 0 8.1030458415403 0 1 NA NA
"ENSG00000242814" 0.077483825403093 1.64066631098521 8.08260226779946 0.202987386565031 0.839144891046175 NA NA
"ENSG00000242816" 0.0364287858977095 0 8.10304584153617 0 1 NA NA
"ENSG00000242828" 0 NA NA NA NA NA NA
"ENSG00000242861" 0.941400338246147 -0.854707165556838 1.38057951590357 -0.619093037171019 0.535855070004183 NA NA
"ENSG00000242880" 0.349276572570307 -0.525177686506174 3.04686859347802 -0.172366372356965 0.863149507448809 NA NA
"ENSG00000242888" 0 NA NA NA NA NA NA
"ENSG00000242911" 0 NA NA NA NA NA NA
"ENSG00000242951" 0 NA NA NA NA NA NA
"ENSG00000242953" 0 NA NA NA NA NA NA
"ENSG00000242963" 0 NA NA NA NA NA NA
"ENSG00000242970" 0.768058498752389 0.561323408969296 1.59432940158798 0.352074927809905 0.724782070802369 NA NA
"ENSG00000243004" 7.22662070775542 4.1206189579662 0.840861910087992 4.90047046789763 9.56074290979032e-07 NA NA
"ENSG00000243008" 0.269844850223948 1.17773316158806 4.74741843040057 0.248078651345819 0.804073553162582 NA NA
"ENSG00000243018" 0 NA NA NA NA NA NA
"ENSG00000243024" 0 NA NA NA NA NA NA
"ENSG00000243038" 0.00936076753541151 0 8.1030458415391 0 1 NA NA
"ENSG00000243044" 0 NA NA NA NA NA NA
"ENSG00000243062" 0 NA NA NA NA NA NA
"ENSG00000243081" 0.284288219021015 0.296417652478847 5.20932823044614 0.0569013199718193 0.954623802833048 NA NA
"ENSG00000243085" 0 NA NA NA NA NA NA
"ENSG00000243089" 0.310272715354964 0.533632600867277 3.27403003965278 0.162989524959847 0.870526682254888 NA NA
"ENSG00000243107" 0.0112119951205771 0 8.1030458415403 0 1 NA NA
"ENSG00000243122" 0.267833921787221 -1.16080902154368 3.67229388386112 -0.316099162609281 0.751927242322097 NA NA
"ENSG00000243129" 0 NA NA NA NA NA NA
"ENSG00000243155" 1.81268581366803 -1.42576444175787 1.13824635325007 -1.25259741679545 0.21035225544768 NA NA
"ENSG00000243171" 0.0112725434963834 0 8.10304584153469 0 1 NA NA
"ENSG00000243176" 4.7756999369367 0.191860984606797 0.434276851830345 0.441794177603897 0.658638152216814 NA NA
"ENSG00000243179" 0.013068165174519 0 8.1030458415403 0 1 NA NA
"ENSG00000243225" 0.0229510279877405 0 8.1030458415403 0 1 NA NA
"ENSG00000243230" 0 NA NA NA NA NA NA
"ENSG00000243234" 0.0489646077151753 -0.840078724562254 8.10304584152235 -0.103674438105416 0.917427712755125 NA NA
"ENSG00000243243" 0.0500910207346563 -0.51962245090235 8.10304584153568 -0.0641268062731177 0.948869257449823 NA NA
"ENSG00000243273" 0 NA NA NA NA NA NA
"ENSG00000243276" 0.150366149079018 -0.640974495342849 8.10013180169838 -0.0791313661351108 0.936928135161671 NA NA
"ENSG00000243296" 0 NA NA NA NA NA NA
"ENSG00000243302" 0 NA NA NA NA NA NA
"ENSG00000243303" 0.18150005838458 -1.46005407794923 8.10260065152361 -0.180195734770007 0.856998906786977 NA NA
"ENSG00000243304" 0.14355824996745 1.10781797782012 8.09324473945258 0.136881808654541 0.891124218070057 NA NA
"ENSG00000243305" 0 NA NA NA NA NA NA
"ENSG00000243328" 0 NA NA NA NA NA NA
"ENSG00000243345" 0 NA NA NA NA NA NA
"ENSG00000243349" 0.224006029302001 -2.52309807822284 8.09038022993617 -0.311863967639843 0.755143907380607 NA NA
"ENSG00000243384" 0 NA NA NA NA NA NA
"ENSG00000243385" 0.0437321823614946 0 8.10304584153878 0 1 NA NA
"ENSG00000243389" 0.0201221243669753 0 8.103045841522 0 1 NA NA
"ENSG00000243403" 0.701289175397862 -0.785838953408863 1.70064079323892 -0.462084031226965 0.644021061221102 NA NA
"ENSG00000243415" 0 NA NA NA NA NA NA
"ENSG00000243423" 0 NA NA NA NA NA NA
"ENSG00000243433" 0.0224078003033953 0.762615595566667 8.1030458415395 0.0941146835992449 0.925018056329591 NA NA
"ENSG00000243445" 0.230130586935591 -0.151996026409783 7.20310981536972 -0.0211014451127012 0.983164732119272 NA NA
"ENSG00000243486" 0.0117105097379052 -0.519576419257958 8.1030458415403 -0.0641211254901641 0.948873780749629 NA NA
"ENSG00000243491" 0.0667115621597805 -0.840111415166066 8.10304584153488 -0.103678472465229 0.917424511055267 NA NA
"ENSG00000243501" 0.116224136887979 -1.19638254071621 8.10238827540613 -0.147658011446785 0.882612670315471 NA NA
"ENSG00000243503" 0.0101711875132875 0 8.10304584154004 0 1 NA NA
"ENSG00000243507" 0 NA NA NA NA NA NA
"ENSG00000243574" 0 NA NA NA NA NA NA
"ENSG00000243613" 0 NA NA NA NA NA NA
"ENSG00000243620" 0.36141954250024 -0.19091478720578 3.72871427142032 -0.0512012380967604 0.959165165282008 NA NA
"ENSG00000243621" 0 NA NA NA NA NA NA
"ENSG00000243636" 0 NA NA NA NA NA NA
"ENSG00000243648" 0.30256826365079 0.44211294723652 3.56024304125472 0.124180552314403 0.901172320046532 NA NA
"ENSG00000243655" 0 NA NA NA NA NA NA
"ENSG00000243659" 0.0234745879249784 0 8.1030458415403 0 1 NA NA
"ENSG00000243679" 0 NA NA NA NA NA NA
"ENSG00000243695" 0.0202447858688783 0 8.1030458415403 0 1 NA NA
"ENSG00000243696" 0.427820417605239 2.06452664522872 4.37412120191209 0.47198661169385 0.636936344897345 NA NA
"ENSG00000243705" 0 NA NA NA NA NA NA
"ENSG00000243733" 0 NA NA NA NA NA NA
"ENSG00000243762" 0.280187382406202 -1.63579553704719 4.72315728656401 -0.346335181701559 0.729090831554558 NA NA
"ENSG00000243777" 0.138235780247234 0.762454323924292 8.10304584145204 0.0940947810049242 0.925033866143617 NA NA
"ENSG00000243781" 0 NA NA NA NA NA NA
"ENSG00000243797" 0.0083034808044931 0 8.1030458415403 0 1 NA NA
"ENSG00000243802" 0.2133470977661 0.441973641609068 8.10304584145364 0.0545441368908485 0.956501644751358 NA NA
"ENSG00000243813" 0 NA NA NA NA NA NA
"ENSG00000243818" 0.428018542598813 -0.218344670400196 2.37834756615873 -0.0918051984945349 0.926852813706344 NA NA
"ENSG00000243828" 0 NA NA NA NA NA NA
"ENSG00000243829" 0.0201046967089745 0 8.10304584153525 0 1 NA NA
"ENSG00000243831" 0 NA NA NA NA NA NA
"ENSG00000243861" 0 NA NA NA NA NA NA
"ENSG00000243885" 0 NA NA NA NA NA NA
"ENSG00000243888" 0 NA NA NA NA NA NA
"ENSG00000243903" 0 NA NA NA NA NA NA
"ENSG00000243916" 0.00986299089135307 0 8.10304584153878 0 1 NA NA
"ENSG00000243929" 0 NA NA NA NA NA NA
"ENSG00000243939" 0.0435762373748067 0 8.10304584152341 0 1 NA NA
"ENSG00000243944" 0 NA NA NA NA NA NA
"ENSG00000243953" 0 NA NA NA NA NA NA
"ENSG00000243960" 0.662201822339248 -0.0379571639030955 1.7974615513202 -0.0211170936453226 0.983152249178211 NA NA
"ENSG00000243969" 0 NA NA NA NA NA NA
"ENSG00000243979" 0.339771914324339 -0.710358468109631 4.36456465433763 -0.162755858686537 0.870710664416147 NA NA
"ENSG00000243981" 0 NA NA NA NA NA NA
"ENSG00000243995" 0 NA NA NA NA NA NA
"ENSG00000244000" 0 NA NA NA NA NA NA
"ENSG00000244055" 2.64118743561084 -0.405668236773992 0.640750292260621 -0.633114399905711 0.52665893939207 NA NA
"ENSG00000244061" 0.0782305840626305 0 8.10304584151817 0 1 NA NA
"ENSG00000244063" 0.0102248976740533 0.762629722679254 8.1030458415403 0.0941164270316267 0.925016671419 NA NA
"ENSG00000244076" 0 NA NA NA NA NA NA
"ENSG00000244081" 0 NA NA NA NA NA NA
"ENSG00000244083" 0.0273485396951259 0 8.1030458415403 0 1 NA NA
"ENSG00000244086" 0.0409169561067302 -0.519609362744542 8.1030458415403 -0.0641251910584983 0.94887054355758 NA NA
"ENSG00000244113" 0 NA NA NA NA NA NA
"ENSG00000244125" 0 NA NA NA NA NA NA
"ENSG00000244137" 0.38435381311099 -0.56518193255075 2.54625601775524 -0.221965870128413 0.824340452286545 NA NA
"ENSG00000244146" 0 NA NA NA NA NA NA
"ENSG00000244151" 0 NA NA NA NA NA NA
"ENSG00000244167" 0 NA NA NA NA NA NA
"ENSG00000244176" 0 NA NA NA NA NA NA
"ENSG00000244192" 0 NA NA NA NA NA NA
"ENSG00000244193" 0 NA NA NA NA NA NA
"ENSG00000244237" 0 NA NA NA NA NA NA
"ENSG00000244245" 0 NA NA NA NA NA NA
"ENSG00000244251" 0.0327500408492355 -1.14193140045717 8.10264060949841 -0.140933240839848 0.887922681825517 NA NA
"ENSG00000244255" 0 NA NA NA NA NA NA
"ENSG00000244260" 0 NA NA NA NA NA NA
"ENSG00000244266" 0.0191558902961285 0 8.1030458415403 0 1 NA NA
"ENSG00000244268" 0.0708719322863616 -0.519654155990669 8.10304584153361 -0.0641307190102626 0.948866141950099 NA NA
"ENSG00000244278" 0 NA NA NA NA NA NA
"ENSG00000244281" 0 NA NA NA NA NA NA
"ENSG00000244306" 0 NA NA NA NA NA NA
"ENSG00000244310" 0 NA NA NA NA NA NA
"ENSG00000244313" 0.695715810774848 0.364173935820422 2.45044347142215 0.148615522074895 0.88185702418893 NA NA
"ENSG00000244327" 0.0258595423038244 0 8.1030458415403 0 1 NA NA
"ENSG00000244331" 0 NA NA NA NA NA NA
"ENSG00000244332" 0.018721535070823 0 8.10304584152655 0 1 NA NA
"ENSG00000244337" 0.0190611127286222 0 8.10304584153868 0 1 NA NA
"ENSG00000244345" 0 NA NA NA NA NA NA
"ENSG00000244349" 0.17120239444262 -0.200999040472623 8.10300383958958 -0.0248054973750085 0.980210106137758 NA NA
"ENSG00000244358" 0 NA NA NA NA NA NA
"ENSG00000244380" 0.012284013421823 0 8.1030458415403 0 1 NA NA
"ENSG00000244436" 0 NA NA NA NA NA NA
"ENSG00000244459" 0.234887634305117 0.128297354582287 4.61389380539425 0.027806741982724 0.977816288718605 NA NA
"ENSG00000244464" 0.219548240853282 0.441918072224271 8.10304584140025 0.0545372790520836 0.956507108382681 NA NA
"ENSG00000244480" 0.172860552155173 -0.519766632836645 8.10304584141607 -0.0641445998219617 0.948855089421207 NA NA
"ENSG00000244491" 0.0381693122362779 0 8.10304584153345 0 1 NA NA
"ENSG00000244510" 0 NA NA NA NA NA NA
"ENSG00000244535" 0.00886594486577857 0 8.10304584154009 0 1 NA NA
"ENSG00000244545" 0 NA NA NA NA NA NA
"ENSG00000244550" 0 NA NA NA NA NA NA
"ENSG00000244559" 0.0083034808044931 0 8.1030458415403 0 1 NA NA
"ENSG00000244560" 0 NA NA NA NA NA NA
"ENSG00000244593" 0.02456783922042 0 8.1030458415403 0 1 NA NA
"ENSG00000244604" 0.0989132289149362 0 8.10304584151536 0 1 NA NA
"ENSG00000244619" 0.131747037785641 0.880347671497165 8.0885597969697 0.108838618195909 0.913330492855647 NA NA
"ENSG00000244620" 0 NA NA NA NA NA NA
"ENSG00000244630" 0 NA NA NA NA NA NA
"ENSG00000244650" 0 NA NA NA NA NA NA
"ENSG00000244652" 0 NA NA NA NA NA NA
"ENSG00000244657" 0 NA NA NA NA NA NA
"ENSG00000244662" 0 NA NA NA NA NA NA
"ENSG00000244669" 0 NA NA NA NA NA NA
"ENSG00000244675" 0.00986299089135307 0 8.10304584153878 0 1 NA NA
"ENSG00000244676" 0 NA NA NA NA NA NA
"ENSG00000244701" 5.567382122646 -0.129502767378623 0.417639545202444 -0.310082627151242 0.756498123119715 NA NA
"ENSG00000244706" 0.00981666663675529 0 8.1030458415403 0 1 NA NA
"ENSG00000244733" 0.0356471858279743 0 8.10304584153155 0 1 NA NA
"ENSG00000244738" 0.0439753643785837 0 8.10304584154004 0 1 NA NA
"ENSG00000244756" 0.0236650141336302 -0.519590831982628 8.1030458415403 -0.0641229041700521 0.948872364482987 NA NA
"ENSG00000244757" 0.143005524272537 -0.519716336867072 8.10304584147424 -0.0641383927765755 0.94886003174973 NA NA
"ENSG00000244791" 0.176709559630901 -1.53283349091139 8.10147658047502 -0.189204211810671 0.849932766738973 NA NA
"ENSG00000244953" 0.0083034808044931 0 8.1030458415403 0 1 NA NA
"ENSG00000245008" 0 NA NA NA NA NA NA
"ENSG00000245025" 4.03558395182288 -0.386856887125108 0.511343411501592 -0.756550057013697 0.449319472141532 NA NA
"ENSG00000245156" 0.160631232409656 0.121538871031421 8.10304584144687 0.0149991587619748 0.988032851518205 NA NA
"ENSG00000245261" 0.0394499096358105 1.3394158329567 8.094744723967 0.165467334502957 0.868576158690664 NA NA
"ENSG00000245385" 0 NA NA NA NA NA NA
"ENSG00000245482" 0.12300087007097 0.442032408785696 8.10304584151966 0.0545513893702465 0.956495866712573 NA NA
"ENSG00000245651" 0.143037354843009 0 8.10304584149885 0 1 NA NA
"ENSG00000245667" 0.308212375759068 -1.16473821397652 4.23184175078592 -0.275231987056277 0.783138013481598 NA NA
"ENSG00000245688" 0 NA NA NA NA NA NA
"ENSG00000245748" 0.0575219727249108 0 8.10304584152597 0 1 NA NA
"ENSG00000245768" 0.0538083661520552 0.762574073958769 8.10304584152506 0.0941095594018319 0.925022126781437 NA NA
"ENSG00000245869" 0.0622283696057251 0 8.10304584153632 0 1 NA NA
"ENSG00000246090" 7.66459703572511 -0.310975635259078 0.388179544054883 -0.801112887120888 0.423066296248945 NA NA
"ENSG00000246130" 0.655919934242509 0.65614679089809 1.41064573265965 0.465139315780571 0.641831692642556 NA NA
"ENSG00000246203" 5.80789403566736 -0.103504666586521 0.514603708939752 -0.201134707714746 0.840593243679596 NA NA
"ENSG00000246225" 0.255447719113809 0.441947638119618 7.77138865612899 0.0568685543440259 0.954649903757467 NA NA
"ENSG00000246250" 1.41919527968413 -2.72703438281467 2.96889479688881 -0.918535202282142 0.358338738116449 NA NA
"ENSG00000246308" 0.760552620686411 0.836487007434717 1.30321494979552 0.641864189453909 0.520961367491048 NA NA
"ENSG00000246316" 0.0178928294491029 0 8.10304584151932 0 1 NA NA
"ENSG00000246331" 0 NA NA NA NA NA NA
"ENSG00000246465" 1.14343660956588 0.434260501172007 1.08893714906601 0.3987929896087 0.690045742979545 NA NA
"ENSG00000246477" 0.012093223816089 0 8.1030458415403 0 1 NA NA
"ENSG00000246575" 0 NA NA NA NA NA NA
"ENSG00000246792" 0.157841222324701 -0.840208258821726 8.10304584145532 -0.103690423978994 0.917415026247272 NA NA
"ENSG00000246851" 0.166912987185381 -1.47792357639404 8.10085310081514 -0.182440485958858 0.855237055715056 NA NA
"ENSG00000247011" 0.031578925098157 -0.51959289100125 8.1030458415403 -0.0641231582743312 0.948872162153499 NA NA
"ENSG00000247033" 0.0335441946613945 0 8.10304584153254 0 1 NA NA
"ENSG00000247049" 0 NA NA NA NA NA NA
"ENSG00000247121" 0.891653923921858 -1.26385335640957 1.49415036273269 -0.845867583298692 0.397626618234521 NA NA
"ENSG00000247130" 0.202622049473627 2.9834693214564 8.04285933940352 0.370946350738699 0.710677491184575 NA NA
"ENSG00000247131" 0.558524683001462 1.65340009164846 2.26376108668209 0.730377468442038 0.465159486988707 NA NA
"ENSG00000247193" 0.02327921813593 0.762615309954583 8.1030458415403 0.0941146483517386 0.925018084328754 NA NA
"ENSG00000247228" 0.0418161675960242 0 8.10304584153219 0 1 NA NA
"ENSG00000247311" 0.0681780916916992 0.762551482000037 8.1030458415403 0.0941067713193493 0.92502434152041 NA NA
"ENSG00000247324" 1.14371282604731 -0.299249541585733 1.02814013997272 -0.291059097832396 0.771006121463653 NA NA
"ENSG00000247345" 0 NA NA NA NA NA NA
"ENSG00000247372" 0.0201710848946762 0 8.10304584153556 0 1 NA NA
"ENSG00000247402" 0.00986299089135307 0 8.10304584153878 0 1 NA NA
"ENSG00000247416" 2.25064797048846 0.790495193829729 0.666153209208671 1.18665673737242 0.235363046280891 NA NA
"ENSG00000247679" 1.06838529394329 -1.08356242113911 1.3111393950047 -0.826428086340299 0.408561296501279 NA NA
"ENSG00000247765" 0 NA NA NA NA NA NA
"ENSG00000247810" 0.0376762877032617 -0.840066185628847 8.1030458415403 -0.103672890670597 0.917428940811992 NA NA
"ENSG00000247853" 0.193897267343191 -0.519714799980241 8.10304584148944 -0.0641382031086611 0.948860182771879 NA NA
"ENSG00000247903" 0.0182506927507462 0 8.10304584152371 0 1 NA NA
"ENSG00000247925" 0 NA NA NA NA NA NA
"ENSG00000247934" 1.18367853189805 0.482396141299073 1.05708513859279 0.456345590045136 0.648141485118596 NA NA
"ENSG00000247970" 0.00936076753541151 0 8.1030458415391 0 1 NA NA
"ENSG00000248015" 0.384971065360569 0.121547007518472 3.31053804898514 0.0367151821607163 0.970712103191289 NA NA
"ENSG00000248029" 0.0383747900054385 -0.51960730372592 8.1030458415403 -0.0641249369542193 0.948870745887041 NA NA
"ENSG00000248100" 0 NA NA NA NA NA NA
"ENSG00000248101" 0.0960414824922931 0 8.10304584150023 0 1 NA NA
"ENSG00000248103" 0.797459705091066 -0.984715759828448 1.52403518784809 -0.646124031570984 0.518199033156855 NA NA
"ENSG00000248105" 0 NA NA NA NA NA NA
"ENSG00000248106" 0 NA NA NA NA NA NA
"ENSG00000248112" 0.0485236305538843 0 8.10304584152575 0 1 NA NA
"ENSG00000248114" 0 NA NA NA NA NA NA
"ENSG00000248115" 0.0471443810264727 0 8.1030458415175 0 1 NA NA
"ENSG00000248120" 0 NA NA NA NA NA NA
"ENSG00000248125" 0 NA NA NA NA NA NA
"ENSG00000248126" 0 NA NA NA NA NA NA
"ENSG00000248128" 0 NA NA NA NA NA NA
"ENSG00000248134" 0 NA NA NA NA NA NA
"ENSG00000248137" 0 NA NA NA NA NA NA
"ENSG00000248138" 0.00880495685168251 0 8.1030458415403 0 1 NA NA
"ENSG00000248145" 0 NA NA NA NA NA NA
"ENSG00000248148" 0.0413244762883281 0 8.10304584153852 0 1 NA NA
"ENSG00000248155" 0 NA NA NA NA NA NA
"ENSG00000248160" 0 NA NA NA NA NA NA
"ENSG00000248161" 5.24233356780881 0.368167009634984 0.456385320755713 0.806702128423737 0.419838117574388 NA NA
"ENSG00000248165" 0 NA NA NA NA NA NA
"ENSG00000248170" 0 NA NA NA NA NA NA
"ENSG00000248172" 0 NA NA NA NA NA NA
"ENSG00000248176" 0 NA NA NA NA NA NA
"ENSG00000248185" 0 NA NA NA NA NA NA
"ENSG00000248187" 0.508933532527399 0.99793491954248 2.01009212911626 0.496462279060425 0.619568294437233 NA NA
"ENSG00000248195" 0 NA NA NA NA NA NA
"ENSG00000248196" 0.0109135640315278 -0.519574360239336 8.1030458415403 -0.0641208713858851 0.948873983079143 NA NA
"ENSG00000248199" 0.0109184814739803 0 8.1030458415403 0 1 NA NA
"ENSG00000248200" 0.0823596137639934 0 8.10304584151213 0 1 NA NA
"ENSG00000248203" 0 NA NA NA NA NA NA
"ENSG00000248206" 0.193680535249625 -1.34665224013761 8.10174277996926 -0.166217599930113 0.867985709368897 NA NA
"ENSG00000248209" 0.162252708238909 1.0385135008784 8.0808362691148 0.128515597432364 0.897740955610533 NA NA
"ENSG00000248223" 0 NA NA NA NA NA NA
"ENSG00000248229" 0 NA NA NA NA NA NA
"ENSG00000248234" 0 NA NA NA NA NA NA
"ENSG00000248235" 0 NA NA NA NA NA NA
"ENSG00000248236" 0 NA NA NA NA NA NA
"ENSG00000248237" 0 NA NA NA NA NA NA
"ENSG00000248240" 0.0389856510351847 -0.519607855117106 8.103045841534 -0.0641250050016671 0.948870691704547 NA NA
"ENSG00000248242" 0 NA NA NA NA NA NA
"ENSG00000248245" 0.013068165174519 0 8.1030458415403 0 1 NA NA
"ENSG00000248249" 0.0112230312477958 0.762631781697875 8.1030458415403 0.0941166811359057 0.925016469569088 NA NA
"ENSG00000248254" 0 NA NA NA NA NA NA
"ENSG00000248261" 0 NA NA NA NA NA NA
"ENSG00000248262" 0 NA NA NA NA NA NA
"ENSG00000248266" 0.0109135640315278 -0.519574360239336 8.1030458415403 -0.0641208713858851 0.948873983079143 NA NA
"ENSG00000248268" 0.11555132273028 0.776958977258419 8.07998655426137 0.0961584492796777 0.923394730510092 NA NA
"ENSG00000248281" 0 NA NA NA NA NA NA
"ENSG00000248285" 0 NA NA NA NA NA NA
"ENSG00000248286" 0 NA NA NA NA NA NA
"ENSG00000248288" 0.171430987042039 -0.235367642752465 8.10238318967186 -0.0290491867938916 0.976825361739146 NA NA
"ENSG00000248293" 0 NA NA NA NA NA NA
"ENSG00000248296" 0.0193536771439516 -0.519590831982628 8.1030458415403 -0.0641229041700522 0.948872364482987 NA NA
"ENSG00000248305" 0 NA NA NA NA NA NA
"ENSG00000248308" 0 NA NA NA NA NA NA
"ENSG00000248311" 0 NA NA NA NA NA NA
"ENSG00000248317" 0.00880495685168251 0 8.1030458415403 0 1 NA NA
"ENSG00000248318" 0.0117105097379052 -0.519576419257958 8.1030458415403 -0.0641211254901641 0.948873780749629 NA NA
"ENSG00000248322" 0 NA NA NA NA NA NA
"ENSG00000248335" 0 NA NA NA NA NA NA
"ENSG00000248337" 0 NA NA NA NA NA NA
"ENSG00000248343" 0 NA NA NA NA NA NA
"ENSG00000248346" 0 NA NA NA NA NA NA
"ENSG00000248347" 0 NA NA NA NA NA NA
"ENSG00000248349" 0 NA NA NA NA NA NA
"ENSG00000248350" 0.00880495685168251 0 8.1030458415403 0 1 NA NA
"ENSG00000248356" 0 NA NA NA NA NA NA
"ENSG00000248358" 0 NA NA NA NA NA NA
"ENSG00000248359" 0 NA NA NA NA NA NA
"ENSG00000248362" 0.121893347831791 0 8.10304584148439 0 1 NA NA
"ENSG00000248363" 0.0127985154158495 0 8.1030458415403 0 1 NA NA
"ENSG00000248367" 3.87049812158327 -0.626014457981207 0.569494324237789 -1.09924617566481 0.271660702618547 NA NA
"ENSG00000248369" 0 NA NA NA NA NA NA
"ENSG00000248373" 0.0219806631310994 0 8.1030458415403 0 1 NA NA
"ENSG00000248375" 0.0455159171298885 0 8.10304584151527 0 1 NA NA
"ENSG00000248378" 0 NA NA NA NA NA NA
"ENSG00000248387" 0.0101711875132875 0 8.10304584154004 0 1 NA NA
"ENSG00000248393" 0 NA NA NA NA NA NA
"ENSG00000248399" 0 NA NA NA NA NA NA
"ENSG00000248401" 0 NA NA NA NA NA NA
"ENSG00000248406" 0 NA NA NA NA NA NA
"ENSG00000248416" 0 NA NA NA NA NA NA
"ENSG00000248417" 0 NA NA NA NA NA NA
"ENSG00000248419" 0 NA NA NA NA NA NA
"ENSG00000248422" 0 NA NA NA NA NA NA
"ENSG00000248423" 0 NA NA NA NA NA NA
"ENSG00000248425" 0 NA NA NA NA NA NA
"ENSG00000248426" 0 NA NA NA NA NA NA
"ENSG00000248428" 0 NA NA NA NA NA NA
"ENSG00000248431" 0.0990451603565664 -0.162133081421427 8.1021864605835 -0.0200110281601382 0.984034575128122 NA NA
"ENSG00000248434" 0.105530042233183 0 8.10304584152187 0 1 NA NA
"ENSG00000248440" 0 NA NA NA NA NA NA
"ENSG00000248443" 0.0417854009794476 0 8.10304584153714 0 1 NA NA
"ENSG00000248447" 0 NA NA NA NA NA NA
"ENSG00000248452" 0 NA NA NA NA NA NA
"ENSG00000248458" 1.48473784245119 -0.47550817142541 0.878913690398942 -0.54101805060014 0.58849514115515 NA NA
"ENSG00000248466" 0 NA NA NA NA NA NA
"ENSG00000248468" 0.300466344809927 -0.208434395529357 4.2373327740155 -0.0491899991446351 0.96076788114629 NA NA
"ENSG00000248469" 0 NA NA NA NA NA NA
"ENSG00000248471" 0 NA NA NA NA NA NA
"ENSG00000248475" 0.0171273340374829 0 8.10304584153868 0 1 NA NA
"ENSG00000248479" 0.0216723831700495 0 8.10304584153335 0 1 NA NA
"ENSG00000248480" 0 NA NA NA NA NA NA
"ENSG00000248482" 0 NA NA NA NA NA NA
"ENSG00000248484" 0 NA NA NA NA NA NA
"ENSG00000248490" 0 NA NA NA NA NA NA
"ENSG00000248491" 0.0152553158790369 0 8.1030458415403 0 1 NA NA
"ENSG00000248493" 0.0373830103537833 -0.840062067591601 8.1030458415403 -0.103672382462039 0.917429344130483 NA NA
"ENSG00000248511" 0 NA NA NA NA NA NA
"ENSG00000248514" 0 NA NA NA NA NA NA
"ENSG00000248515" 0.0123199367350616 0 8.1030458415403 0 1 NA NA
"ENSG00000248516" 0.010468704978083 0 8.1030458415403 0 1 NA NA
"ENSG00000248518" 0 NA NA NA NA NA NA
"ENSG00000248521" 0 NA NA NA NA NA NA
"ENSG00000248525" 0 NA NA NA NA NA NA
"ENSG00000248529" 0.0112725434963834 0 8.10304584153469 0 1 NA NA
"ENSG00000248532" 0 NA NA NA NA NA NA
"ENSG00000248533" 0.00881101099143422 0 8.1030458415403 0 1 NA NA
"ENSG00000248537" 0 NA NA NA NA NA NA
"ENSG00000248540" 0.801591620701 -0.286386851125987 1.31264251717198 -0.21817581510539 0.827292127939003 NA NA
"ENSG00000248542" 0 NA NA NA NA NA NA
"ENSG00000248544" 0.667073487138526 -0.289105903529203 1.53356984270476 -0.188518250345421 0.850470410291703 NA NA
"ENSG00000248545" 0 NA NA NA NA NA NA
"ENSG00000248551" 0.00992447624296523 0 8.1030458415403 0 1 NA NA
"ENSG00000248552" 0 NA NA NA NA NA NA
"ENSG00000248559" 0.353938965129881 0.306074315634786 2.55420096594879 0.119831728088432 0.90461644765278 NA NA
"ENSG00000248560" 0 NA NA NA NA NA NA
"ENSG00000248564" 0 NA NA NA NA NA NA
"ENSG00000248567" 0 NA NA NA NA NA NA
"ENSG00000248569" 0.0973508693770249 -0.846859212316896 8.10291199768647 -0.104512947019379 0.916762294311027 NA NA
"ENSG00000248571" 0.014682632128395 0 8.10304584153901 0 1 NA NA
"ENSG00000248576" 0 NA NA NA NA NA NA
"ENSG00000248577" 0 NA NA NA NA NA NA
"ENSG00000248583" 0.046834407034297 0.442129661620936 8.1030458415403 0.0545633913798632 0.956486304735651 NA NA
"ENSG00000248585" 0.168324170120768 -0.519782469312678 8.10304584144635 -0.0641465542073126 0.948853533252154 NA NA
"ENSG00000248586" 0 NA NA NA NA NA NA
"ENSG00000248588" 0.0233287303845176 0 8.1030458415349 0 1 NA NA
"ENSG00000248591" 0 NA NA NA NA NA NA
"ENSG00000248596" 0.238692324433094 -0.840266662107076 7.04794572610589 -0.119221500102461 0.905099873511933 NA NA
"ENSG00000248597" 0 NA NA NA NA NA NA
"ENSG00000248600" 0.0194286686687063 0 8.1030458415403 0 1 NA NA
"ENSG00000248601" 0 NA NA NA NA NA NA
"ENSG00000248605" 0.206161144204887 -0.839834826680564 7.51438926894982 -0.11176355078527 0.911010888662664 NA NA
"ENSG00000248607" 0 NA NA NA NA NA NA
"ENSG00000248608" 0.617276593243368 -0.0452028094380245 1.77113203037798 -0.0255219874423353 0.979638610755356 NA NA
"ENSG00000248611" 0 NA NA NA NA NA NA
"ENSG00000248613" 0 NA NA NA NA NA NA
"ENSG00000248621" 0 NA NA NA NA NA NA
"ENSG00000248624" 0 NA NA NA NA NA NA
"ENSG00000248625" 0 NA NA NA NA NA NA
"ENSG00000248627" 0 NA NA NA NA NA NA
"ENSG00000248629" 0 NA NA NA NA NA NA
"ENSG00000248634" 0.0351736420942078 0 8.10304584153612 0 1 NA NA
"ENSG00000248635" 0 NA NA NA NA NA NA
"ENSG00000248636" 0.241329425151664 -0.179548829144074 8.1029131738176 -0.0221585527689274 0.982321479564334 NA NA
"ENSG00000248637" 0 NA NA NA NA NA NA
"ENSG00000248639" 0 NA NA NA NA NA NA
"ENSG00000248645" 0 NA NA NA NA NA NA
"ENSG00000248646" 0 NA NA NA NA NA NA
"ENSG00000248647" 0 NA NA NA NA NA NA
"ENSG00000248648" 0 NA NA NA NA NA NA
"ENSG00000248652" 0 NA NA NA NA NA NA
"ENSG00000248656" 0.0668480297772701 0.76255195926288 8.10304584151391 0.0941068302188466 0.925024294733046 NA NA
"ENSG00000248664" 0.177142538930903 -0.840234627797978 8.10304584147011 -0.103693678184293 0.917412443688383 NA NA
"ENSG00000248667" 0 NA NA NA NA NA NA
"ENSG00000248676" 0 NA NA NA NA NA NA
"ENSG00000248687" 0 NA NA NA NA NA NA
"ENSG00000248694" 0 NA NA NA NA NA NA
"ENSG00000248696" 0 NA NA NA NA NA NA
"ENSG00000248699" 0 NA NA NA NA NA NA
"ENSG00000248701" 0 NA NA NA NA NA NA
"ENSG00000248702" 0.0529503420649075 -0.840082657372139 8.1030458415403 -0.103674923454765 0.917427327577972 NA NA
"ENSG00000248705" 0 NA NA NA NA NA NA
"ENSG00000248709" 0 NA NA NA NA NA NA
"ENSG00000248715" 0 NA NA NA NA NA NA
"ENSG00000248716" 0.00894641472455145 0 8.10304584153714 0 1 NA NA
"ENSG00000248725" 0 NA NA NA NA NA NA
"ENSG00000248733" 0 NA NA NA NA NA NA
"ENSG00000248734" 0.127627623033945 -0.228874011209456 8.10249017813995 -0.0282473666956049 0.977464859119787 NA NA
"ENSG00000248736" 0.84326258002077 0.770976961637808 2.42182980321843 0.318344815400834 0.750223393307716 NA NA
"ENSG00000248738" 0 NA NA NA NA NA NA
"ENSG00000248739" 0 NA NA NA NA NA NA
"ENSG00000248744" 0 NA NA NA NA NA NA
"ENSG00000248747" 0 NA NA NA NA NA NA
"ENSG00000248749" 0.00888992521533467 0 8.1030458415403 0 1 NA NA
"ENSG00000248750" 0.0247300866988652 0 8.1030458415403 0 1 NA NA
"ENSG00000248751" 0.390974616040402 -2.20093098015082 8.09443529837723 -0.271906674032228 0.785693779381952 NA NA
"ENSG00000248752" 0.0460315869989241 0.762581240165652 8.10304584153717 0.0941104437860354 0.925021424262829 NA NA
"ENSG00000248753" 0 NA NA NA NA NA NA
"ENSG00000248755" 0.00843519566997121 -0.519574360239336 8.1030458415403 -0.0641208713858851 0.948873983079143 NA NA
"ENSG00000248758" 0 NA NA NA NA NA NA
"ENSG00000248762" 0.012284013421823 0 8.1030458415403 0 1 NA NA
"ENSG00000248763" 0.0123199367350616 0 8.1030458415403 0 1 NA NA
"ENSG00000248764" 0 NA NA NA NA NA NA
"ENSG00000248766" 0.0371238299976828 0 8.1030458415374 0 1 NA NA
"ENSG00000248769" 0 NA NA NA NA NA NA
"ENSG00000248770" 0 NA NA NA NA NA NA
"ENSG00000248772" 0 NA NA NA NA NA NA
"ENSG00000248773" 0.0499840544141898 0 8.1030458415288 0 1 NA NA
"ENSG00000248774" 0.0892060312983183 -1.41785789377535 8.10048830836557 -0.175033632517078 0.861053206575173 NA NA
"ENSG00000248775" 0 NA NA NA NA NA NA
"ENSG00000248777" 0 NA NA NA NA NA NA
"ENSG00000248778" 0.083992739614797 -0.519664846332168 8.10304584150455 -0.0641320383096437 0.948865091463952 NA NA
"ENSG00000248779" 0 NA NA NA NA NA NA
"ENSG00000248783" 0 NA NA NA NA NA NA
"ENSG00000248787" 1.28053536844542 -0.304532599119183 1.04863372108098 -0.290408932115264 0.771503411175422 NA NA
"ENSG00000248790" 0.0371175761752036 0.762598980429268 8.10304584153991 0.0941126331187512 0.925019685146795 NA NA
"ENSG00000248791" 0.258854408610325 -1.49754711003088 4.86504763757252 -0.307817563483941 0.75822115634545 NA NA
"ENSG00000248794" 0.18664151605964 -0.840171719940299 8.10304584147462 -0.103685914701354 0.917418604841327 NA NA
"ENSG00000248795" 0.0126043354413591 -0.519574360239333 8.1030458415403 -0.0641208713858847 0.948873983079143 NA NA
"ENSG00000248799" 0 NA NA NA NA NA NA
"ENSG00000248802" 0.10639002586889 0.442042773979595 8.10304584151355 0.0545526685428485 0.956494847598036 NA NA
"ENSG00000248803" 0.0421146838964813 0.762583399757242 8.10304584153686 0.0941107103020666 0.925021212553416 NA NA
"ENSG00000248813" 0 NA NA NA NA NA NA
"ENSG00000248816" 0 NA NA NA NA NA NA
"ENSG00000248821" 0 NA NA NA NA NA NA
"ENSG00000248824" 0 NA NA NA NA NA NA
"ENSG00000248827" 0 NA NA NA NA NA NA
"ENSG00000248831" 0 NA NA NA NA NA NA
"ENSG00000248837" 0.0786975662514711 0 8.10304584151919 0 1 NA NA
"ENSG00000248839" 0 NA NA NA NA NA NA
"ENSG00000248840" 0.753130175000801 2.32324559547774 1.46191193730847 1.58918299809157 0.112019083788342 NA NA
"ENSG00000248842" 0 NA NA NA NA NA NA
"ENSG00000248847" 0 NA NA NA NA NA NA
"ENSG00000248851" 0.0327172919044896 0.442142828757464 8.10304584153717 0.0545650163412612 0.956485010132654 NA NA
"ENSG00000248853" 0.155426509542385 0.762451230372277 8.10304584143376 0.094094399228694 0.925034169411466 NA NA
"ENSG00000248863" 0.291621142273556 1.9449027969593 5.65857396081002 0.343708999905143 0.731065142157298 NA NA
"ENSG00000248867" 0 NA NA NA NA NA NA
"ENSG00000248870" 0 NA NA NA NA NA NA
"ENSG00000248876" 0 NA NA NA NA NA NA
"ENSG00000248878" 0 NA NA NA NA NA NA
"ENSG00000248881" 0.0432285777408842 0 8.10304584152374 0 1 NA NA
"ENSG00000248884" 0.0799953510262237 -0.840130013583393 8.1030458415403 -0.103680767702987 0.917422689537026 NA NA
"ENSG00000248891" 0 NA NA NA NA NA NA
"ENSG00000248895" 0 NA NA NA NA NA NA
"ENSG00000248896" 0.0240371202886675 -0.519590831982628 8.1030458415403 -0.0641229041700521 0.948872364482987 NA NA
"ENSG00000248911" 0 NA NA NA NA NA NA
"ENSG00000248912" 0 NA NA NA NA NA NA
"ENSG00000248918" 0 NA NA NA NA NA NA
"ENSG00000248921" 0 NA NA NA NA NA NA
"ENSG00000248924" 0 NA NA NA NA NA NA
"ENSG00000248926" 0 NA NA NA NA NA NA
"ENSG00000248927" 0.379680637311214 -0.530539472524982 3.97674053325761 -0.133410633177614 0.893868636520402 NA NA
"ENSG00000248928" 0.0136372806150015 -0.519576419257958 8.1030458415403 -0.0641211254901641 0.948873780749629 NA NA
"ENSG00000248935" 0 NA NA NA NA NA NA
"ENSG00000248936" 0.0951641036662762 0 8.10304584148943 0 1 NA NA
"ENSG00000248939" 0 NA NA NA NA NA NA
"ENSG00000248943" 0 NA NA NA NA NA NA
"ENSG00000248949" 0 NA NA NA NA NA NA
"ENSG00000248954" 0.652245543641943 0.0374660746610863 1.91713850376336 0.0195427062716335 0.984408168861061 NA NA
"ENSG00000248955" 0 NA NA NA NA NA NA
"ENSG00000248962" 0 NA NA NA NA NA NA
"ENSG00000248964" 0.199476699284384 0.762516203321711 6.74067692694355 0.113121606566517 0.909934145377148 NA NA
"ENSG00000248965" 0 NA NA NA NA NA NA
"ENSG00000248967" 0 NA NA NA NA NA NA
"ENSG00000248968" 0.177854920985049 0.103971124049677 7.08960774790914 0.0146652858305651 0.988299214273385 NA NA
"ENSG00000248969" 0 NA NA NA NA NA NA
"ENSG00000248973" 0.0109135640315278 -0.519574360239336 8.1030458415403 -0.0641208713858851 0.948873983079143 NA NA
"ENSG00000248975" 0.0491318112306929 0 8.1030458415151 0 1 NA NA
"ENSG00000248977" 0 NA NA NA NA NA NA
"ENSG00000248978" 0 NA NA NA NA NA NA
"ENSG00000248984" 0 NA NA NA NA NA NA
"ENSG00000248991" 0.0210712772733167 -0.519590546321919 8.1030458415395 -0.0641228689165606 0.948872392553435 NA NA
"ENSG00000248993" 0 NA NA NA NA NA NA
"ENSG00000248994" 0.11784467960006 -0.840171462162799 8.10304584151153 -0.103685882888462 0.917418630088266 NA NA
"ENSG00000249000" 0 NA NA NA NA NA NA
"ENSG00000249001" 0 NA NA NA NA NA NA
"ENSG00000249002" 0 NA NA NA NA NA NA
"ENSG00000249006" 0.0109184814739803 0 8.1030458415403 0 1 NA NA
"ENSG00000249007" 0.0106008753310464 0 8.10304584153717 0 1 NA NA
"ENSG00000249008" 0 NA NA NA NA NA NA
"ENSG00000249012" 0 NA NA NA NA NA NA
"ENSG00000249016" 0 NA NA NA NA NA NA
"ENSG00000249017" 0 NA NA NA NA NA NA
"ENSG00000249019" 0 NA NA NA NA NA NA
"ENSG00000249021" 0.0205837987832074 0.762618056522754 8.10304584153831 0.0941149873067948 0.925017815076855 NA NA
"ENSG00000249022" 0.0278638643386775 -0.519590831982628 8.1030458415403 -0.0641229041700521 0.948872364482987 NA NA
"ENSG00000249023" 0 NA NA NA NA NA NA
"ENSG00000249028" 0.010468704978083 0 8.1030458415403 0 1 NA NA
"ENSG00000249036" 0 NA NA NA NA NA NA
"ENSG00000249041" 0 NA NA NA NA NA NA
"ENSG00000249049" 0 NA NA NA NA NA NA
"ENSG00000249050" 0.121359726951333 0.762504466312858 8.10304584149421 0.0941009690958692 0.925028950571879 NA NA
"ENSG00000249051" 0 NA NA NA NA NA NA
"ENSG00000249052" 0 NA NA NA NA NA NA
"ENSG00000249053" 0 NA NA NA NA NA NA
"ENSG00000249056" 0 NA NA NA NA NA NA
"ENSG00000249061" 0 NA NA NA NA NA NA
"ENSG00000249068" 0.0232052107724055 -0.519590041247797 8.10304584153767 -0.0641228065851836 0.948872442184538 NA NA
"ENSG00000249072" 0.0101711875132875 0 8.10304584154004 0 1 NA NA
"ENSG00000249079" 0 NA NA NA NA NA NA
"ENSG00000249084" 0 NA NA NA NA NA NA
"ENSG00000249086" 0 NA NA NA NA NA NA
"ENSG00000249091" 0 NA NA NA NA NA NA
"ENSG00000249094" 0.0295998561819939 0 8.10304584152873 0 1 NA NA
"ENSG00000249099" 0 NA NA NA NA NA NA
"ENSG00000249100" 0 NA NA NA NA NA NA
"ENSG00000249101" 0 NA NA NA NA NA NA
"ENSG00000249102" 0.867647897958121 -2.14993488198119 1.53180672794568 -1.40352881519491 0.160459205529114 NA NA
"ENSG00000249105" 0 NA NA NA NA NA NA
"ENSG00000249109" 0.031230951069003 -0.840064126610226 8.1030458415403 -0.103672636566319 0.917429142471235 NA NA
"ENSG00000249111" 0.0312248282458469 -0.51959289100125 8.1030458415403 -0.0641231582743312 0.948872162153499 NA NA
"ENSG00000249112" 0 NA NA NA NA NA NA
"ENSG00000249114" 0 NA NA NA NA NA NA
"ENSG00000249122" 0 NA NA NA NA NA NA
"ENSG00000249125" 0.0139298105332532 -0.519576419257958 8.1030458415403 -0.0641211254901641 0.948873780749629 NA NA
"ENSG00000249135" 0 NA NA NA NA NA NA
"ENSG00000249138" 0 NA NA NA NA NA NA
"ENSG00000249141" 3.45998268830574 -0.219273134816747 0.605543189711165 -0.362109818989686 0.717269966375534 NA NA
"ENSG00000249148" 0 NA NA NA NA NA NA
"ENSG00000249149" 0 NA NA NA NA NA NA
"ENSG00000249150" 0.00894641472455145 0 8.10304584153714 0 1 NA NA
"ENSG00000249153" 0 NA NA NA NA NA NA
"ENSG00000249157" 0 NA NA NA NA NA NA
"ENSG00000249159" 0 NA NA NA NA NA NA
"ENSG00000249166" 0.010399839673666 0 8.1030458415403 0 1 NA NA
"ENSG00000249169" 0.0109135640315278 -0.519574360239336 8.1030458415403 -0.0641208713858851 0.948873983079143 NA NA
"ENSG00000249170" 0 NA NA NA NA NA NA
"ENSG00000249171" 0 NA NA NA NA NA NA
"ENSG00000249174" 0.126035427270524 0.99586082641651 8.0825967710239 0.123210504572821 0.901940407505309 NA NA
"ENSG00000249175" 0.183460095255707 -1.16068654542277 8.10304584146184 -0.14324077243692 0.886100030065364 NA NA
"ENSG00000249176" 0 NA NA NA NA NA NA
"ENSG00000249180" 0.0123199367350616 0 8.1030458415403 0 1 NA NA
"ENSG00000249184" 0.0505279423879398 0 8.10304584152687 0 1 NA NA
"ENSG00000249186" 0 NA NA NA NA NA NA
"ENSG00000249189" 0 NA NA NA NA NA NA
"ENSG00000249198" 0 NA NA NA NA NA NA
"ENSG00000249199" 0 NA NA NA NA NA NA
"ENSG00000249200" 0 NA NA NA NA NA NA
"ENSG00000249207" 0.187195126978678 -1.16068410166875 8.10304584145601 -0.143240470852402 0.88610026823901 NA NA
"ENSG00000249209" 1.89219079987698 1.53089583991954 1.0480992458233 1.46064015027221 0.144114221664017 NA NA
"ENSG00000249213" 0 NA NA NA NA NA NA
"ENSG00000249216" 0 NA NA NA NA NA NA
"ENSG00000249219" 0 NA NA NA NA NA NA
"ENSG00000249225" 0 NA NA NA NA NA NA
"ENSG00000249228" 0.0646473334641091 0 8.10304584151968 0 1 NA NA
"ENSG00000249234" 0 NA NA NA NA NA NA
"ENSG00000249235" 0 NA NA NA NA NA NA
"ENSG00000249236" 0 NA NA NA NA NA NA
"ENSG00000249237" 0 NA NA NA NA NA NA
"ENSG00000249240" 0 NA NA NA NA NA NA
"ENSG00000249244" 0 NA NA NA NA NA NA
"ENSG00000249257" 0 NA NA NA NA NA NA
"ENSG00000249258" 0.282303225959628 0.442029478905169 5.84274612233729 0.0756544045641919 0.939694051863885 NA NA
"ENSG00000249259" 0.0194286686687063 0 8.1030458415403 0 1 NA NA
"ENSG00000249261" 0.0284573125315881 0 8.1030458415274 0 1 NA NA
"ENSG00000249262" 0 NA NA NA NA NA NA
"ENSG00000249269" 0 NA NA NA NA NA NA
"ENSG00000249275" 0.0590330481733861 -1.17766783943199 8.10271588888369 -0.145342358732787 0.884440572339609 NA NA
"ENSG00000249276" 0 NA NA NA NA NA NA
"ENSG00000249278" 0 NA NA NA NA NA NA
"ENSG00000249282" 0 NA NA NA NA NA NA
"ENSG00000249284" 0.0305102692888916 0.762598838211292 8.1030458415403 0.0941126155675716 0.92501969908873 NA NA
"ENSG00000249285" 0.00992447624296523 0 8.1030458415403 0 1 NA NA
"ENSG00000249287" 0 NA NA NA NA NA NA
"ENSG00000249289" 0 NA NA NA NA NA NA
"ENSG00000249290" 0 NA NA NA NA NA NA
"ENSG00000249293" 0 NA NA NA NA NA NA
"ENSG00000249295" 0 NA NA NA NA NA NA
"ENSG00000249301" 0 NA NA NA NA NA NA
"ENSG00000249304" 0.540394273315729 -1.38757613461629 2.12294632201591 -0.653608675936127 0.513363953209802 NA NA
"ENSG00000249305" 0 NA NA NA NA NA NA
"ENSG00000249309" 0 NA NA NA NA NA NA
"ENSG00000249316" 0.00843519566997121 -0.519574360239336 8.1030458415403 -0.0641208713858851 0.948873983079143 NA NA
"ENSG00000249317" 0 NA NA NA NA NA NA
"ENSG00000249318" 0 NA NA NA NA NA NA
"ENSG00000249319" 0.030234208604557 0 8.10304584152037 0 1 NA NA
"ENSG00000249320" 0.0113111133755411 0 8.1030458415403 0 1 NA NA
"ENSG00000249328" 0.263585414666872 -0.840246259392269 4.01647043627035 -0.209200160370784 0.834291987236284 NA NA
"ENSG00000249330" 3.24454327194038 -0.118618128548593 0.716082296144746 -0.165648737843696 0.868433389843601 NA NA
"ENSG00000249333" 0 NA NA NA NA NA NA
"ENSG00000249334" 0 NA NA NA NA NA NA
"ENSG00000249335" 0.0475871522819592 -0.519619657431969 8.1030458415403 -0.0641264615298283 0.948869531950187 NA NA
"ENSG00000249341" 0.0939131493552069 0 8.10304584150842 0 1 NA NA
"ENSG00000249349" 0.332846872094964 0.7607846970047 3.25337403780398 0.233844829449192 0.815105445395924 NA NA
"ENSG00000249351" 0 NA NA NA NA NA NA
"ENSG00000249359" 1.10951804584348 -3.82524221947474 1.44501760559734 -2.64719419656721 0.0081162729581668 NA NA
"ENSG00000249368" 0 NA NA NA NA NA NA
"ENSG00000249373" 0 NA NA NA NA NA NA
"ENSG00000249380" 0 NA NA NA NA NA NA
"ENSG00000249388" 0.130235786347073 -0.23962646835267 8.10202080895116 -0.0295761358805607 0.976405097794352 NA NA
"ENSG00000249392" 0 NA NA NA NA NA NA
"ENSG00000249403" 0 NA NA NA NA NA NA
"ENSG00000249404" 0 NA NA NA NA NA NA
"ENSG00000249405" 0 NA NA NA NA NA NA
"ENSG00000249406" 1.04139466753085 0.29042889155592 1.19056810984752 0.243941433634667 0.807276178906408 NA NA
"ENSG00000249409" 0.0341641042402589 0 8.10304584153381 0 1 NA NA
"ENSG00000249411" 0 NA NA NA NA NA NA
"ENSG00000249412" 0 NA NA NA NA NA NA
"ENSG00000249413" 0.126543484078768 -0.519686083265676 8.1030458415329 -0.0641346591675414 0.948863004618004 NA NA
"ENSG00000249416" 0 NA NA NA NA NA NA
"ENSG00000249417" 0 NA NA NA NA NA NA
"ENSG00000249418" 0 NA NA NA NA NA NA
"ENSG00000249419" 0.00881101099143422 0 8.1030458415403 0 1 NA NA
"ENSG00000249426" 0.0083034808044931 0 8.1030458415403 0 1 NA NA
"ENSG00000249429" 0 NA NA NA NA NA NA
"ENSG00000249433" 0 NA NA NA NA NA NA
"ENSG00000249435" 0 NA NA NA NA NA NA
"ENSG00000249441" 0 NA NA NA NA NA NA
"ENSG00000249444" 0 NA NA NA NA NA NA
"ENSG00000249451" 0 NA NA NA NA NA NA
"ENSG00000249452" 0 NA NA NA NA NA NA
"ENSG00000249453" 0 NA NA NA NA NA NA
"ENSG00000249456" 0.0921120634610404 -0.519681375201811 8.10304584149688 -0.0641340781438564 0.948863467255389 NA NA
"ENSG00000249458" 0 NA NA NA NA NA NA
"ENSG00000249463" 0.0451987808954977 1.43513725616342 8.09113521763155 0.177371557582684 0.85921654683855 NA NA
"ENSG00000249472" 0 NA NA NA NA NA NA
"ENSG00000249474" 0 NA NA NA NA NA NA
"ENSG00000249476" 1.07738081534159 -0.365763460105068 0.978317046039831 -0.373870067567214 0.708500986799418 NA NA
"ENSG00000249478" 0.0397421061722055 -0.51960730372592 8.1030458415403 -0.0641249369542192 0.948870745887041 NA NA
"ENSG00000249479" 0 NA NA NA NA NA NA
"ENSG00000249483" 0.485810089704339 0.219350763361958 1.73509130432051 0.126420300082052 0.899399233926424 NA NA
"ENSG00000249486" 0 NA NA NA NA NA NA
"ENSG00000249492" 0.17898399560973 -1.60367980923873 8.10076297707365 -0.197966514237903 0.843071262967749 NA NA
"ENSG00000249495" 0 NA NA NA NA NA NA
"ENSG00000249513" 0 NA NA NA NA NA NA
"ENSG00000249518" 0 NA NA NA NA NA NA
"ENSG00000249520" 0 NA NA NA NA NA NA
"ENSG00000249522" 0 NA NA NA NA NA NA
"ENSG00000249525" 0 NA NA NA NA NA NA
"ENSG00000249526" 0 NA NA NA NA NA NA
"ENSG00000249531" 0 NA NA NA NA NA NA
"ENSG00000249541" 0 NA NA NA NA NA NA
"ENSG00000249547" 0.0109135640315278 -0.519574360239336 8.1030458415403 -0.0641208713858851 0.948873983079143 NA NA
"ENSG00000249562" 0.0609143265336332 -0.51960730372592 8.1030458415403 -0.0641249369542193 0.948870745887041 NA NA
"ENSG00000249564" 0 NA NA NA NA NA NA
"ENSG00000249568" 0 NA NA NA NA NA NA
"ENSG00000249574" 0.512535798399947 -2.25114464071514 1.80965136049667 -1.2439659317015 0.213512101745145 NA NA
"ENSG00000249577" 0 NA NA NA NA NA NA
"ENSG00000249579" 0 NA NA NA NA NA NA
"ENSG00000249588" 0 NA NA NA NA NA NA
"ENSG00000249590" 1.67854098359199 -0.519743951285967 3.19613435488734 -0.162616427714062 0.870820451722324 NA NA
"ENSG00000249593" 0.354039409487174 -0.958546438430013 3.43014252239118 -0.279447991496809 0.779901045468067 NA NA
"ENSG00000249600" 0.0205262291992615 0 8.1030458415403 0 1 NA NA
"ENSG00000249602" 0.0547467547775455 0 8.10304584152713 0 1 NA NA
"ENSG00000249604" 0.324095119924846 -1.17443306020032 3.33575625188213 -0.352074004069593 0.724782763546988 NA NA
"ENSG00000249605" 0 NA NA NA NA NA NA
"ENSG00000249609" 0.0328580172286663 0.442144074345606 8.1030458415403 0.0545651700597512 0.956484887665494 NA NA
"ENSG00000249617" 0.282459705213558 -0.950967358676003 4.31536880648961 -0.220367574897863 0.82558489619077 NA NA
"ENSG00000249621" 0 NA NA NA NA NA NA
"ENSG00000249627" 0 NA NA NA NA NA NA
"ENSG00000249631" 0.0962193182318669 -1.16058642178927 8.10304584151241 -0.143228416139955 0.886109788347573 NA NA
"ENSG00000249635" 0.675723197089009 0.146580644591215 1.49618996477636 0.0979692739839523 0.921956691776574 NA NA
"ENSG00000249638" 0 NA NA NA NA NA NA
"ENSG00000249639" 0 NA NA NA NA NA NA
"ENSG00000249642" 0.0579348934470708 -0.519637877491276 8.1030458415393 -0.0641287100743543 0.948867741556373 NA NA
"ENSG00000249655" 0.0101711875132875 0 8.10304584154004 0 1 NA NA
"ENSG00000249658" 0 NA NA NA NA NA NA
"ENSG00000249664" 0.0516345249500675 0.76257221416986 8.10304584152371 0.0941093298845838 0.925022309100553 NA NA
"ENSG00000249675" 0.00894641472455145 0 8.10304584153714 0 1 NA NA
"ENSG00000249678" 0 NA NA NA NA NA NA
"ENSG00000249679" 3.70382185150164 0.726853660833985 0.494218861924542 1.47071210111961 0.141368992201166 NA NA
"ENSG00000249684" 0.728415157467932 -0.688393524472768 1.47184513927957 -0.467707849216882 0.639993527182292 NA NA
"ENSG00000249685" 0.179203479136419 -0.840217573929404 8.10304584147424 -0.103691573559769 0.917414113932252 NA NA
"ENSG00000249686" 0 NA NA NA NA NA NA
"ENSG00000249688" 0 NA NA NA NA NA NA
"ENSG00000249689" 0 NA NA NA NA NA NA
"ENSG00000249690" 0.0740757136346963 0 8.10304584152331 0 1 NA NA
"ENSG00000249692" 0.00981666663675529 0 8.1030458415403 0 1 NA NA
"ENSG00000249695" 0.0111582819844231 0 8.1030458415403 0 1 NA NA
"ENSG00000249697" 0 NA NA NA NA NA NA
"ENSG00000249706" 0 NA NA NA NA NA NA
"ENSG00000249708" 0 NA NA NA NA NA NA
"ENSG00000249713" 0.0255611112147751 -0.519590831982628 8.1030458415403 -0.0641229041700522 0.948872364482987 NA NA
"ENSG00000249721" 0.591745682040924 0.660266395052855 1.39643810097018 0.472821813293501 0.636340310197133 NA NA
"ENSG00000249722" 0.0206398924913705 0 8.10304584153923 0 1 NA NA
"ENSG00000249725" 0.0083034808044931 0 8.1030458415403 0 1 NA NA
"ENSG00000249727" 0 NA NA NA NA NA NA
"ENSG00000249729" 0 NA NA NA NA NA NA
"ENSG00000249735" 0.0126043354413591 -0.519574360239333 8.1030458415403 -0.0641208713858847 0.948873983079143 NA NA
"ENSG00000249737" 0 NA NA NA NA NA NA
"ENSG00000249738" 0.45298428814406 1.58901823547504 1.92987474712117 0.823378946144258 0.410292531915567 NA NA
"ENSG00000249741" 0.0606276039190927 -0.519639915289493 8.10304584153923 -0.0641289615598156 0.948867541312183 NA NA
"ENSG00000249742" 0.0109135640315278 -0.519574360239336 8.1030458415403 -0.0641208713858851 0.948873983079143 NA NA
"ENSG00000249743" 0.31977554415412 -0.84025698420902 4.16889127838911 -0.201554065121531 0.840265358850747 NA NA
"ENSG00000249746" 0 NA NA NA NA NA NA
"ENSG00000249752" 0 NA NA NA NA NA NA
"ENSG00000249753" 0 NA NA NA NA NA NA
"ENSG00000249755" 0 NA NA NA NA NA NA
"ENSG00000249761" 0 NA NA NA NA NA NA
"ENSG00000249763" 0 NA NA NA NA NA NA
"ENSG00000249764" 0 NA NA NA NA NA NA
"ENSG00000249766" 0.0300624510509469 0 8.10304584153555 0 1 NA NA
"ENSG00000249771" 0.0840137450812374 0.553820104743545 8.09225751170578 0.0684382700306338 0.945436758151742 NA NA
"ENSG00000249772" 0.037532503188643 0 8.10304584151628 0 1 NA NA
"ENSG00000249773" 2.30598364888517 1.72400522384283 2.87328938631352 0.600010995082803 0.548498907860116 NA NA
"ENSG00000249774" 0 NA NA NA NA NA NA
"ENSG00000249776" 0.0305159099008897 0 8.1030458415403 0 1 NA NA
"ENSG00000249779" 0.0684021069847285 -0.519654797673552 8.10304584152862 -0.0641307982006332 0.948866078895123 NA NA
"ENSG00000249780" 0.0636748391660392 0 8.10304584153705 0 1 NA NA
"ENSG00000249782" 0 NA NA NA NA NA NA
"ENSG00000249787" 0.0245141260842661 0 8.1030458415403 0 1 NA NA
"ENSG00000249791" 0 NA NA NA NA NA NA
"ENSG00000249792" 0 NA NA NA NA NA NA
"ENSG00000249795" 0 NA NA NA NA NA NA
"ENSG00000249803" 0.0102248976740533 0.762629722679254 8.1030458415403 0.0941164270316267 0.925016671419 NA NA
"ENSG00000249806" 0 NA NA NA NA NA NA
"ENSG00000249807" 1.0501023471781 0.66094979616236 1.08249810162474 0.610578249671136 0.541478825576595 NA NA
"ENSG00000249818" 0 NA NA NA NA NA NA
"ENSG00000249819" 0 NA NA NA NA NA NA
"ENSG00000249828" 0 NA NA NA NA NA NA
"ENSG00000249829" 0 NA NA NA NA NA NA
"ENSG00000249831" 0 NA NA NA NA NA NA
"ENSG00000249837" 0 NA NA NA NA NA NA
"ENSG00000249839" 0.0178689841460039 -0.519576419257958 8.1030458415403 -0.0641211254901641 0.948873780749629 NA NA
"ENSG00000249842" 0 NA NA NA NA NA NA
"ENSG00000249843" 0 NA NA NA NA NA NA
"ENSG00000249847" 0 NA NA NA NA NA NA
"ENSG00000249848" 0 NA NA NA NA NA NA
"ENSG00000249849" 0.11253721010411 0.762500896487979 8.10304584148247 0.0941005285425458 0.92502930052971 NA NA
"ENSG00000249852" 0.0147097758718083 0 8.1030458415403 0 1 NA NA
"ENSG00000249856" 0.0644918433084631 0.442096958268888 8.10304584153963 0.0545593554466287 0.956489520154843 NA NA
"ENSG00000249857" 0.0294195517436167 0 8.10304584151509 0 1 NA NA
"ENSG00000249863" 0.21595550729744 0.441926383030978 8.1030458413863 0.0545383046920257 0.956506291256528 NA NA
"ENSG00000249865" 0 NA NA NA NA NA NA
"ENSG00000249868" 0 NA NA NA NA NA NA
"ENSG00000249870" 0 NA NA NA NA NA NA
"ENSG00000249875" 0 NA NA NA NA NA NA
"ENSG00000249876" 0.121751902486028 -0.519688524178853 8.10304584149165 -0.0641349604019007 0.948862764761565 NA NA
"ENSG00000249877" 0 NA NA NA NA NA NA
"ENSG00000249878" 0 NA NA NA NA NA NA
"ENSG00000249881" 0 NA NA NA NA NA NA
"ENSG00000249883" 0 NA NA NA NA NA NA
"ENSG00000249887" 0 NA NA NA NA NA NA
"ENSG00000249888" 0.0499314973363469 -0.840078539334893 8.1030458415403 -0.103674415246206 0.917427730896379 NA NA
"ENSG00000249890" 0.0117105097379052 -0.519576419257958 8.1030458415403 -0.0641211254901641 0.948873780749629 NA NA
"ENSG00000249892" 0.159415850351253 -0.862135651613614 8.10262886905097 -0.106401967256164 0.915263432295127 NA NA
"ENSG00000249894" 0.318079377135445 -0.580999360519527 5.09768428524804 -0.113973194103223 0.909259042959488 NA NA
"ENSG00000249901" 0 NA NA NA NA NA NA
"ENSG00000249904" 0 NA NA NA NA NA NA
"ENSG00000249916" 0 NA NA NA NA NA NA
"ENSG00000249924" 0 NA NA NA NA NA NA
"ENSG00000249926" 0.00986299089135307 0 8.10304584153878 0 1 NA NA
"ENSG00000249927" 0 NA NA NA NA NA NA
"ENSG00000249930" 0.0102248976740533 0.762629722679254 8.1030458415403 0.0941164270316267 0.925016671419 NA NA
"ENSG00000249941" 0 NA NA NA NA NA NA
"ENSG00000249942" 0 NA NA NA NA NA NA
"ENSG00000249943" 0 NA NA NA NA NA NA
"ENSG00000249944" 0 NA NA NA NA NA NA
"ENSG00000249945" 0.00881101099143422 0 8.1030458415403 0 1 NA NA
"ENSG00000249950" 0 NA NA NA NA NA NA
"ENSG00000249951" 0 NA NA NA NA NA NA
"ENSG00000249955" 0 NA NA NA NA NA NA
"ENSG00000249959" 0.0117105097379052 -0.519576419257958 8.1030458415403 -0.0641211254901641 0.948873780749629 NA NA
"ENSG00000249960" 0 NA NA NA NA NA NA
"ENSG00000249966" 0 NA NA NA NA NA NA
"ENSG00000249967" 0 NA NA NA NA NA NA
"ENSG00000249970" 0 NA NA NA NA NA NA
"ENSG00000249971" 0 NA NA NA NA NA NA
"ENSG00000249976" 0 NA NA NA NA NA NA
"ENSG00000249977" 0 NA NA NA NA NA NA
"ENSG00000249981" 0 NA NA NA NA NA NA
"ENSG00000249982" 0.013355844099843 0 8.1030458415403 0 1 NA NA
"ENSG00000249984" 0.142839346608104 1.14559283336287 8.09107153381816 0.141587282793712 0.887406012587447 NA NA
"ENSG00000249985" 0 NA NA NA NA NA NA
"ENSG00000249988" 0 NA NA NA NA NA NA
"ENSG00000249994" 0.0373790805221054 -0.519616120681744 8.10304584153105 -0.0641260250581976 0.948869879488857 NA NA
"ENSG00000249998" 0 NA NA NA NA NA NA
"ENSG00000250001" 0 NA NA NA NA NA NA
"ENSG00000250006" 0 NA NA NA NA NA NA
"ENSG00000250015" 0 NA NA NA NA NA NA
"ENSG00000250017" 0.180609178467608 -1.13246036411719 8.1023983965182 -0.139768536264995 0.888842873652605 NA NA
"ENSG00000250024" 0.0144143174891462 0 8.1030458415403 0 1 NA NA
"ENSG00000250025" 0 NA NA NA NA NA NA
"ENSG00000250027" 0 NA NA NA NA NA NA
"ENSG00000250030" 0 NA NA NA NA NA NA
"ENSG00000250032" 0 NA NA NA NA NA NA
"ENSG00000250034" 0 NA NA NA NA NA NA
"ENSG00000250037" 0 NA NA NA NA NA NA
"ENSG00000250038" 0.0716207649190345 -0.840097929379284 8.10304584153617 -0.103676808179086 0.917425831845752 NA NA
"ENSG00000250039" 0.0226145676038172 0 8.10304584153815 0 1 NA NA
"ENSG00000250041" 0.0487065487201892 0.442117668018463 8.10304584153357 0.0545619112448201 0.956487483955924 NA NA
"ENSG00000250043" 0.163220777961782 0.121542035694943 8.1030458415173 0.0149995493141854 0.988032539937678 NA NA
"ENSG00000250046" 0.0724860350584649 0 8.10304584151782 0 1 NA NA
"ENSG00000250049" 0.749867252069003 -4.23649935191552 2.39154447459596 -1.77144911872536 0.0764860467070019 NA NA
"ENSG00000250057" 0.0234782187194847 0 8.1030458415403 0 1 NA NA
"ENSG00000250060" 0.015427605311482 -0.519576419257958 8.1030458415403 -0.0641211254901641 0.948873780749629 NA NA
"ENSG00000250064" 0 NA NA NA NA NA NA
"ENSG00000250066" 0 NA NA NA NA NA NA
"ENSG00000250068" 0 NA NA NA NA NA NA
"ENSG00000250069" 0.895851149817628 -1.02581726451163 1.36457479903061 -0.751748651111227 0.452202226986559 NA NA
"ENSG00000250074" 0 NA NA NA NA NA NA
"ENSG00000250075" 0.48118642716603 -1.01901987738322 2.3107003398806 -0.441000444668599 0.65921267507486 NA NA
"ENSG00000250078" 0 NA NA NA NA NA NA
"ENSG00000250079" 0 NA NA NA NA NA NA
"ENSG00000250080" 0 NA NA NA NA NA NA
"ENSG00000250081" 0.319065331303478 -0.196525973286199 2.85272009748584 -0.0688907311514374 0.945076596461342 NA NA
"ENSG00000250082" 0 NA NA NA NA NA NA
"ENSG00000250084" 0 NA NA NA NA NA NA
"ENSG00000250088" 0 NA NA NA NA NA NA
"ENSG00000250090" 0.223751774472932 0.762373814465477 8.10304584136968 0.0940848453026413 0.925041758673772 NA NA
"ENSG00000250092" 0 NA NA NA NA NA NA
"ENSG00000250098" 0.230744661907019 -0.831816878155569 5.62204948374281 -0.147956164484308 0.882377363071933 NA NA
"ENSG00000250100" 0.0205214222439712 0 8.1030458415403 0 1 NA NA
"ENSG00000250101" 0 NA NA NA NA NA NA
"ENSG00000250105" 0 NA NA NA NA NA NA
"ENSG00000250111" 0 NA NA NA NA NA NA
"ENSG00000250114" 0 NA NA NA NA NA NA
"ENSG00000250118" 0.0120561868881342 0 8.1030458415403 0 1 NA NA
"ENSG00000250122" 0.0126043354413591 -0.519574360239333 8.1030458415403 -0.0641208713858847 0.948873983079143 NA NA
"ENSG00000250124" 0.0228636994047391 0.762613250935961 8.1030458415403 0.0941143942474596 0.925018286178706 NA NA
"ENSG00000250126" 0.079390208990585 -0.519667149410718 8.10304584151951 -0.0641323225333338 0.94886486515214 NA NA
"ENSG00000250129" 0 NA NA NA NA NA NA
"ENSG00000250132" 4.95768258634238 -0.19903577905377 0.473982085169777 -0.41992257783852 0.674542013467268 NA NA
"ENSG00000250135" 0.502102632853639 -3.0931616473511 3.04398042303757 -1.01615687930885 0.309554686726093 NA NA
"ENSG00000250137" 0 NA NA NA NA NA NA
"ENSG00000250138" 0.015427605311482 -0.519576419257958 8.1030458415403 -0.0641211254901641 0.948873780749629 NA NA
"ENSG00000250140" 0.0225228190006542 0 8.1030458415403 0 1 NA NA
"ENSG00000250145" 0 NA NA NA NA NA NA
"ENSG00000250149" 0.0194286686687063 0 8.1030458415403 0 1 NA NA
"ENSG00000250150" 0 NA NA NA NA NA NA
"ENSG00000250158" 0 NA NA NA NA NA NA
"ENSG00000250164" 0 NA NA NA NA NA NA
"ENSG00000250167" 0.185754074609007 -0.840236123419275 6.94674875525172 -0.120953866768833 0.903727575813503 NA NA
"ENSG00000250173" 0 NA NA NA NA NA NA
"ENSG00000250180" 0 NA NA NA NA NA NA
"ENSG00000250183" 0 NA NA NA NA NA NA
"ENSG00000250186" 0 NA NA NA NA NA NA
"ENSG00000250189" 0.0442220558203081 -0.519623775469212 8.1030458415403 -0.0641269697383863 0.948869127291307 NA NA
"ENSG00000250191" 0 NA NA NA NA NA NA
"ENSG00000250192" 0 NA NA NA NA NA NA
"ENSG00000250193" 0 NA NA NA NA NA NA
"ENSG00000250194" 0 NA NA NA NA NA NA
"ENSG00000250195" 0.0112119951205771 0 8.1030458415403 0 1 NA NA
"ENSG00000250200" 0 NA NA NA NA NA NA
"ENSG00000250202" 0 NA NA NA NA NA NA
"ENSG00000250207" 0 NA NA NA NA NA NA
"ENSG00000250213" 0 NA NA NA NA NA NA
"ENSG00000250214" 0.0232393526878066 0 8.10304584153923 0 1 NA NA
"ENSG00000250229" 0 NA NA NA NA NA NA
"ENSG00000250230" 0 NA NA NA NA NA NA
"ENSG00000250234" 0.011933676072528 0 8.10304584153629 0 1 NA NA
"ENSG00000250237" 0 NA NA NA NA NA NA
"ENSG00000250240" 0.123487774779074 0.44202331314762 8.10304584149242 0.054550266874241 0.956496761003203 NA NA
"ENSG00000250242" 0 NA NA NA NA NA NA
"ENSG00000250243" 0 NA NA NA NA NA NA
"ENSG00000250244" 0 NA NA NA NA NA NA
"ENSG00000250249" 0.0687871328630165 0.762541894750366 8.10304584152032 0.0941055881534166 0.92502528137933 NA NA
"ENSG00000250253" 0 NA NA NA NA NA NA
"ENSG00000250256" 0 NA NA NA NA NA NA
"ENSG00000250258" 0.013355844099843 0 8.1030458415403 0 1 NA NA
"ENSG00000250259" 0 NA NA NA NA NA NA
"ENSG00000250260" 0.0117105097379052 -0.519576419257958 8.1030458415403 -0.0641211254901641 0.948873780749629 NA NA
"ENSG00000250264" 0 NA NA NA NA NA NA
"ENSG00000250267" 0.0695579607312879 -0.840109183619168 8.10304584153963 -0.103678197069109 0.917424729611764 NA NA
"ENSG00000250271" 0 NA NA NA NA NA NA
"ENSG00000250274" 0.0417604433013194 0.762586484505242 8.1030458415403 0.0941110909919625 0.925020910148972 NA NA
"ENSG00000250280" 2.68323067411497 -0.0460528358675797 0.592783304733726 -0.0776891580782058 0.938075318639564 NA NA
"ENSG00000250282" 0 NA NA NA NA NA NA
"ENSG00000250284" 0 NA NA NA NA NA NA
"ENSG00000250286" 0.385015297542969 -2.67768685999322 4.25485490493562 -0.629325069789596 0.529136261951202 NA NA
"ENSG00000250292" 0 NA NA NA NA NA NA
"ENSG00000250300" 0 NA NA NA NA NA NA
"ENSG00000250306" 0.0544545302260362 -0.519624170462049 8.10304584153424 -0.0641270184846519 0.948869088477303 NA NA
"ENSG00000250310" 0 NA NA NA NA NA NA
"ENSG00000250315" 0 NA NA NA NA NA NA
"ENSG00000250316" 0.0341079872531914 0.762600382873958 8.10304584153894 0.0941128061950003 0.925019547662143 NA NA
"ENSG00000250319" 0.0264705043772803 0 8.1030458415403 0 1 NA NA
"ENSG00000250321" 0.0139298105332532 -0.519576419257958 8.1030458415403 -0.0641211254901641 0.948873780749629 NA NA
"ENSG00000250322" 0 NA NA NA NA NA NA
"ENSG00000250330" 0 NA NA NA NA NA NA
"ENSG00000250333" 3.30038293946287 -1.58697000002077 0.654499168973962 -2.42470896106501 0.0153206634908053 NA NA
"ENSG00000250338" 0 NA NA NA NA NA NA
"ENSG00000250345" 0 NA NA NA NA NA NA
"ENSG00000250347" 0.0681384335215904 -0.519642969164204 8.10304584152276 -0.0641293384397972 0.948867241223164 NA NA
"ENSG00000250348" 0 NA NA NA NA NA NA
"ENSG00000250349" 2.11541866935087 -0.1131501250268 0.725437341358925 -0.155975049223192 0.876052688328385 NA NA
"ENSG00000250350" 0 NA NA NA NA NA NA
"ENSG00000250354" 0.0147097758718083 0 8.1030458415403 0 1 NA NA
"ENSG00000250357" 0 NA NA NA NA NA NA
"ENSG00000250360" 0 NA NA NA NA NA NA
"ENSG00000250362" 0 NA NA NA NA NA NA
"ENSG00000250371" 0.627123714723826 -0.87530570473098 1.53769079081952 -0.569233886264275 0.569197427101369 NA NA
"ENSG00000250375" 0.010468704978083 0 8.1030458415403 0 1 NA NA
"ENSG00000250376" 0 NA NA NA NA NA NA
"ENSG00000250377" 0 NA NA NA NA NA NA
"ENSG00000250378" 0.0307274710456472 0 8.10304584152621 0 1 NA NA
"ENSG00000250379" 0 NA NA NA NA NA NA
"ENSG00000250383" 0 NA NA NA NA NA NA
"ENSG00000250385" 0 NA NA NA NA NA NA
"ENSG00000250390" 0.0111582819844231 0 8.1030458415403 0 1 NA NA
"ENSG00000250393" 0 NA NA NA NA NA NA
"ENSG00000250397" 0.85100477641788 0.980647889286339 1.19499157242147 0.820631636170625 0.411856121881373 NA NA
"ENSG00000250398" 0 NA NA NA NA NA NA
"ENSG00000250402" 0.0120561868881342 0 8.1030458415403 0 1 NA NA
"ENSG00000250405" 0.490359856594925 -1.88729009649977 2.11818477898324 -0.890994079093372 0.372932346671964 NA NA
"ENSG00000250406" 0.0402297478910932 -0.519622574419224 8.1030458415378 -0.0641268215163657 0.948869245312452 NA NA
"ENSG00000250407" 0.00992447624296523 0 8.1030458415403 0 1 NA NA
"ENSG00000250409" 0 NA NA NA NA NA NA
"ENSG00000250415" 0 NA NA NA NA NA NA
"ENSG00000250418" 0.010468704978083 0 8.1030458415403 0 1 NA NA
"ENSG00000250421" 0.0743481586658868 -0.519638856699278 8.10304584153829 -0.0641288309187979 0.948867645334517 NA NA
"ENSG00000250422" 0 NA NA NA NA NA NA
"ENSG00000250424" 0 NA NA NA NA NA NA
"ENSG00000250430" 0.0146733036938778 0 8.1030458415346 0 1 NA NA
"ENSG00000250431" 0 NA NA NA NA NA NA
"ENSG00000250438" 0 NA NA NA NA NA NA
"ENSG00000250441" 0.0445002964772972 -0.519623158210801 8.10304584153218 -0.0641268935623529 0.948869187946145 NA NA
"ENSG00000250453" 0 NA NA NA NA NA NA
"ENSG00000250455" 0 NA NA NA NA NA NA
"ENSG00000250458" 0 NA NA NA NA NA NA
"ENSG00000250461" 6.19316238957343 -0.384807244335968 0.461621262321781 -0.833599480233066 0.404506718625379 NA NA
"ENSG00000250470" 0 NA NA NA NA NA NA
"ENSG00000250481" 0 NA NA NA NA NA NA
"ENSG00000250493" 1.4913193156629 0.965740252661857 1.00688261710561 0.959138867088574 0.337488792520201 NA NA
"ENSG00000250494" 0 NA NA NA NA NA NA
"ENSG00000250497" 0.0775123896549483 0.762543403793218 8.10304584152841 0.0941057743848806 0.925025133444619 NA NA
"ENSG00000250500" 0.0126043354413591 -0.519574360239333 8.1030458415403 -0.0641208713858847 0.948873983079143 NA NA
"ENSG00000250501" 0 NA NA NA NA NA NA
"ENSG00000250503" 0 NA NA NA NA NA NA
"ENSG00000250505" 0 NA NA NA NA NA NA
"ENSG00000250507" 0 NA NA NA NA NA NA
"ENSG00000250509" 0.010468704978083 0 8.1030458415403 0 1 NA NA
"ENSG00000250511" 0 NA NA NA NA NA NA
"ENSG00000250515" 0.0231456711931051 0 8.10304584153665 0 1 NA NA
"ENSG00000250516" 0 NA NA NA NA NA NA
"ENSG00000250519" 3.1600365908248 -0.0529385843371167 0.660468112622445 -0.0801531267375189 0.936115469601729 NA NA
"ENSG00000250522" 0 NA NA NA NA NA NA
"ENSG00000250523" 0 NA NA NA NA NA NA
"ENSG00000250524" 0.0120561868881342 0 8.1030458415403 0 1 NA NA
"ENSG00000250532" 0.0193176447174883 0 8.10304584153931 0 1 NA NA
"ENSG00000250540" 0 NA NA NA NA NA NA
"ENSG00000250541" 0 NA NA NA NA NA NA
"ENSG00000250543" 0.0791248622145385 0 8.1030458415403 0 1 NA NA
"ENSG00000250547" 0 NA NA NA NA NA NA
"ENSG00000250555" 0 NA NA NA NA NA NA
"ENSG00000250560" 0 NA NA NA NA NA NA
"ENSG00000250567" 0 NA NA NA NA NA NA
"ENSG00000250568" 2.19317011598176 -0.769673081158399 0.862356529098277 -0.892523051878795 0.372112642618518 NA NA
"ENSG00000250572" 0 NA NA NA NA NA NA
"ENSG00000250573" 0 NA NA NA NA NA NA
"ENSG00000250574" 0 NA NA NA NA NA NA
"ENSG00000250575" 0 NA NA NA NA NA NA
"ENSG00000250576" 0 NA NA NA NA NA NA
"ENSG00000250577" 0 NA NA NA NA NA NA
"ENSG00000250583" 0.386658673965884 -1.86926827214827 2.81727992811134 -0.663501079000479 0.507009688659229 NA NA
"ENSG00000250592" 0 NA NA NA NA NA NA
"ENSG00000250596" 0 NA NA NA NA NA NA
"ENSG00000250597" 0 NA NA NA NA NA NA
"ENSG00000250602" 0.0669885943782885 0.762548408040754 8.10304584152836 0.0941063919609919 0.925024642867256 NA NA
"ENSG00000250603" 0 NA NA NA NA NA NA
"ENSG00000250604" 0.15507808147119 2.16440617765061 8.05386092195466 0.268741439494005 0.788128660344046 NA NA
"ENSG00000250611" 0 NA NA NA NA NA NA
"ENSG00000250612" 0 NA NA NA NA NA NA
"ENSG00000250613" 0 NA NA NA NA NA NA
"ENSG00000250614" 0 NA NA NA NA NA NA
"ENSG00000250615" 0 NA NA NA NA NA NA
"ENSG00000250618" 0 NA NA NA NA NA NA
"ENSG00000250619" 0 NA NA NA NA NA NA
"ENSG00000250622" 0 NA NA NA NA NA NA
"ENSG00000250623" 0 NA NA NA NA NA NA
"ENSG00000250625" 0 NA NA NA NA NA NA
"ENSG00000250626" 0.0662963969825458 -0.519651443292131 8.10304584153653 -0.0641303842350709 0.948866408513341 NA NA
"ENSG00000250629" 0 NA NA NA NA NA NA
"ENSG00000250636" 0 NA NA NA NA NA NA
"ENSG00000250637" 0.00886594486577857 0 8.10304584154009 0 1 NA NA
"ENSG00000250642" 0 NA NA NA NA NA NA
"ENSG00000250643" 0 NA NA NA NA NA NA
"ENSG00000250644" 0.228400402085574 -0.519719379342883 5.65128662183701 -0.0919647885730388 0.9267260156468 NA NA
"ENSG00000250645" 0 NA NA NA NA NA NA
"ENSG00000250646" 0 NA NA NA NA NA NA
"ENSG00000250650" 0 NA NA NA NA NA NA
"ENSG00000250654" 0 NA NA NA NA NA NA
"ENSG00000250655" 0.0712369367554333 0.442096958268888 8.10304584153963 0.0545593554466287 0.956489520154843 NA NA
"ENSG00000250657" 0 NA NA NA NA NA NA
"ENSG00000250658" 1.24199449884531 -0.32564756833039 1.10898936238282 -0.293643545534729 0.769030297366864 NA NA
"ENSG00000250659" 0 NA NA NA NA NA NA
"ENSG00000250665" 0 NA NA NA NA NA NA
"ENSG00000250667" 0 NA NA NA NA NA NA
"ENSG00000250669" 0.10489811265862 -0.198853593882755 8.10304584153903 -0.0245405984084852 0.980421400609177 NA NA
"ENSG00000250670" 0 NA NA NA NA NA NA
"ENSG00000250672" 0 NA NA NA NA NA NA
"ENSG00000250674" 0 NA NA NA NA NA NA
"ENSG00000250677" 0 NA NA NA NA NA NA
"ENSG00000250678" 0 NA NA NA NA NA NA
"ENSG00000250681" 0 NA NA NA NA NA NA
"ENSG00000250685" 0.597283270197179 0.115571001667097 2.08346996071585 0.0554704429851192 0.955763676763974 NA NA
"ENSG00000250692" 0 NA NA NA NA NA NA
"ENSG00000250694" 0 NA NA NA NA NA NA
"ENSG00000250696" 0 NA NA NA NA NA NA
"ENSG00000250697" 0.0542220769841929 0 8.10304584152058 0 1 NA NA
"ENSG00000250698" 0 NA NA NA NA NA NA
"ENSG00000250699" 0.0182981865613243 -0.519590521280032 8.10304584153931 -0.0641228658261332 0.948872395014175 NA NA
"ENSG00000250703" 0 NA NA NA NA NA NA
"ENSG00000250704" 0 NA NA NA NA NA NA
"ENSG00000250706" 0.0146475471832474 0 8.1030458415403 0 1 NA NA
"ENSG00000250712" 0.0101711875132875 0 8.10304584154004 0 1 NA NA
"ENSG00000250714" 0.0478354757402881 -0.51962153502255 8.10304584153577 -0.0641266932440389 0.948869347448741 NA NA
"ENSG00000250723" 0.13318710676077 -0.487053312291964 8.1022379829504 -0.0601134295631496 0.952065294062351 NA NA
"ENSG00000250725" 0 NA NA NA NA NA NA
"ENSG00000250726" 0.0238163305619362 -0.519590831982625 8.1030458415403 -0.0641229041700518 0.948872364482987 NA NA
"ENSG00000250727" 0 NA NA NA NA NA NA
"ENSG00000250728" 0 NA NA NA NA NA NA
"ENSG00000250734" 0 NA NA NA NA NA NA
"ENSG00000250735" 0 NA NA NA NA NA NA
"ENSG00000250740" 0 NA NA NA NA NA NA
"ENSG00000250746" 0.0235319318556386 0 8.1030458415403 0 1 NA NA
"ENSG00000250747" 0 NA NA NA NA NA NA
"ENSG00000250749" 0 NA NA NA NA NA NA
"ENSG00000250751" 0 NA NA NA NA NA NA
"ENSG00000250753" 0 NA NA NA NA NA NA
"ENSG00000250756" 0 NA NA NA NA NA NA
"ENSG00000250761" 0 NA NA NA NA NA NA
"ENSG00000250762" 0 NA NA NA NA NA NA
"ENSG00000250764" 0.0723522125416689 0.442116294823928 8.10304584153715 0.0545617417783309 0.956487618969503 NA NA
"ENSG00000250769" 0.0113111133755411 0 8.1030458415403 0 1 NA NA
"ENSG00000250770" 0 NA NA NA NA NA NA
"ENSG00000250771" 0 NA NA NA NA NA NA
"ENSG00000250775" 0 NA NA NA NA NA NA
"ENSG00000250777" 0 NA NA NA NA NA NA
"ENSG00000250778" 0 NA NA NA NA NA NA
"ENSG00000250781" 0 NA NA NA NA NA NA
"ENSG00000250790" 0.772952247236132 1.11501513950296 1.09309622960874 1.0200521320086 0.307703737072897 NA NA
"ENSG00000250791" 0.0130470327679838 0.762629722679253 8.1030458415403 0.0941164270316267 0.925016671419 NA NA
"ENSG00000250803" 0.0126043354413591 -0.519574360239333 8.1030458415403 -0.0641208713858847 0.948873983079143 NA NA
"ENSG00000250806" 0 NA NA NA NA NA NA
"ENSG00000250815" 0.0112119951205771 0 8.1030458415403 0 1 NA NA
"ENSG00000250820" 0 NA NA NA NA NA NA
"ENSG00000250828" 0 NA NA NA NA NA NA
"ENSG00000250829" 0.138352710663099 -0.230918858933618 8.10245594361525 -0.0284998598623153 0.977263479798624 NA NA
"ENSG00000250831" 0 NA NA NA NA NA NA
"ENSG00000250838" 1.8515118812749 -0.0456335704854869 0.959220564948522 -0.0475735948050028 0.962056076487452 NA NA
"ENSG00000250839" 0 NA NA NA NA NA NA
"ENSG00000250842" 0.00843519566997121 -0.519574360239336 8.1030458415403 -0.0641208713858851 0.948873983079143 NA NA
"ENSG00000250847" 0 NA NA NA NA NA NA
"ENSG00000250850" 0 NA NA NA NA NA NA
"ENSG00000250855" 0 NA NA NA NA NA NA
"ENSG00000250860" 0 NA NA NA NA NA NA
"ENSG00000250863" 0 NA NA NA NA NA NA
"ENSG00000250865" 0 NA NA NA NA NA NA
"ENSG00000250866" 0.010468704978083 0 8.1030458415403 0 1 NA NA
"ENSG00000250869" 0.117167178310135 0.442019822295242 8.10304584151748 0.0545498360666392 0.956497104226891 NA NA
"ENSG00000250874" 0 NA NA NA NA NA NA
"ENSG00000250877" 0 NA NA NA NA NA NA
"ENSG00000250882" 0.0153891473570691 0 8.1030458415403 0 1 NA NA
"ENSG00000250886" 0.0109135640315278 -0.519574360239336 8.1030458415403 -0.0641208713858851 0.948873983079143 NA NA
"ENSG00000250887" 0 NA NA NA NA NA NA
"ENSG00000250890" 0 NA NA NA NA NA NA
"ENSG00000250892" 0.00936076753541151 0 8.1030458415391 0 1 NA NA
"ENSG00000250893" 0.0130470327679838 0.762629722679253 8.1030458415403 0.0941164270316267 0.925016671419 NA NA
"ENSG00000250899" 9.84618354403194 0.14982168281308 0.326064660152684 0.459484578129149 0.645886224155885 NA NA
"ENSG00000250905" 0 NA NA NA NA NA NA
"ENSG00000250906" 0 NA NA NA NA NA NA
"ENSG00000250908" 0 NA NA NA NA NA NA
"ENSG00000250909" 0 NA NA NA NA NA NA
"ENSG00000250914" 0 NA NA NA NA NA NA
"ENSG00000250915" 0.0139298105332532 -0.519576419257958 8.1030458415403 -0.0641211254901641 0.948873780749629 NA NA
"ENSG00000250917" 0.110634762192264 -0.519713370841608 8.1030458415246 -0.064138026737835 0.948860323206289 NA NA
"ENSG00000250920" 0.0210286617573324 0 8.1030458415403 0 1 NA NA
"ENSG00000250923" 0 NA NA NA NA NA NA
"ENSG00000250934" 0.729654068722833 -0.0419957742447712 1.65949201200574 -0.0253064033697958 0.979810566417614 NA NA
"ENSG00000250940" 0 NA NA NA NA NA NA
"ENSG00000250945" 0 NA NA NA NA NA NA
"ENSG00000250946" 0.0163236092191201 -0.519576419257958 8.1030458415403 -0.0641211254901641 0.948873780749629 NA NA
"ENSG00000250948" 0 NA NA NA NA NA NA
"ENSG00000250949" 0 NA NA NA NA NA NA
"ENSG00000250950" 0.0473623702519771 -0.840080598353518 8.1030458415403 -0.103674669350486 0.917427529237172 NA NA
"ENSG00000250954" 0 NA NA NA NA NA NA
"ENSG00000250955" 0 NA NA NA NA NA NA
"ENSG00000250956" 0 NA NA NA NA NA NA
"ENSG00000250957" 0 NA NA NA NA NA NA
"ENSG00000250969" 0 NA NA NA NA NA NA
"ENSG00000250971" 0.0187630813613067 0 8.10304584153815 0 1 NA NA
"ENSG00000250976" 0 NA NA NA NA NA NA
"ENSG00000250977" 0 NA NA NA NA NA NA
"ENSG00000250978" 0.0106008753310464 0 8.10304584153717 0 1 NA NA
"ENSG00000250979" 0.00981666663675529 0 8.1030458415403 0 1 NA NA
"ENSG00000250984" 0 NA NA NA NA NA NA
"ENSG00000250990" 0 NA NA NA NA NA NA
"ENSG00000250992" 0.0964378051440721 -0.519682555720093 8.10304584150081 -0.0641342238320399 0.948863351251854 NA NA
"ENSG00000250993" 0.14807173351242 0.137364174719308 8.10270523504471 0.0169528781727366 0.986474208133512 NA NA
"ENSG00000250994" 0.00981666663675529 0 8.1030458415403 0 1 NA NA
"ENSG00000250997" 0 NA NA NA NA NA NA
"ENSG00000250999" 0.148523082703808 2.09190008979642 8.0655153078845 0.259363476472664 0.79535480727147 NA NA
"ENSG00000251001" 0 NA NA NA NA NA NA
"ENSG00000251009" 0 NA NA NA NA NA NA
"ENSG00000251010" 0 NA NA NA NA NA NA
"ENSG00000251012" 0 NA NA NA NA NA NA
"ENSG00000251017" 0.0153891473570691 0 8.1030458415403 0 1 NA NA
"ENSG00000251023" 1.74186819780587 -1.50473727284635 1.01708854200638 -1.47945553479347 0.139018606978554 NA NA
"ENSG00000251031" 0.0434664083621648 0.762582779513823 8.10304584152243 0.0941106337577558 0.925021273357079 NA NA
"ENSG00000251033" 0 NA NA NA NA NA NA
"ENSG00000251034" 2.01338780854547 -0.78296381944787 0.758948963398859 -1.03164225423204 0.302239738224605 NA NA
"ENSG00000251038" 0 NA NA NA NA NA NA
"ENSG00000251048" 0 NA NA NA NA NA NA
"ENSG00000251049" 0 NA NA NA NA NA NA
"ENSG00000251054" 0 NA NA NA NA NA NA
"ENSG00000251055" 0 NA NA NA NA NA NA
"ENSG00000251058" 0 NA NA NA NA NA NA
"ENSG00000251062" 0.153654215565225 -1.15123117998741 8.10284786880696 -0.142077353373402 0.887018906085021 NA NA
"ENSG00000251066" 0 NA NA NA NA NA NA
"ENSG00000251074" 0 NA NA NA NA NA NA
"ENSG00000251076" 0.0168703913399424 -0.840045595848312 8.1030458415403 -0.103670349677872 0.917430957364928 NA NA
"ENSG00000251080" 0 NA NA NA NA NA NA
"ENSG00000251081" 0 NA NA NA NA NA NA
"ENSG00000251088" 0 NA NA NA NA NA NA
"ENSG00000251093" 0 NA NA NA NA NA NA
"ENSG00000251095" 9.04842642343569 0.0742811891833944 0.334880638957404 0.221813925745772 0.824458738311676 NA NA
"ENSG00000251099" 0 NA NA NA NA NA NA
"ENSG00000251101" 0 NA NA NA NA NA NA
"ENSG00000251105" 0 NA NA NA NA NA NA
"ENSG00000251112" 0 NA NA NA NA NA NA
"ENSG00000251113" 0 NA NA NA NA NA NA
"ENSG00000251123" 0.399713461116085 -0.946271443267578 3.33247643267481 -0.283954429201486 0.776445303943283 NA NA
"ENSG00000251125" 0 NA NA NA NA NA NA
"ENSG00000251126" 0 NA NA NA NA NA NA
"ENSG00000251127" 0.0609899568570604 -0.519633150496377 8.10304584152887 -0.0641281267141806 0.948868206054353 NA NA
"ENSG00000251131" 0.01870659185209 0 8.10304584153982 0 1 NA NA
"ENSG00000251132" 0 NA NA NA NA NA NA
"ENSG00000251135" 0.0272861237212542 0 8.1030458415403 0 1 NA NA
"ENSG00000251139" 0 NA NA NA NA NA NA
"ENSG00000251142" 0 NA NA NA NA NA NA
"ENSG00000251143" 0.295315019424605 -1.06324214959892 3.60163299815192 -0.295211130657813 0.767832599676973 NA NA
"ENSG00000251144" 0.0101711875132875 0 8.10304584154004 0 1 NA NA
"ENSG00000251148" 0 NA NA NA NA NA NA
"ENSG00000251152" 0.221827152678308 -1.19893473820058 4.65501290107388 -0.257557769157631 0.7967482255941 NA NA
"ENSG00000251158" 0 NA NA NA NA NA NA
"ENSG00000251159" 0 NA NA NA NA NA NA
"ENSG00000251161" 0.699963675606803 -1.62595341927867 1.86860161432366 -0.870144501008141 0.384221440979777 NA NA
"ENSG00000251162" 0 NA NA NA NA NA NA
"ENSG00000251168" 0.0887598000958943 0 8.10304584153569 0 1 NA NA
"ENSG00000251170" 0.0126043354413591 -0.519574360239333 8.1030458415403 -0.0641208713858847 0.948873983079143 NA NA
"ENSG00000251171" 0.014682632128395 0 8.10304584153901 0 1 NA NA
"ENSG00000251176" 0 NA NA NA NA NA NA
"ENSG00000251177" 0 NA NA NA NA NA NA
"ENSG00000251184" 0 NA NA NA NA NA NA
"ENSG00000251185" 0.0669978259787701 -0.519651405283545 8.10304584153664 -0.0641303795444158 0.948866412248254 NA NA
"ENSG00000251186" 0 NA NA NA NA NA NA
"ENSG00000251187" 0.0236650141336302 -0.519590831982628 8.1030458415403 -0.0641229041700521 0.948872364482987 NA NA
"ENSG00000251188" 0.75249526766341 0.0810502883407768 1.32908310309886 0.0609821072525877 0.951373458875379 NA NA
"ENSG00000251189" 0.0101711875132875 0 8.10304584154004 0 1 NA NA
"ENSG00000251193" 0.00945465382613522 0 8.1030458415403 0 1 NA NA
"ENSG00000251194" 0.414161307838586 -2.16833932493272 2.78321989377347 -0.779075821419519 0.435935052017236 NA NA
"ENSG00000251195" 0 NA NA NA NA NA NA
"ENSG00000251196" 0 NA NA NA NA NA NA
"ENSG00000251199" 0.0398899453753845 0.762598838211291 8.1030458415403 0.0941126155675715 0.92501969908873 NA NA
"ENSG00000251200" 0.010399839673666 0 8.1030458415403 0 1 NA NA
"ENSG00000251204" 0.0719481036172529 -0.561632962730833 8.10149128250982 -0.0693246395195577 0.944731213414473 NA NA
"ENSG00000251205" 0 NA NA NA NA NA NA
"ENSG00000251211" 0.050537360336057 0 8.1030458415403 0 1 NA NA
"ENSG00000251213" 0 NA NA NA NA NA NA
"ENSG00000251214" 0 NA NA NA NA NA NA
"ENSG00000251216" 0 NA NA NA NA NA NA
"ENSG00000251218" 0 NA NA NA NA NA NA
"ENSG00000251228" 0.010468704978083 0 8.1030458415403 0 1 NA NA
"ENSG00000251229" 1.21740337973683 -2.35260324216886 1.49218225372712 -1.57661923420723 0.114883164316651 NA NA
"ENSG00000251236" 0 NA NA NA NA NA NA
"ENSG00000251239" 0 NA NA NA NA NA NA
"ENSG00000251243" 0 NA NA NA NA NA NA
"ENSG00000251244" 0.55614262467117 -1.48255079934986 2.19837031842996 -0.67438628829772 0.500065757829208 NA NA
"ENSG00000251248" 0 NA NA NA NA NA NA
"ENSG00000251250" 0 NA NA NA NA NA NA
"ENSG00000251257" 0.29943206778519 -1.19213774524901 4.25409464028766 -0.280233009853396 0.779298742629765 NA NA
"ENSG00000251259" 0.76461812580911 0.754881350664943 1.47658714006875 0.511233865025937 0.609187308140621 NA NA
"ENSG00000251264" 0 NA NA NA NA NA NA
"ENSG00000251270" 0 NA NA NA NA NA NA
"ENSG00000251278" 0 NA NA NA NA NA NA
"ENSG00000251281" 0 NA NA NA NA NA NA
"ENSG00000251285" 0 NA NA NA NA NA NA
"ENSG00000251286" 0 NA NA NA NA NA NA
"ENSG00000251288" 0 NA NA NA NA NA NA
"ENSG00000251293" 0 NA NA NA NA NA NA
"ENSG00000251294" 0.0624200776215166 -0.519639112687308 8.10304584152659 -0.0641288625104717 0.948867620179786 NA NA
"ENSG00000251296" 0 NA NA NA NA NA NA
"ENSG00000251300" 0 NA NA NA NA NA NA
"ENSG00000251309" 0 NA NA NA NA NA NA
"ENSG00000251310" 0 NA NA NA NA NA NA
"ENSG00000251312" 0 NA NA NA NA NA NA
"ENSG00000251313" 0 NA NA NA NA NA NA
"ENSG00000251314" 0.0392355729831549 -0.519588772964004 8.1030458415403 -0.0641226500657728 0.948872566812478 NA NA
"ENSG00000251320" 0 NA NA NA NA NA NA
"ENSG00000251325" 0 NA NA NA NA NA NA
"ENSG00000251330" 0.346821024709586 0.421802586504201 2.83662191211379 0.148698910031997 0.881791221344698 NA NA
"ENSG00000251334" 0 NA NA NA NA NA NA
"ENSG00000251338" 0 NA NA NA NA NA NA
"ENSG00000251339" 0.0644687546420817 -0.840093016188785 8.10304584153262 -0.103676201840404 0.917426313040923 NA NA
"ENSG00000251342" 0 NA NA NA NA NA NA
"ENSG00000251352" 0 NA NA NA NA NA NA
"ENSG00000251354" 0 NA NA NA NA NA NA
"ENSG00000251357" 0.861120973345763 0.424864901434101 8.00461322714904 0.0530775053556738 0.957670154309069 NA NA
"ENSG00000251361" 0.0497015197655163 -0.519618289739373 8.10304584152831 -0.0641262927424545 0.948869666346411 NA NA
"ENSG00000251367" 0.487384759322291 -2.00812807632637 2.07359823175694 -0.968426788551464 0.332831266031944 NA NA
"ENSG00000251368" 0 NA NA NA NA NA NA
"ENSG00000251371" 0 NA NA NA NA NA NA
"ENSG00000251373" 0 NA NA NA NA NA NA
"ENSG00000251374" 0.0420696825405651 0 8.10304584151597 0 1 NA NA
"ENSG00000251376" 0 NA NA NA NA NA NA
"ENSG00000251377" 0.0106008753310464 0 8.10304584153717 0 1 NA NA
"ENSG00000251378" 0 NA NA NA NA NA NA
"ENSG00000251379" 2.25892337022982 -0.630365920949848 0.748156199338089 -0.842559242986353 0.399474993503609 NA NA
"ENSG00000251387" 0 NA NA NA NA NA NA
"ENSG00000251388" 0.0351000116637057 -0.519609229433394 8.10304584151663 -0.0641251746067057 0.94887055665725 NA NA
"ENSG00000251391" 0.0328926952192371 0 8.10304584152621 0 1 NA NA
"ENSG00000251393" 0.351278349855298 -0.199041329459691 3.79092231304089 -0.0525047239229836 0.958126531382376 NA NA
"ENSG00000251399" 0 NA NA NA NA NA NA
"ENSG00000251401" 0 NA NA NA NA NA NA
"ENSG00000251408" 0.319639958477861 -1.48768892153475 3.83786003915662 -0.387635011792061 0.698286155271148 NA NA
"ENSG00000251409" 0.107926582487892 -0.840149465925782 8.10304584150423 -0.103683168324495 0.917420784385898 NA NA
"ENSG00000251410" 0.537436220529336 0.0335478934416879 2.03469389333917 0.016487931453233 0.986845130085951 NA NA
"ENSG00000251412" 0 NA NA NA NA NA NA
"ENSG00000251413" 0.00945465382613522 0 8.1030458415403 0 1 NA NA
"ENSG00000251414" 0 NA NA NA NA NA NA
"ENSG00000251416" 0 NA NA NA NA NA NA
"ENSG00000251417" 0.417633249733539 -0.840246844544948 2.88803588144992 -0.290940583509339 0.771096762043698 NA NA
"ENSG00000251419" 0 NA NA NA NA NA NA
"ENSG00000251421" 0 NA NA NA NA NA NA
"ENSG00000251423" 0 NA NA NA NA NA NA
"ENSG00000251424" 0 NA NA NA NA NA NA
"ENSG00000251426" 0.195878193942609 -0.519772120954471 7.72203561017023 -0.0673102465715013 0.946334719805944 NA NA
"ENSG00000251427" 0.0194286686687063 0 8.1030458415403 0 1 NA NA
"ENSG00000251431" 0 NA NA NA NA NA NA
"ENSG00000251434" 0 NA NA NA NA NA NA
"ENSG00000251438" 0 NA NA NA NA NA NA
"ENSG00000251446" 0 NA NA NA NA NA NA
"ENSG00000251447" 0 NA NA NA NA NA NA
"ENSG00000251448" 0.0402420257009744 1.1184629978181 8.09105076897676 0.138234579136072 0.890055027225576 NA NA
"ENSG00000251452" 0.0283105843088793 -0.51959437068416 8.10304584153473 -0.0641233408826116 0.948872016752408 NA NA
"ENSG00000251454" 0.0126043354413591 -0.519574360239333 8.1030458415403 -0.0641208713858847 0.948873983079143 NA NA
"ENSG00000251455" 0.260739488240056 0.586120705978276 4.84378493374456 0.121004692403873 0.903687318507288 NA NA
"ENSG00000251456" 0.115374256560849 -0.840142225964989 8.10304584152124 -0.103682274837935 0.917421493463439 NA NA
"ENSG00000251458" 0.00986299089135307 0 8.10304584153878 0 1 NA NA
"ENSG00000251459" 0.00986299089135307 0 8.10304584153878 0 1 NA NA
"ENSG00000251460" 0 NA NA NA NA NA NA
"ENSG00000251461" 0 NA NA NA NA NA NA
"ENSG00000251468" 0.0730435778098913 0 8.10304584147286 0 1 NA NA
"ENSG00000251471" 0 NA NA NA NA NA NA
"ENSG00000251473" 0 NA NA NA NA NA NA
"ENSG00000251477" 0 NA NA NA NA NA NA
"ENSG00000251478" 0 NA NA NA NA NA NA
"ENSG00000251484" 0.055570482431345 -0.840082657372139 8.1030458415403 -0.103674923454765 0.917427327577972 NA NA
"ENSG00000251487" 0 NA NA NA NA NA NA
"ENSG00000251488" 0 NA NA NA NA NA NA
"ENSG00000251489" 0 NA NA NA NA NA NA
"ENSG00000251490" 0 NA NA NA NA NA NA
"ENSG00000251492" 0 NA NA NA NA NA NA
"ENSG00000251498" 0.0181618850651134 0 8.1030458415403 0 1 NA NA
"ENSG00000251501" 0 NA NA NA NA NA NA
"ENSG00000251506" 0 NA NA NA NA NA NA
"ENSG00000251508" 0 NA NA NA NA NA NA
"ENSG00000251510" 0 NA NA NA NA NA NA
"ENSG00000251511" 0.0152553158790369 0 8.1030458415403 0 1 NA NA
"ENSG00000251516" 0 NA NA NA NA NA NA
"ENSG00000251517" 0 NA NA NA NA NA NA
"ENSG00000251520" 0.0296115787430197 0 8.103045841534 0 1 NA NA
"ENSG00000251523" 0.011933676072528 0 8.10304584153629 0 1 NA NA
"ENSG00000251527" 0.0146684600048482 0 8.10304584152858 0 1 NA NA
"ENSG00000251529" 0 NA NA NA NA NA NA
"ENSG00000251532" 0 NA NA NA NA NA NA
"ENSG00000251535" 0 NA NA NA NA NA NA
"ENSG00000251536" 0 NA NA NA NA NA NA
"ENSG00000251537" 0.0656958519672358 -0.519653801744689 8.10304584152209 -0.0641306752927213 0.948866176759995 NA NA
"ENSG00000251545" 0 NA NA NA NA NA NA
"ENSG00000251548" 0 NA NA NA NA NA NA
"ENSG00000251549" 0 NA NA NA NA NA NA
"ENSG00000251550" 1.97263224795636 -0.122531504643455 0.707791532729255 -0.173118070755907 0.862558620999838 NA NA
"ENSG00000251555" 0.857907822725322 0.174203396283014 1.18512003481769 0.146992195866313 0.883138180206462 NA NA
"ENSG00000251556" 0 NA NA NA NA NA NA
"ENSG00000251557" 0 NA NA NA NA NA NA
"ENSG00000251567" 0 NA NA NA NA NA NA
"ENSG00000251569" 0.576353097036562 -1.78209264649218 2.76913151643037 -0.643556521573031 0.519863051810747 NA NA
"ENSG00000251572" 0 NA NA NA NA NA NA
"ENSG00000251574" 0.0274569776000284 -0.519589113067914 8.103045841534 -0.0641226920381769 0.948872533392123 NA NA
"ENSG00000251579" 0 NA NA NA NA NA NA
"ENSG00000251584" 0 NA NA NA NA NA NA
"ENSG00000251585" 0 NA NA NA NA NA NA
"ENSG00000251588" 0.0112119951205771 0 8.1030458415403 0 1 NA NA
"ENSG00000251591" 0 NA NA NA NA NA NA
"ENSG00000251598" 0 NA NA NA NA NA NA
"ENSG00000251599" 0 NA NA NA NA NA NA
"ENSG00000251601" 0 NA NA NA NA NA NA
"ENSG00000251605" 0 NA NA NA NA NA NA
"ENSG00000251613" 0.0277568086397921 0.762613250935961 8.1030458415403 0.0941143942474596 0.925018286178706 NA NA
"ENSG00000251615" 2.33741141042183 0.721280346573791 0.712318337706474 1.01258146588809 0.311260116362653 NA NA
"ENSG00000251616" 0.0924866891097273 -1.83158784292174 8.09856131034658 -0.226162125929914 0.821075326575028 NA NA
"ENSG00000251618" 0 NA NA NA NA NA NA
"ENSG00000251621" 0 NA NA NA NA NA NA
"ENSG00000251623" 0 NA NA NA NA NA NA
"ENSG00000251627" 0 NA NA NA NA NA NA
"ENSG00000251630" 0 NA NA NA NA NA NA
"ENSG00000251638" 0.0194286686687063 0 8.1030458415403 0 1 NA NA
"ENSG00000251639" 0.146589924938928 1.09252830392533 8.07852409889066 0.135238601822745 0.89242322758828 NA NA
"ENSG00000251642" 0 NA NA NA NA NA NA
"ENSG00000251647" 0 NA NA NA NA NA NA
"ENSG00000251648" 0.0117105097379052 -0.519576419257958 8.1030458415403 -0.0641211254901641 0.948873780749629 NA NA
"ENSG00000251652" 0 NA NA NA NA NA NA
"ENSG00000251654" 0 NA NA NA NA NA NA
"ENSG00000251660" 0.110710186584791 -0.840160175365235 8.10304584152152 -0.103684489980311 0.917419735510191 NA NA
"ENSG00000251661" 2.87769201209984 0.686745045041254 0.554871694369382 1.23766458446172 0.215840456131057 NA NA
"ENSG00000251665" 0 NA NA NA NA NA NA
"ENSG00000251668" 0 NA NA NA NA NA NA
"ENSG00000251670" 0 NA NA NA NA NA NA
"ENSG00000251675" 0 NA NA NA NA NA NA
"ENSG00000251678" 0 NA NA NA NA NA NA
"ENSG00000251679" 0 NA NA NA NA NA NA
"ENSG00000251680" 0.0474155449332073 -0.843226055828219 8.10298208765224 -0.104063670227431 0.917118821240082 NA NA
"ENSG00000251682" 0.793804735752958 -1.61131469350979 1.47414178132651 -1.09305272662433 0.274370650186078 NA NA
"ENSG00000251687" 0 NA NA NA NA NA NA
"ENSG00000251689" 0.318156198658937 -0.200066362238824 3.55745751202859 -0.056238580942247 0.955151746634611 NA NA
"ENSG00000251691" 0 NA NA NA NA NA NA
"ENSG00000251704" 0 NA NA NA NA NA NA
"ENSG00000251715" 0 NA NA NA NA NA NA
"ENSG00000251730" 0 NA NA NA NA NA NA
"ENSG00000251735" 0 NA NA NA NA NA NA
"ENSG00000251744" 0 NA NA NA NA NA NA
"ENSG00000251775" 0 NA NA NA NA NA NA
"ENSG00000251778" 0 NA NA NA NA NA NA
"ENSG00000251802" 0 NA NA NA NA NA NA
"ENSG00000251805" 0 NA NA NA NA NA NA
"ENSG00000251818" 0 NA NA NA NA NA NA
"ENSG00000251822" 0 NA NA NA NA NA NA
"ENSG00000251828" 0 NA NA NA NA NA NA
"ENSG00000251830" 0 NA NA NA NA NA NA
"ENSG00000251838" 0 NA NA NA NA NA NA
"ENSG00000251844" 0 NA NA NA NA NA NA
"ENSG00000251858" 0 NA NA NA NA NA NA
"ENSG00000251861" 0 NA NA NA NA NA NA
"ENSG00000251867" 3.33901452302724 -0.597095675156021 0.651426430411451 -0.916597250711622 0.359353725575051 NA NA
"ENSG00000251922" 0 NA NA NA NA NA NA
"ENSG00000251940" 0 NA NA NA NA NA NA
"ENSG00000251942" 0 NA NA NA NA NA NA
"ENSG00000251967" 0 NA NA NA NA NA NA
"ENSG00000251974" 0 NA NA NA NA NA NA
"ENSG00000251999" 0 NA NA NA NA NA NA
"ENSG00000252011" 0 NA NA NA NA NA NA
"ENSG00000252016" 0 NA NA NA NA NA NA
"ENSG00000252020" 0 NA NA NA NA NA NA
"ENSG00000252040" 0 NA NA NA NA NA NA
"ENSG00000252045" 0 NA NA NA NA NA NA
"ENSG00000252049" 0 NA NA NA NA NA NA
"ENSG00000252050" 0 NA NA NA NA NA NA
"ENSG00000252083" 0 NA NA NA NA NA NA
"ENSG00000252096" 0 NA NA NA NA NA NA
"ENSG00000252119" 0 NA NA NA NA NA NA
"ENSG00000252122" 0.00880495685168251 0 8.1030458415403 0 1 NA NA
"ENSG00000252136" 0 NA NA NA NA NA NA
"ENSG00000252138" 0 NA NA NA NA NA NA
"ENSG00000252139" 0 NA NA NA NA NA NA
"ENSG00000252170" 0 NA NA NA NA NA NA
"ENSG00000252188" 0 NA NA NA NA NA NA
"ENSG00000252190" 0 NA NA NA NA NA NA
"ENSG00000252192" 0 NA NA NA NA NA NA
"ENSG00000252193" 0 NA NA NA NA NA NA
"ENSG00000252200" 0 NA NA NA NA NA NA
"ENSG00000252204" 0 NA NA NA NA NA NA
"ENSG00000252218" 0 NA NA NA NA NA NA
"ENSG00000252228" 0.00992447624296523 0 8.1030458415403 0 1 NA NA
"ENSG00000252230" 0 NA NA NA NA NA NA
"ENSG00000252236" 0 NA NA NA NA NA NA
"ENSG00000252238" 0 NA NA NA NA NA NA
"ENSG00000252249" 0 NA NA NA NA NA NA
"ENSG00000252274" 0 NA NA NA NA NA NA
"ENSG00000252290" 0 NA NA NA NA NA NA
"ENSG00000252291" 0 NA NA NA NA NA NA
"ENSG00000252296" 0 NA NA NA NA NA NA
"ENSG00000252329" 0 NA NA NA NA NA NA
"ENSG00000252337" 0 NA NA NA NA NA NA
"ENSG00000252349" 0 NA NA NA NA NA NA
"ENSG00000252352" 0 NA NA NA NA NA NA
"ENSG00000252404" 0.0184746683177806 0 8.10304584153923 0 1 NA NA
"ENSG00000252408" 0 NA NA NA NA NA NA
"ENSG00000252409" 0 NA NA NA NA NA NA
"ENSG00000252425" 0 NA NA NA NA NA NA
"ENSG00000252427" 0 NA NA NA NA NA NA
"ENSG00000252433" 0 NA NA NA NA NA NA
"ENSG00000252438" 0 NA NA NA NA NA NA
"ENSG00000252441" 0 NA NA NA NA NA NA
"ENSG00000252458" 0.0101711875132875 0 8.10304584154004 0 1 NA NA
"ENSG00000252459" 0 NA NA NA NA NA NA
"ENSG00000252461" 0 NA NA NA NA NA NA
"ENSG00000252473" 0.136988749461162 -0.840156243876822 8.10304584152334 -0.103684004793792 0.917420120557739 NA NA
"ENSG00000252517" 0 NA NA NA NA NA NA
"ENSG00000252537" 0 NA NA NA NA NA NA
"ENSG00000252550" 0 NA NA NA NA NA NA
"ENSG00000252580" 0 NA NA NA NA NA NA
"ENSG00000252582" 0 NA NA NA NA NA NA
"ENSG00000252601" 0 NA NA NA NA NA NA
"ENSG00000252640" 0 NA NA NA NA NA NA
"ENSG00000252677" 0 NA NA NA NA NA NA
"ENSG00000252682" 0 NA NA NA NA NA NA
"ENSG00000252689" 0 NA NA NA NA NA NA
"ENSG00000252690" 3.68961078759611 0.210438810436032 0.603232602246879 0.348851851926113 0.727200533576117 NA NA
"ENSG00000252691" 0 NA NA NA NA NA NA
"ENSG00000252692" 0 NA NA NA NA NA NA
"ENSG00000252693" 0 NA NA NA NA NA NA
"ENSG00000252719" 0 NA NA NA NA NA NA
"ENSG00000252722" 0 NA NA NA NA NA NA
"ENSG00000252727" 0 NA NA NA NA NA NA
"ENSG00000252762" 0 NA NA NA NA NA NA
"ENSG00000252765" 0 NA NA NA NA NA NA
"ENSG00000252774" 0 NA NA NA NA NA NA
"ENSG00000252777" 0 NA NA NA NA NA NA
"ENSG00000252778" 0 NA NA NA NA NA NA
"ENSG00000252787" 0 NA NA NA NA NA NA
"ENSG00000252798" 0.0680169774879057 -0.519645331206585 8.1030458415077 -0.0641296299404739 0.948867009117045 NA NA
"ENSG00000252800" 0 NA NA NA NA NA NA
"ENSG00000252824" 0.0126043354413591 -0.519574360239333 8.1030458415403 -0.0641208713858847 0.948873983079143 NA NA
"ENSG00000252840" 0 NA NA NA NA NA NA
"ENSG00000252852" 0 NA NA NA NA NA NA
"ENSG00000252868" 0 NA NA NA NA NA NA
"ENSG00000252870" 0 NA NA NA NA NA NA
"ENSG00000252888" 0.0083034808044931 0 8.1030458415403 0 1 NA NA
"ENSG00000252904" 0 NA NA NA NA NA NA
"ENSG00000252920" 0 NA NA NA NA NA NA
"ENSG00000252923" 0 NA NA NA NA NA NA
"ENSG00000252945" 0 NA NA NA NA NA NA
"ENSG00000252989" 0 NA NA NA NA NA NA
"ENSG00000252992" 0 NA NA NA NA NA NA
"ENSG00000252993" 0 NA NA NA NA NA NA
"ENSG00000253013" 0 NA NA NA NA NA NA
"ENSG00000253028" 0 NA NA NA NA NA NA
"ENSG00000253041" 0 NA NA NA NA NA NA
"ENSG00000253047" 0 NA NA NA NA NA NA
"ENSG00000253049" 0 NA NA NA NA NA NA
"ENSG00000253059" 0 NA NA NA NA NA NA
"ENSG00000253060" 0 NA NA NA NA NA NA
"ENSG00000253065" 0 NA NA NA NA NA NA
"ENSG00000253067" 0 NA NA NA NA NA NA
"ENSG00000253072" 0 NA NA NA NA NA NA
"ENSG00000253085" 0 NA NA NA NA NA NA
"ENSG00000253092" 0 NA NA NA NA NA NA
"ENSG00000253100" 0.0190611127286222 0 8.10304584153868 0 1 NA NA
"ENSG00000253102" 0 NA NA NA NA NA NA
"ENSG00000253104" 0 NA NA NA NA NA NA
"ENSG00000253105" 0.203399949008152 0.19595459318443 8.07915904902874 0.0242543304315797 0.980649741438937 NA NA
"ENSG00000253106" 0.321985819701773 -1.76537735605683 3.26709021869468 -0.540351578280617 0.58895459441068 NA NA
"ENSG00000253107" 0 NA NA NA NA NA NA
"ENSG00000253108" 0 NA NA NA NA NA NA
"ENSG00000253110" 0.0117105097379052 -0.519576419257958 8.1030458415403 -0.0641211254901641 0.948873780749629 NA NA
"ENSG00000253112" 0 NA NA NA NA NA NA
"ENSG00000253115" 0 NA NA NA NA NA NA
"ENSG00000253116" 0 NA NA NA NA NA NA
"ENSG00000253118" 0 NA NA NA NA NA NA
"ENSG00000253121" 0 NA NA NA NA NA NA
"ENSG00000253122" 0 NA NA NA NA NA NA
"ENSG00000253123" 0.218675902635658 0.121511154405059 5.78369265767464 0.0210092689216154 0.9832382617783 NA NA
"ENSG00000253125" 0.0171149362079666 0 8.1030458415403 0 1 NA NA
"ENSG00000253130" 0.183743644106403 -1.18738688941443 8.10254600377793 -0.146544911792021 0.883491238097486 NA NA
"ENSG00000253134" 0 NA NA NA NA NA NA
"ENSG00000253135" 0 NA NA NA NA NA NA
"ENSG00000253139" 0 NA NA NA NA NA NA
"ENSG00000253141" 0.82576943204151 1.15317249494892 1.22805670081303 0.939022191878815 0.347719350598563 NA NA
"ENSG00000253142" 0.100366439850977 -1.16023535725419 8.10303807167261 -0.14318522842812 0.886143895617531 NA NA
"ENSG00000253143" 0.0334645747357855 0.762597848209018 8.10304584153667 0.0941124933910528 0.925019796140732 NA NA
"ENSG00000253144" 0 NA NA NA NA NA NA
"ENSG00000253153" 0 NA NA NA NA NA NA
"ENSG00000253154" 0.0521767508236794 -0.51960729755614 8.10304584153938 -0.0641249361928116 0.948870746493309 NA NA
"ENSG00000253155" 0 NA NA NA NA NA NA
"ENSG00000253160" 0 NA NA NA NA NA NA
"ENSG00000253162" 0 NA NA NA NA NA NA
"ENSG00000253163" 0 NA NA NA NA NA NA
"ENSG00000253164" 0.0356085105563843 -0.843226055828219 8.10298208765224 -0.104063670227431 0.917118821240082 NA NA
"ENSG00000253165" 0.0176769558572128 0 8.10304584153903 0 1 NA NA
"ENSG00000253166" 0 NA NA NA NA NA NA
"ENSG00000253168" 0 NA NA NA NA NA NA
"ENSG00000253170" 0 NA NA NA NA NA NA
"ENSG00000253171" 0 NA NA NA NA NA NA
"ENSG00000253172" 0.030937149320523 -0.519590831982628 8.1030458415403 -0.0641229041700522 0.948872364482987 NA NA
"ENSG00000253174" 0.108197563458588 -0.519695898578513 8.10304584151449 -0.0641358704792147 0.94886204011682 NA NA
"ENSG00000253175" 0.146570932058624 -0.519750044174871 8.10304584145834 -0.0641425526085053 0.948856719504359 NA NA
"ENSG00000253176" 0 NA NA NA NA NA NA
"ENSG00000253177" 0.0713298408364191 -0.519656095690589 8.10304584153617 -0.0641309583893546 0.948865951345576 NA NA
"ENSG00000253178" 0 NA NA NA NA NA NA
"ENSG00000253180" 0.891520934448893 -1.19153927591833 1.29872809723577 -0.917466310657645 0.358898338803783 NA NA
"ENSG00000253181" 0.029502861025893 0 8.10304584153949 0 1 NA NA
"ENSG00000253183" 0.603681295390193 -0.749796129265084 1.65466627393851 -0.453140395180949 0.650447649265264 NA NA
"ENSG00000253184" 0 NA NA NA NA NA NA
"ENSG00000253186" 0 NA NA NA NA NA NA
"ENSG00000253189" 0 NA NA NA NA NA NA
"ENSG00000253190" 0.832544473882686 -0.514405702490438 1.36297941380506 -0.37741267203322 0.705866951089923 NA NA
"ENSG00000253194" 0.323480700866091 0.442102046759011 3.59824292763793 0.122866092048218 0.90221313676201 NA NA
"ENSG00000253195" 0 NA NA NA NA NA NA
"ENSG00000253196" 0.599144161514334 -1.31129851892648 1.68429175005364 -0.778545948992938 0.436247229449183 NA NA
"ENSG00000253197" 0 NA NA NA NA NA NA
"ENSG00000253198" 0 NA NA NA NA NA NA
"ENSG00000253200" 2.26154741722558 -0.142723954670818 0.771372899255545 -0.185025886712589 0.853208731458506 NA NA
"ENSG00000253204" 0.0333129510433973 0 8.1030458415403 0 1 NA NA
"ENSG00000253205" 0 NA NA NA NA NA NA
"ENSG00000253206" 0 NA NA NA NA NA NA
"ENSG00000253207" 0 NA NA NA NA NA NA
"ENSG00000253214" 0.0710324451607075 0 8.10304584153125 0 1 NA NA
"ENSG00000253215" 0 NA NA NA NA NA NA
"ENSG00000253216" 0 NA NA NA NA NA NA
"ENSG00000253217" 0 NA NA NA NA NA NA
"ENSG00000253220" 0.134131007445659 -0.12697961573796 8.10254427200362 -0.0156715732090113 0.987496405505197 NA NA
"ENSG00000253223" 0.0641996115834255 0 8.10304584152372 0 1 NA NA
"ENSG00000253225" 0.0855644947354749 -0.519664350174448 8.10304584150326 -0.064131977078639 0.94886514021886 NA NA
"ENSG00000253227" 0.218020043266824 2.33110044484947 5.70613658012512 0.408525174978962 0.682888151858163 NA NA
"ENSG00000253232" 0 NA NA NA NA NA NA
"ENSG00000253233" 0 NA NA NA NA NA NA
"ENSG00000253235" 0 NA NA NA NA NA NA
"ENSG00000253237" 0 NA NA NA NA NA NA
"ENSG00000253238" 0.13849004100777 -1.46677470901994 8.1026376088216 -0.181024350320569 0.856348462971661 NA NA
"ENSG00000253244" 0 NA NA NA NA NA NA
"ENSG00000253252" 0.0600460113591511 0 8.10304584152484 0 1 NA NA
"ENSG00000253256" 0.00888992521533467 0 8.1030458415403 0 1 NA NA
"ENSG00000253259" 0.00886594486577857 0 8.10304584154009 0 1 NA NA
"ENSG00000253260" 0 NA NA NA NA NA NA
"ENSG00000253261" 0 NA NA NA NA NA NA
"ENSG00000253262" 0 NA NA NA NA NA NA
"ENSG00000253263" 0.0625297836329819 0 8.10304584152034 0 1 NA NA
"ENSG00000253266" 0 NA NA NA NA NA NA
"ENSG00000253269" 0 NA NA NA NA NA NA
"ENSG00000253270" 0 NA NA NA NA NA NA
"ENSG00000253271" 0 NA NA NA NA NA NA
"ENSG00000253273" 0 NA NA NA NA NA NA
"ENSG00000253275" 0 NA NA NA NA NA NA
"ENSG00000253280" 0 NA NA NA NA NA NA
"ENSG00000253281" 0.0727152185896114 0 8.10304584152616 0 1 NA NA
"ENSG00000253282" 1.97359588966442 1.06948729238676 0.714676382456965 1.4964637402876 0.134532850085539 NA NA
"ENSG00000253283" 0 NA NA NA NA NA NA
"ENSG00000253284" 1.16529360707806 -2.69805871689292 1.37498459310675 -1.96224650837483 0.0497337916092007 NA NA
"ENSG00000253286" 0.0227197764087276 0 8.1030458415403 0 1 NA NA
"ENSG00000253287" 0 NA NA NA NA NA NA
"ENSG00000253288" 0.078798112157893 -0.519665525929289 8.103045841526 -0.0641321221788156 0.948865024683507 NA NA
"ENSG00000253290" 0 NA NA NA NA NA NA
"ENSG00000253295" 0.0112725434963834 0 8.10304584153469 0 1 NA NA
"ENSG00000253297" 0.265336519315978 -0.0479068805023693 5.33978355209656 -0.00897168958909573 0.992841723422402 NA NA
"ENSG00000253300" 0.0981251734358664 -0.8401396205171 8.10304584153831 -0.103681953298392 0.917421748639614 NA NA
"ENSG00000253307" 0.00992447624296523 0 8.1030458415403 0 1 NA NA
"ENSG00000253308" 0.011933676072528 0 8.10304584153629 0 1 NA NA
"ENSG00000253312" 0 NA NA NA NA NA NA
"ENSG00000253317" 0 NA NA NA NA NA NA
"ENSG00000253319" 0 NA NA NA NA NA NA
"ENSG00000253321" 0 NA NA NA NA NA NA
"ENSG00000253322" 0 NA NA NA NA NA NA
"ENSG00000253326" 0 NA NA NA NA NA NA
"ENSG00000253330" 0.0897920906782422 0 8.1030458415044 0 1 NA NA
"ENSG00000253331" 0.0222654969577514 0 8.10304584153738 0 1 NA NA
"ENSG00000253333" 0 NA NA NA NA NA NA
"ENSG00000253334" 0.0239817292060468 -0.519588772964007 8.1030458415403 -0.0641226500657732 0.948872566812478 NA NA
"ENSG00000253335" 0 NA NA NA NA NA NA
"ENSG00000253336" 0 NA NA NA NA NA NA
"ENSG00000253339" 0 NA NA NA NA NA NA
"ENSG00000253340" 0 NA NA NA NA NA NA
"ENSG00000253342" 0.00936076753541151 0 8.1030458415391 0 1 NA NA
"ENSG00000253343" 0 NA NA NA NA NA NA
"ENSG00000253344" 0.0621767875941072 -0.519644335396632 8.10304584152244 -0.0641295070470685 0.948867106970373 NA NA
"ENSG00000253346" 0 NA NA NA NA NA NA
"ENSG00000253347" 0 NA NA NA NA NA NA
"ENSG00000253348" 0.0165434135685007 0 8.10304584153354 0 1 NA NA
"ENSG00000253354" 0 NA NA NA NA NA NA
"ENSG00000253356" 0.00881101099143422 0 8.1030458415403 0 1 NA NA
"ENSG00000253357" 0.252113468110577 -0.840248679921155 5.44774914028715 -0.154237770184268 0.877422262193353 NA NA
"ENSG00000253358" 0 NA NA NA NA NA NA
"ENSG00000253361" 0.903445967851845 -1.65319382271349 1.50110837869187 -1.10131543210368 0.270759397022249 NA NA
"ENSG00000253362" 0 NA NA NA NA NA NA
"ENSG00000253363" 0.0818508800784759 -0.840121876077857 8.10304584153348 -0.10367976345039 0.917423486519515 NA NA
"ENSG00000253369" 0.176321781006493 -0.560013631552357 8.10132714092129 -0.0691261594317831 0.944889198613148 NA NA
"ENSG00000253370" 0 NA NA NA NA NA NA
"ENSG00000253372" 0.114081186014543 0 8.10304584151392 0 1 NA NA
"ENSG00000253373" 0 NA NA NA NA NA NA
"ENSG00000253374" 0 NA NA NA NA NA NA
"ENSG00000253376" 0.012284013421823 0 8.1030458415403 0 1 NA NA
"ENSG00000253377" 0.0411376651964353 0 8.10304584151336 0 1 NA NA
"ENSG00000253380" 0.00945465382613522 0 8.1030458415403 0 1 NA NA
"ENSG00000253381" 0 NA NA NA NA NA NA
"ENSG00000253383" 0.0083034808044931 0 8.1030458415403 0 1 NA NA
"ENSG00000253385" 0 NA NA NA NA NA NA
"ENSG00000253388" 0 NA NA NA NA NA NA
"ENSG00000253389" 0 NA NA NA NA NA NA
"ENSG00000253391" 0 NA NA NA NA NA NA
"ENSG00000253392" 0.849986367283354 -0.953949591927851 1.36044424536849 -0.701204474329239 0.483175417948433 NA NA
"ENSG00000253396" 0 NA NA NA NA NA NA
"ENSG00000253397" 0 NA NA NA NA NA NA
"ENSG00000253398" 0.0136372806150015 -0.519576419257958 8.1030458415403 -0.0641211254901641 0.948873780749629 NA NA
"ENSG00000253399" 0.206314303985907 -0.230626084530897 8.10246079175696 -0.028463708798878 0.977292312476916 NA NA
"ENSG00000253400" 0 NA NA NA NA NA NA
"ENSG00000253403" 0 NA NA NA NA NA NA
"ENSG00000253406" 0.0782630172853571 -0.519652790728123 8.10304584152745 -0.0641305505227362 0.948866276107534 NA NA
"ENSG00000253407" 0 NA NA NA NA NA NA
"ENSG00000253410" 0 NA NA NA NA NA NA
"ENSG00000253413" 0 NA NA NA NA NA NA
"ENSG00000253415" 0 NA NA NA NA NA NA
"ENSG00000253416" 0.00888992521533467 0 8.1030458415403 0 1 NA NA
"ENSG00000253420" 0 NA NA NA NA NA NA
"ENSG00000253422" 0 NA NA NA NA NA NA
"ENSG00000253423" 0 NA NA NA NA NA NA
"ENSG00000253424" 0.14989961766276 -0.200422285042154 8.10301522420938 -0.0247342846454678 0.98026690824711 NA NA
"ENSG00000253427" 0 NA NA NA NA NA NA
"ENSG00000253429" 0 NA NA NA NA NA NA
"ENSG00000253430" 0.122189817620264 0 8.10304584151586 0 1 NA NA
"ENSG00000253432" 0 NA NA NA NA NA NA
"ENSG00000253444" 0 NA NA NA NA NA NA
"ENSG00000253445" 0 NA NA NA NA NA NA
"ENSG00000253447" 0 NA NA NA NA NA NA
"ENSG00000253449" 0.0326263884483981 0 8.10304584153332 0 1 NA NA
"ENSG00000253452" 1.91863806831631 0.597571925660155 0.760860955362189 0.785389132467306 0.432225450556108 NA NA
"ENSG00000253456" 0 NA NA NA NA NA NA
"ENSG00000253468" 0.0112119951205771 0 8.1030458415403 0 1 NA NA
"ENSG00000253469" 0.00888992521533467 0 8.1030458415403 0 1 NA NA
"ENSG00000253470" 0 NA NA NA NA NA NA
"ENSG00000253471" 0 NA NA NA NA NA NA
"ENSG00000253472" 0 NA NA NA NA NA NA
"ENSG00000253474" 0.103648590041391 0 8.10304584150829 0 1 NA NA
"ENSG00000253475" 0.282040652309155 0.464821203295814 5.2112879636704 0.0891950716475917 0.928926882023575 NA NA
"ENSG00000253476" 0.0643296850038704 -0.519636991202896 8.10304584152862 -0.0641286006972494 0.948867828647412 NA NA
"ENSG00000253477" 0.0474044862370102 0 8.10304584151906 0 1 NA NA
"ENSG00000253480" 0.253120416558468 -2.01442781371501 7.77133720023929 -0.259212508968596 0.795471280112742 NA NA
"ENSG00000253483" 0 NA NA NA NA NA NA
"ENSG00000253484" 0.0195934776543943 -0.519590831982628 8.1030458415403 -0.0641229041700521 0.948872364482987 NA NA
"ENSG00000253489" 0 NA NA NA NA NA NA
"ENSG00000253493" 0 NA NA NA NA NA NA
"ENSG00000253496" 0.0146475471832474 0 8.1030458415403 0 1 NA NA
"ENSG00000253499" 0 NA NA NA NA NA NA
"ENSG00000253500" 2.83262656868163 0.302862425287968 0.657585868863338 0.460567113176378 0.645109210787715 NA NA
"ENSG00000253503" 0.0126043354413591 -0.519574360239333 8.1030458415403 -0.0641208713858847 0.948873983079143 NA NA
"ENSG00000253507" 0.0109184814739803 0 8.1030458415403 0 1 NA NA
"ENSG00000253508" 0 NA NA NA NA NA NA
"ENSG00000253509" 0.398922460734283 -1.73136061378726 4.99629593482268 -0.346528835836203 0.728945317186033 NA NA
"ENSG00000253510" 0.0202792490093919 0 8.1030458415395 0 1 NA NA
"ENSG00000253512" 0.0750263553150503 0 8.10304584150212 0 1 NA NA
"ENSG00000253515" 0 NA NA NA NA NA NA
"ENSG00000253519" 0.0424509868637276 0 8.10304584153826 0 1 NA NA
"ENSG00000253520" 0.569164284550441 0.532417821069272 1.33244117959824 0.399580731383436 0.689465350890964 NA NA
"ENSG00000253523" 0 NA NA NA NA NA NA
"ENSG00000253524" 0.0425852410819367 0.762581597777069 8.10304584153469 0.0941104879190266 0.925021389205389 NA NA
"ENSG00000253526" 0.0426680213565129 0 8.10304584152861 0 1 NA NA
"ENSG00000253527" 0 NA NA NA NA NA NA
"ENSG00000253528" 0 NA NA NA NA NA NA
"ENSG00000253530" 0.0304507054422267 0 8.1030458415403 0 1 NA NA
"ENSG00000253532" 0 NA NA NA NA NA NA
"ENSG00000253536" 0 NA NA NA NA NA NA
"ENSG00000253538" 0.0285413241201736 0 8.10304584153618 0 1 NA NA
"ENSG00000253539" 0 NA NA NA NA NA NA
"ENSG00000253543" 0 NA NA NA NA NA NA
"ENSG00000253550" 0.0113111133755411 0 8.1030458415403 0 1 NA NA
"ENSG00000253551" 0 NA NA NA NA NA NA
"ENSG00000253553" 1.52238416729255 0.2258095053124 0.845174744770165 0.267174932414487 0.789334475852407 NA NA
"ENSG00000253557" 0.0163236092191201 -0.519576419257958 8.1030458415403 -0.0641211254901641 0.948873780749629 NA NA
"ENSG00000253558" 0.809148840943132 0.169257225928601 1.33598876972005 0.126690605314046 0.89918528179343 NA NA
"ENSG00000253560" 0 NA NA NA NA NA NA
"ENSG00000253561" 0 NA NA NA NA NA NA
"ENSG00000253562" 0 NA NA NA NA NA NA
"ENSG00000253564" 0.018307182259963 0 8.10304584153734 0 1 NA NA
"ENSG00000253567" 0 NA NA NA NA NA NA
"ENSG00000253568" 0 NA NA NA NA NA NA
"ENSG00000253571" 0 NA NA NA NA NA NA
"ENSG00000253572" 0 NA NA NA NA NA NA
"ENSG00000253573" 0 NA NA NA NA NA NA
"ENSG00000253574" 0.0198648961985318 0 8.10304584153815 0 1 NA NA
"ENSG00000253576" 0 NA NA NA NA NA NA
"ENSG00000253577" 0.223905530166104 2.10385062180437 7.20117573399775 0.29215376759545 0.770169058363281 NA NA
"ENSG00000253583" 0.0381618016268392 0 8.1030458415358 0 1 NA NA
"ENSG00000253584" 0.0165434135685007 0 8.10304584153354 0 1 NA NA
"ENSG00000253585" 0 NA NA NA NA NA NA
"ENSG00000253586" 0.054682400147636 0 8.10304584153863 0 1 NA NA
"ENSG00000253593" 0 NA NA NA NA NA NA
"ENSG00000253596" 0.25829646857808 -0.840257987685277 6.02328700226568 -0.139501569055104 0.889053816137301 NA NA
"ENSG00000253600" 0.467751197201017 0.701861362714784 1.72223113385448 0.407530295393027 0.683618547971008 NA NA
"ENSG00000253604" 0.0234875889800775 0 8.10304584153798 0 1 NA NA
"ENSG00000253607" 0.0294711199079689 -0.519605244707299 8.1030458415403 -0.0641246828499402 0.948870948216506 NA NA
"ENSG00000253608" 0.0595285810197495 -0.519635441465241 8.10304584153831 -0.0641284094434534 0.948867980932407 NA NA
"ENSG00000253610" 0 NA NA NA NA NA NA
"ENSG00000253613" 0 NA NA NA NA NA NA
"ENSG00000253614" 0.0218816972511927 -0.519590831982628 8.1030458415403 -0.0641229041700522 0.948872364482987 NA NA
"ENSG00000253615" 0 NA NA NA NA NA NA
"ENSG00000253617" 0 NA NA NA NA NA NA
"ENSG00000253619" 0 NA NA NA NA NA NA
"ENSG00000253620" 0 NA NA NA NA NA NA
"ENSG00000253622" 0.0275485563683124 0 8.10304584153002 0 1 NA NA
"ENSG00000253623" 0.315112192144603 -1.85531414194949 3.31353920367399 -0.559919176417877 0.575534568030228 NA NA
"ENSG00000253627" 0 NA NA NA NA NA NA
"ENSG00000253628" 0 NA NA NA NA NA NA
"ENSG00000253629" 0 NA NA NA NA NA NA
"ENSG00000253630" 0 NA NA NA NA NA NA
"ENSG00000253632" 0 NA NA NA NA NA NA
"ENSG00000253634" 0 NA NA NA NA NA NA
"ENSG00000253636" 0.53805921153577 -0.751701620653256 1.74382466958398 -0.431064907937441 0.66642117566877 NA NA
"ENSG00000253642" 0 NA NA NA NA NA NA
"ENSG00000253645" 0 NA NA NA NA NA NA
"ENSG00000253648" 0 NA NA NA NA NA NA
"ENSG00000253652" 0.0618833527511709 0 8.1030458415349 0 1 NA NA
"ENSG00000253653" 0.0252058139938244 0 8.1030458415403 0 1 NA NA
"ENSG00000253656" 0.190124358665306 -0.840226374622921 8.10304584146314 -0.103692659656878 0.917413251998395 NA NA
"ENSG00000253657" 0 NA NA NA NA NA NA
"ENSG00000253659" 0 NA NA NA NA NA NA
"ENSG00000253660" 0.114755941465816 1.05228076886986 8.09551640232933 0.129983155684433 0.896579753436793 NA NA
"ENSG00000253664" 0.00894641472455145 0 8.10304584153714 0 1 NA NA
"ENSG00000253666" 0.0457975764762836 0 8.10304584152098 0 1 NA NA
"ENSG00000253667" 0.254558257553596 -1.44008358121497 5.46080805575283 -0.263712543365789 0.792001429383418 NA NA
"ENSG00000253668" 0 NA NA NA NA NA NA
"ENSG00000253670" 0 NA NA NA NA NA NA
"ENSG00000253671" 0.0685437105947937 0.762563061887608 8.10304584151505 0.094108200398016 0.92502320631855 NA NA
"ENSG00000253672" 0 NA NA NA NA NA NA
"ENSG00000253673" 0 NA NA NA NA NA NA
"ENSG00000253675" 0 NA NA NA NA NA NA
"ENSG00000253678" 0.00945465382613522 0 8.1030458415403 0 1 NA NA
"ENSG00000253680" 0 NA NA NA NA NA NA
"ENSG00000253681" 0 NA NA NA NA NA NA
"ENSG00000253682" 0 NA NA NA NA NA NA
"ENSG00000253683" 0.0840998052893877 0 8.10304584153178 0 1 NA NA
"ENSG00000253687" 0 NA NA NA NA NA NA
"ENSG00000253688" 0.202465878331345 -0.51972125664254 5.95650100873948 -0.0872527774074069 0.93047058897201 NA NA
"ENSG00000253690" 0.0112725434963834 0 8.10304584153469 0 1 NA NA
"ENSG00000253693" 0.0401851478173709 0.121683133424059 8.1030458415403 0.0150169622390941 0.988018647998387 NA NA
"ENSG00000253697" 0 NA NA NA NA NA NA
"ENSG00000253698" 0 NA NA NA NA NA NA
"ENSG00000253699" 0 NA NA NA NA NA NA
"ENSG00000253706" 1.56785394335234 -0.430553130405668 0.876930270326295 -0.490977612445132 0.62344228185758 NA NA
"ENSG00000253707" 0 NA NA NA NA NA NA
"ENSG00000253708" 0 NA NA NA NA NA NA
"ENSG00000253711" 0 NA NA NA NA NA NA
"ENSG00000253713" 0 NA NA NA NA NA NA
"ENSG00000253715" 0.0436967601037318 0.762582856697826 8.10304584153871 0.0941106432828741 0.925021265790715 NA NA
"ENSG00000253717" 0 NA NA NA NA NA NA
"ENSG00000253720" 0.199802259843529 -1.63445334195647 6.72737010317165 -0.24295576382603 0.808039666150982 NA NA
"ENSG00000253722" 0.00880495685168251 0 8.1030458415403 0 1 NA NA
"ENSG00000253723" 0 NA NA NA NA NA NA
"ENSG00000253725" 0 NA NA NA NA NA NA
"ENSG00000253726" 0.100809473987405 -0.519699893531556 8.10304584151056 -0.0641363634979355 0.948861647553019 NA NA
"ENSG00000253728" 0 NA NA NA NA NA NA
"ENSG00000253730" 0.301834350103905 0.442116529148802 3.35892853449161 0.131624273814959 0.895281484840724 NA NA
"ENSG00000253735" 0 NA NA NA NA NA NA
"ENSG00000253736" 2.09696437240553 0.0623637516560347 0.711815456831555 0.0876122470473306 0.930184867877019 NA NA
"ENSG00000253737" 0.0961123184535451 -0.519650614140985 8.10304584152255 -0.0641302819093202 0.948866489989761 NA NA
"ENSG00000253740" 0 NA NA NA NA NA NA
"ENSG00000253744" 0 NA NA NA NA NA NA
"ENSG00000253745" 0 NA NA NA NA NA NA
"ENSG00000253746" 0.0113111133755411 0 8.1030458415403 0 1 NA NA
"ENSG00000253749" 0 NA NA NA NA NA NA
"ENSG00000253750" 0 NA NA NA NA NA NA
"ENSG00000253754" 0 NA NA NA NA NA NA
"ENSG00000253760" 0.00888992521533467 0 8.1030458415403 0 1 NA NA
"ENSG00000253762" 0.0302491245242549 0.762597012507422 8.10304584153955 0.0941123902567643 0.92501987806637 NA NA
"ENSG00000253766" 0 NA NA NA NA NA NA
"ENSG00000253768" 0 NA NA NA NA NA NA
"ENSG00000253772" 0.198556643072933 0.121501314775721 6.77042222246734 0.0179458992044136 0.985682012629814 NA NA
"ENSG00000253774" 0.0227229916588147 0 8.10304584152088 0 1 NA NA
"ENSG00000253775" 0 NA NA NA NA NA NA
"ENSG00000253776" 0 NA NA NA NA NA NA
"ENSG00000253777" 0.0136372806150015 -0.519576419257958 8.1030458415403 -0.0641211254901641 0.948873780749629 NA NA
"ENSG00000253778" 0 NA NA NA NA NA NA
"ENSG00000253782" 0 NA NA NA NA NA NA
"ENSG00000253783" 0 NA NA NA NA NA NA
"ENSG00000253784" 0 NA NA NA NA NA NA
"ENSG00000253785" 0.0126043354413591 -0.519574360239333 8.1030458415403 -0.0641208713858847 0.948873983079143 NA NA
"ENSG00000253790" 0 NA NA NA NA NA NA
"ENSG00000253792" 0 NA NA NA NA NA NA
"ENSG00000253793" 0.0270394124509319 0 8.1030458415403 0 1 NA NA
"ENSG00000253796" 0.0980511151982487 0.762509443857644 8.1030458414971 0.0941015833765497 0.925028462612053 NA NA
"ENSG00000253798" 0 NA NA NA NA NA NA
"ENSG00000253800" 0.00880495685168251 0 8.1030458415403 0 1 NA NA
"ENSG00000253801" 0 NA NA NA NA NA NA
"ENSG00000253803" 0 NA NA NA NA NA NA
"ENSG00000253805" 0 NA NA NA NA NA NA
"ENSG00000253806" 0 NA NA NA NA NA NA
"ENSG00000253809" 0 NA NA NA NA NA NA
"ENSG00000253811" 0 NA NA NA NA NA NA
"ENSG00000253817" 0 NA NA NA NA NA NA
"ENSG00000253821" 0.10773284873685 0 8.10304584152447 0 1 NA NA
"ENSG00000253824" 0.142261245538616 -0.519674278177925 8.10304584150088 -0.0641332022973807 0.948864164644071 NA NA
"ENSG00000253825" 0.0576212917137635 0.762569145651303 8.10304584153665 0.0941089511973797 0.92502260991419 NA NA
"ENSG00000253829" 0 NA NA NA NA NA NA
"ENSG00000253832" 0.15066306379746 -0.840182298921399 8.10304584151289 -0.103687220256986 0.917417568743138 NA NA
"ENSG00000253834" 0 NA NA NA NA NA NA
"ENSG00000253836" 0 NA NA NA NA NA NA
"ENSG00000253838" 0 NA NA NA NA NA NA
"ENSG00000253840" 0.210804273951469 -0.59799735583495 7.47796168805001 -0.0799679619635611 0.936262736989555 NA NA
"ENSG00000253841" 0 NA NA NA NA NA NA
"ENSG00000253842" 0.169875662961257 0.12152141077048 8.10304584146838 0.014997003984425 0.988034570588587 NA NA
"ENSG00000253843" 0 NA NA NA NA NA NA
"ENSG00000253844" 0.0429730121924576 -0.519623291046518 8.10304584152892 -0.0641269099556857 0.948869174893025 NA NA
"ENSG00000253845" 0 NA NA NA NA NA NA
"ENSG00000253849" 0 NA NA NA NA NA NA
"ENSG00000253851" 0.012284013421823 0 8.1030458415403 0 1 NA NA
"ENSG00000253852" 0 NA NA NA NA NA NA
"ENSG00000253853" 0.15698403836302 -1.70876605315699 8.10086214910004 -0.210936320320773 0.832936962183111 NA NA
"ENSG00000253854" 0.324836362378229 0.141848487662035 3.2594859874429 0.0435186677312014 0.965288083924678 NA NA
"ENSG00000253855" 0 NA NA NA NA NA NA
"ENSG00000253857" 0.010399839673666 0 8.1030458415403 0 1 NA NA
"ENSG00000253858" 0.0528934614255509 0.762571950267612 8.10304584152414 0.094109297316301 0.925022334971465 NA NA
"ENSG00000253859" 0 NA NA NA NA NA NA
"ENSG00000253865" 0.157148270046425 0.121534386542145 8.10304584146815 0.0149986053293912 0.988033293043852 NA NA
"ENSG00000253871" 0.0112725434963834 0 8.10304584153469 0 1 NA NA
"ENSG00000253872" 0.462507423206361 -0.415163951570563 2.23470072190007 -0.185780560010544 0.852616849994874 NA NA
"ENSG00000253875" 0.00945465382613522 0 8.1030458415403 0 1 NA NA
"ENSG00000253879" 0 NA NA NA NA NA NA
"ENSG00000253880" 0 NA NA NA NA NA NA
"ENSG00000253882" 0 NA NA NA NA NA NA
"ENSG00000253884" 0 NA NA NA NA NA NA
"ENSG00000253886" 0.00880495685168251 0 8.1030458415403 0 1 NA NA
"ENSG00000253887" 0 NA NA NA NA NA NA
"ENSG00000253888" 0 NA NA NA NA NA NA
"ENSG00000253891" 0 NA NA NA NA NA NA
"ENSG00000253892" 0 NA NA NA NA NA NA
"ENSG00000253894" 0.220880131837798 0 6.43059437854514 0 1 NA NA
"ENSG00000253896" 0 NA NA NA NA NA NA
"ENSG00000253897" 0 NA NA NA NA NA NA
"ENSG00000253899" 0 NA NA NA NA NA NA
"ENSG00000253901" 0 NA NA NA NA NA NA
"ENSG00000253903" 0.0444364689000106 0 8.10304584151688 0 1 NA NA
"ENSG00000253907" 0 NA NA NA NA NA NA
"ENSG00000253908" 0.0109184814739803 0 8.1030458415403 0 1 NA NA
"ENSG00000253911" 0 NA NA NA NA NA NA
"ENSG00000253912" 0 NA NA NA NA NA NA
"ENSG00000253917" 0.10119194606218 0.121612803817748 8.10304584151184 0.0150082828354157 0.98802557238023 NA NA
"ENSG00000253923" 0.222735782240385 1.01639689539903 5.7208884957102 0.177664168102765 0.858986727207182 NA NA
"ENSG00000253924" 0 NA NA NA NA NA NA
"ENSG00000253925" 0 NA NA NA NA NA NA
"ENSG00000253926" 0 NA NA NA NA NA NA
"ENSG00000253927" 0 NA NA NA NA NA NA
"ENSG00000253932" 0 NA NA NA NA NA NA
"ENSG00000253939" 0.0200242268502017 0 8.1030458415403 0 1 NA NA
"ENSG00000253940" 0 NA NA NA NA NA NA
"ENSG00000253942" 0 NA NA NA NA NA NA
"ENSG00000253945" 0 NA NA NA NA NA NA
"ENSG00000253947" 0 NA NA NA NA NA NA
"ENSG00000253949" 0 NA NA NA NA NA NA
"ENSG00000253956" 0 NA NA NA NA NA NA
"ENSG00000253960" 0 NA NA NA NA NA NA
"ENSG00000253961" 0 NA NA NA NA NA NA
"ENSG00000253965" 0.0144143174891462 0 8.1030458415403 0 1 NA NA
"ENSG00000253966" 0.062253564079345 0 8.1030458415259 0 1 NA NA
"ENSG00000253968" 0.0705180557233056 -0.840110839355312 8.10304584153819 -0.103678401404161 0.917424567449881 NA NA
"ENSG00000253975" 0 NA NA NA NA NA NA
"ENSG00000253976" 0 NA NA NA NA NA NA
"ENSG00000253979" 0 NA NA NA NA NA NA
"ENSG00000253980" 0 NA NA NA NA NA NA
"ENSG00000253983" 0.0083034808044931 0 8.1030458415403 0 1 NA NA
"ENSG00000253985" 0 NA NA NA NA NA NA
"ENSG00000253986" 0 NA NA NA NA NA NA
"ENSG00000253988" 0.0706234918931255 0 8.10304584153203 0 1 NA NA
"ENSG00000253991" 0 NA NA NA NA NA NA
"ENSG00000253992" 0 NA NA NA NA NA NA
"ENSG00000253993" 0 NA NA NA NA NA NA
"ENSG00000253997" 0.0272776391352369 -0.519593589755953 8.1030458415334 -0.0641232445079722 0.948872093490317 NA NA
"ENSG00000254000" 0 NA NA NA NA NA NA
"ENSG00000254001" 0 NA NA NA NA NA NA
"ENSG00000254002" 0.0339177391465529 -0.84322605582822 8.10298208765224 -0.104063670227431 0.917118821240082 NA NA
"ENSG00000254006" 0 NA NA NA NA NA NA
"ENSG00000254007" 0.0339254816347371 0 8.1030458415403 0 1 NA NA
"ENSG00000254011" 0 NA NA NA NA NA NA
"ENSG00000254014" 0 NA NA NA NA NA NA
"ENSG00000254020" 0 NA NA NA NA NA NA
"ENSG00000254021" 0 NA NA NA NA NA NA
"ENSG00000254024" 0 NA NA NA NA NA NA
"ENSG00000254028" 0.0410833432140983 -0.519609362744541 8.1030458415403 -0.0641251910584983 0.94887054355758 NA NA
"ENSG00000254031" 0 NA NA NA NA NA NA
"ENSG00000254033" 0 NA NA NA NA NA NA
"ENSG00000254035" 0.609433713572751 0.690472196488681 1.46151942784993 0.472434497504045 0.63661668565879 NA NA
"ENSG00000254037" 0 NA NA NA NA NA NA
"ENSG00000254038" 0 NA NA NA NA NA NA
"ENSG00000254039" 0 NA NA NA NA NA NA
"ENSG00000254040" 0.111476490698555 0.12157659596685 8.10304584152056 0.0150038144106113 0.988029137265997 NA NA
"ENSG00000254043" 0 NA NA NA NA NA NA
"ENSG00000254044" 0.393895637021351 -0.878054021087616 2.79702786021849 -0.313923945333539 0.753578803297919 NA NA
"ENSG00000254047" 0 NA NA NA NA NA NA
"ENSG00000254048" 0.013355844099843 0 8.1030458415403 0 1 NA NA
"ENSG00000254050" 0 NA NA NA NA NA NA
"ENSG00000254051" 0.407506114007747 -0.498838464413362 2.39871869035249 -0.207960385859193 0.835259898600803 NA NA
"ENSG00000254054" 0 NA NA NA NA NA NA
"ENSG00000254055" 0.0367734045672266 1.27125340512145 8.08483822441815 0.15723918894035 0.875056344116788 NA NA
"ENSG00000254057" 0 NA NA NA NA NA NA
"ENSG00000254060" 0 NA NA NA NA NA NA
"ENSG00000254061" 0 NA NA NA NA NA NA
"ENSG00000254065" 0 NA NA NA NA NA NA
"ENSG00000254067" 0 NA NA NA NA NA NA
"ENSG00000254069" 0.012284013421823 0 8.1030458415403 0 1 NA NA
"ENSG00000254070" 0 NA NA NA NA NA NA
"ENSG00000254076" 0.0165434135685007 0 8.10304584153354 0 1 NA NA
"ENSG00000254084" 0 NA NA NA NA NA NA
"ENSG00000254086" 0 NA NA NA NA NA NA
"ENSG00000254089" 0 NA NA NA NA NA NA
"ENSG00000254091" 0.0257243397673999 0 8.1030458415403 0 1 NA NA
"ENSG00000254092" 0.0895662950405296 -0.840114881874528 8.10304584151154 -0.103678900293351 0.917424171527564 NA NA
"ENSG00000254094" 0 NA NA NA NA NA NA
"ENSG00000254095" 0 NA NA NA NA NA NA
"ENSG00000254099" 0 NA NA NA NA NA NA
"ENSG00000254104" 0 NA NA NA NA NA NA
"ENSG00000254111" 0.0153891473570691 0 8.1030458415403 0 1 NA NA
"ENSG00000254112" 0.0171694256702717 0 8.1030458415403 0 1 NA NA
"ENSG00000254113" 0 NA NA NA NA NA NA
"ENSG00000254115" 0 NA NA NA NA NA NA
"ENSG00000254129" 0 NA NA NA NA NA NA
"ENSG00000254131" 0.0219369579833184 0.762613250935961 8.1030458415403 0.0941143942474596 0.925018286178706 NA NA
"ENSG00000254135" 0.0406384543983844 -1.17239386471703 8.10281321969405 -0.14468973095264 0.884955847348002 NA NA
"ENSG00000254136" 0 NA NA NA NA NA NA
"ENSG00000254138" 0 NA NA NA NA NA NA
"ENSG00000254141" 0.0735210827261077 -0.840110624757336 8.10304584153777 -0.103678374920547 0.917424588467482 NA NA
"ENSG00000254143" 0.0176709017174611 0 8.10304584153903 0 1 NA NA
"ENSG00000254145" 0 NA NA NA NA NA NA
"ENSG00000254150" 0 NA NA NA NA NA NA
"ENSG00000254158" 0 NA NA NA NA NA NA
"ENSG00000254160" 0 NA NA NA NA NA NA
"ENSG00000254162" 1.66325622587388 0.384723363950406 0.731808161420031 0.52571614288077 0.59908544599524 NA NA
"ENSG00000254163" 0 NA NA NA NA NA NA
"ENSG00000254164" 0 NA NA NA NA NA NA
"ENSG00000254165" 1.41845997770364 -0.421507931561484 0.896400203925134 -0.470222931360118 0.638195752455053 NA NA
"ENSG00000254170" 0.250725016968756 2.18465795482228 6.83631734827396 0.319566492239255 0.749296978687275 NA NA
"ENSG00000254171" 0 NA NA NA NA NA NA
"ENSG00000254177" 0 NA NA NA NA NA NA
"ENSG00000254178" 0.00886594486577857 0 8.10304584154009 0 1 NA NA
"ENSG00000254180" 0.188321127521954 1.232397471288 7.84246714874232 0.157144103751284 0.875131279580325 NA NA
"ENSG00000254182" 0 NA NA NA NA NA NA
"ENSG00000254186" 0.162482359535188 -0.840214841716491 8.10304584151899 -0.103691236375751 0.917414381523741 NA NA
"ENSG00000254187" 0.426151084034374 0.564225482234332 2.10783599275577 0.267679973287042 0.78894566644124 NA NA
"ENSG00000254189" 0.237703475142718 0.44204489500476 5.60415344579782 0.0788780855628105 0.93712959410935 NA NA
"ENSG00000254190" 0 NA NA NA NA NA NA
"ENSG00000254192" 0 NA NA NA NA NA NA
"ENSG00000254193" 0 NA NA NA NA NA NA
"ENSG00000254194" 0 NA NA NA NA NA NA
"ENSG00000254197" 0 NA NA NA NA NA NA
"ENSG00000254198" 0 NA NA NA NA NA NA
"ENSG00000254201" 0 NA NA NA NA NA NA
"ENSG00000254202" 0.010399839673666 0 8.1030458415403 0 1 NA NA
"ENSG00000254204" 0 NA NA NA NA NA NA
"ENSG00000254205" 0 NA NA NA NA NA NA
"ENSG00000254207" 0 NA NA NA NA NA NA
"ENSG00000254208" 0 NA NA NA NA NA NA
"ENSG00000254212" 0 NA NA NA NA NA NA
"ENSG00000254216" 0 NA NA NA NA NA NA
"ENSG00000254219" 0 NA NA NA NA NA NA
"ENSG00000254222" 0.0214823008888287 0 8.1030458415403 0 1 NA NA
"ENSG00000254227" 0 NA NA NA NA NA NA
"ENSG00000254230" 0 NA NA NA NA NA NA
"ENSG00000254236" 0 NA NA NA NA NA NA
"ENSG00000254237" 0.0853625797612541 -0.840102921384855 8.10304584151086 -0.103677424244735 0.917425342931214 NA NA
"ENSG00000254238" 0 NA NA NA NA NA NA
"ENSG00000254239" 0 NA NA NA NA NA NA
"ENSG00000254242" 0.0502404571459629 -0.840088534128445 8.10304584152244 -0.103675648707746 0.9174267520114 NA NA
"ENSG00000254246" 0 NA NA NA NA NA NA
"ENSG00000254247" 0 NA NA NA NA NA NA
"ENSG00000254248" 0 NA NA NA NA NA NA
"ENSG00000254249" 0 NA NA NA NA NA NA
"ENSG00000254251" 0.0387694580513889 -0.519610377814505 8.10304584152836 -0.0641253163287669 0.948870443811658 NA NA
"ENSG00000254255" 0 NA NA NA NA NA NA
"ENSG00000254258" 1.00041443000885 -0.986684834732344 1.57487855581261 -0.626514870680446 0.53097728614112 NA NA
"ENSG00000254260" 0 NA NA NA NA NA NA
"ENSG00000254261" 0 NA NA NA NA NA NA
"ENSG00000254263" 0.0469629334112318 0 8.10304584151933 0 1 NA NA
"ENSG00000254265" 0.0165434135685007 0 8.10304584153354 0 1 NA NA
"ENSG00000254273" 0.0262497472683148 -0.51959289100125 8.1030458415403 -0.0641231582743312 0.948872162153499 NA NA
"ENSG00000254277" 0.0890410747024076 0 8.10304584151132 0 1 NA NA
"ENSG00000254278" 0 NA NA NA NA NA NA
"ENSG00000254283" 0.012093223816089 0 8.1030458415403 0 1 NA NA
"ENSG00000254287" 0 NA NA NA NA NA NA
"ENSG00000254288" 0 NA NA NA NA NA NA
"ENSG00000254290" 0 NA NA NA NA NA NA
"ENSG00000254291" 0 NA NA NA NA NA NA
"ENSG00000254293" 0.0235070446696189 0.762617368973204 8.1030458415403 0.0941149024560176 0.925017882478808 NA NA
"ENSG00000254295" 0.0445263156002065 -0.840076480316268 8.1030458415403 -0.103674161141927 0.91742793255559 NA NA
"ENSG00000254297" 0.103512857377904 -0.519685012115085 8.1030458415229 -0.0641345269765146 0.948863109874488 NA NA
"ENSG00000254298" 0 NA NA NA NA NA NA
"ENSG00000254302" 0.015427605311482 -0.519576419257958 8.1030458415403 -0.0641211254901641 0.948873780749629 NA NA
"ENSG00000254303" 0 NA NA NA NA NA NA
"ENSG00000254306" 0 NA NA NA NA NA NA
"ENSG00000254307" 0.0636579567624845 0 8.10304584150603 0 1 NA NA
"ENSG00000254309" 0 NA NA NA NA NA NA
"ENSG00000254310" 0 NA NA NA NA NA NA
"ENSG00000254313" 0.0673607147502528 0 8.1030458415058 0 1 NA NA
"ENSG00000254314" 0.0285919266484847 0 8.10304584152792 0 1 NA NA
"ENSG00000254315" 0.0147097758718083 0 8.1030458415403 0 1 NA NA
"ENSG00000254316" 0 NA NA NA NA NA NA
"ENSG00000254317" 0.0106008753310464 0 8.10304584153717 0 1 NA NA
"ENSG00000254320" 0 NA NA NA NA NA NA
"ENSG00000254321" 0.396154431324403 1.13914987215531 2.92596315745329 0.389324749101354 0.697035930544904 NA NA
"ENSG00000254325" 0 NA NA NA NA NA NA
"ENSG00000254328" 0 NA NA NA NA NA NA
"ENSG00000254330" 0 NA NA NA NA NA NA
"ENSG00000254336" 0 NA NA NA NA NA NA
"ENSG00000254337" 0.0672506851555425 -0.519639230744208 8.10304584151993 -0.0641288770799718 0.948867608578886 NA NA
"ENSG00000254339" 0.225098605389586 -0.524889441598274 5.68639585385305 -0.0923061733809146 0.926454783664215 NA NA
"ENSG00000254340" 0.178291218379605 -0.198941796023414 8.10304584150387 -0.0245514834686524 0.98041271820373 NA NA
"ENSG00000254342" 0 NA NA NA NA NA NA
"ENSG00000254343" 0 NA NA NA NA NA NA
"ENSG00000254347" 0 NA NA NA NA NA NA
"ENSG00000254348" 0.0139298105332532 -0.519576419257958 8.1030458415403 -0.0641211254901641 0.948873780749629 NA NA
"ENSG00000254350" 0 NA NA NA NA NA NA
"ENSG00000254361" 0.301816017133676 -2.91653561669168 8.08685776313487 -0.360651281637119 0.718360148467871 NA NA
"ENSG00000254362" 0 NA NA NA NA NA NA
"ENSG00000254363" 0.274598644264216 -0.176982900087186 4.33754416021886 -0.0408025586714156 0.96745329953447 NA NA
"ENSG00000254364" 0 NA NA NA NA NA NA
"ENSG00000254365" 0.0658482158557861 0 8.10304584153293 0 1 NA NA
"ENSG00000254366" 0 NA NA NA NA NA NA
"ENSG00000254367" 0 NA NA NA NA NA NA
"ENSG00000254370" 0.0647326396748029 -0.840108031877085 8.10304584153591 -0.103678054932223 0.917424842412701 NA NA
"ENSG00000254372" 0 NA NA NA NA NA NA
"ENSG00000254373" 0 NA NA NA NA NA NA
"ENSG00000254380" 0.0147097758718083 0 8.1030458415403 0 1 NA NA
"ENSG00000254383" 0 NA NA NA NA NA NA
"ENSG00000254391" 0 NA NA NA NA NA NA
"ENSG00000254392" 0 NA NA NA NA NA NA
"ENSG00000254394" 0 NA NA NA NA NA NA
"ENSG00000254396" 0.00881101099143422 0 8.1030458415403 0 1 NA NA
"ENSG00000254397" 0.167581286452697 -0.840189967649016 8.10304584149651 -0.103688166657816 0.917416817672828 NA NA
"ENSG00000254398" 0 NA NA NA NA NA NA
"ENSG00000254400" 0 NA NA NA NA NA NA
"ENSG00000254404" 0.0082374088221482 0 8.1030458415403 0 1 NA NA
"ENSG00000254406" 0 NA NA NA NA NA NA
"ENSG00000254409" 0 NA NA NA NA NA NA
"ENSG00000254411" 0 NA NA NA NA NA NA
"ENSG00000254412" 0 NA NA NA NA NA NA
"ENSG00000254419" 0 NA NA NA NA NA NA
"ENSG00000254420" 0.0293943643518387 -0.519607070342242 8.10304584153956 -0.0641249081522557 0.948870768820484 NA NA
"ENSG00000254422" 0.116286440350756 0.442051919779945 8.10304584150816 0.0545537972296192 0.956493948375352 NA NA
"ENSG00000254423" 0.0194151197026345 0 8.10304584153815 0 1 NA NA
"ENSG00000254424" 0 NA NA NA NA NA NA
"ENSG00000254425" 0 NA NA NA NA NA NA
"ENSG00000254428" 0.0127985154158495 0 8.1030458415403 0 1 NA NA
"ENSG00000254429" 0 NA NA NA NA NA NA
"ENSG00000254431" 0 NA NA NA NA NA NA
"ENSG00000254432" 0 NA NA NA NA NA NA
"ENSG00000254433" 0 NA NA NA NA NA NA
"ENSG00000254434" 0.0120561868881342 0 8.1030458415403 0 1 NA NA
"ENSG00000254436" 0 NA NA NA NA NA NA
"ENSG00000254442" 0.0106008753310464 0 8.10304584153717 0 1 NA NA
"ENSG00000254443" 0.512036100716362 -1.22230000945587 2.04953013883802 -0.596380597822704 0.550920998988278 NA NA
"ENSG00000254444" 0.0139298105332532 -0.519576419257958 8.1030458415403 -0.0641211254901641 0.948873780749629 NA NA
"ENSG00000254447" 0.0179404487891272 0 8.1030458415403 0 1 NA NA
"ENSG00000254452" 0 NA NA NA NA NA NA
"ENSG00000254458" 0 NA NA NA NA NA NA
"ENSG00000254459" 0.0199999165617258 0 8.10304584153519 0 1 NA NA
"ENSG00000254460" 0.0177009362067689 0 8.10304584153982 0 1 NA NA
"ENSG00000254461" 0 NA NA NA NA NA NA
"ENSG00000254467" 0.0497762729291284 1.11550655012555 8.09220925420965 0.137849444457366 0.890359406315456 NA NA
"ENSG00000254468" 0.0827400423003943 0 8.10304584150492 0 1 NA NA
"ENSG00000254471" 0 NA NA NA NA NA NA
"ENSG00000254477" 0.168239455204928 -0.51975795546716 8.10304584148827 -0.0641435289438887 0.948855942102321 NA NA
"ENSG00000254482" 0.0101711875132875 0 8.10304584154004 0 1 NA NA
"ENSG00000254484" 0.136781243723106 1.64611791050256 8.08234623770484 0.203668323787378 0.838612697283878 NA NA
"ENSG00000254485" 1.50738365119906 -0.711203764399148 1.05253867495399 -0.675703212929667 0.499229095655485 NA NA
"ENSG00000254487" 0 NA NA NA NA NA NA
"ENSG00000254488" 0 NA NA NA NA NA NA
"ENSG00000254491" 0 NA NA NA NA NA NA
"ENSG00000254492" 0 NA NA NA NA NA NA
"ENSG00000254495" 0.00894641472455145 0 8.10304584153714 0 1 NA NA
"ENSG00000254497" 0.0263931418663002 -0.519592184870515 8.10304584153798 -0.0641230711304843 0.948872231541428 NA NA
"ENSG00000254498" 0 NA NA NA NA NA NA
"ENSG00000254499" 0 NA NA NA NA NA NA
"ENSG00000254501" 0 NA NA NA NA NA NA
"ENSG00000254503" 0.506140072019328 0.464712511251421 2.01138765629767 0.231040749303797 0.817283144937694 NA NA
"ENSG00000254509" 0 NA NA NA NA NA NA
"ENSG00000254510" 7.07234071499611 0.509408643324805 0.36770324977162 1.38537976926013 0.165936373737013 NA NA
"ENSG00000254511" 0 NA NA NA NA NA NA
"ENSG00000254514" 0 NA NA NA NA NA NA
"ENSG00000254517" 0 NA NA NA NA NA NA
"ENSG00000254519" 3.12443678449515 -0.361239543366086 0.574344220833479 -0.62896000388384 0.52937524111782 NA NA
"ENSG00000254522" 0 NA NA NA NA NA NA
"ENSG00000254526" 0 NA NA NA NA NA NA
"ENSG00000254533" 0.668331349361247 0.955367369627584 1.30557001675102 0.731762645717818 0.464313452349598 NA NA
"ENSG00000254537" 0.02936526425679 0 8.10304584153126 0 1 NA NA
"ENSG00000254538" 0.0521604512823877 -0.519625364719531 8.10304584153878 -0.0641271658683907 0.948868971123638 NA NA
"ENSG00000254539" 0.244800660696911 1.70243176941087 6.12788260419876 0.277817295038319 0.781152614098493 NA NA
"ENSG00000254540" 0 NA NA NA NA NA NA
"ENSG00000254545" 0 NA NA NA NA NA NA
"ENSG00000254548" 0 NA NA NA NA NA NA
"ENSG00000254551" 0 NA NA NA NA NA NA
"ENSG00000254553" 0.0321795548601993 0 8.10304584153057 0 1 NA NA
"ENSG00000254555" 0 NA NA NA NA NA NA
"ENSG00000254556" 1.91465644625893 -1.09358446169949 0.857165075203153 -1.27581546814691 0.202020758291996 NA NA
"ENSG00000254557" 0 NA NA NA NA NA NA
"ENSG00000254559" 0 NA NA NA NA NA NA
"ENSG00000254563" 0 NA NA NA NA NA NA
"ENSG00000254564" 0 NA NA NA NA NA NA
"ENSG00000254566" 0 NA NA NA NA NA NA
"ENSG00000254568" 0 NA NA NA NA NA NA
"ENSG00000254569" 0 NA NA NA NA NA NA
"ENSG00000254571" 0.180510983259507 -1.1551097582226 8.05570156946386 -0.143390336429689 0.885981914522891 NA NA
"ENSG00000254573" 0 NA NA NA NA NA NA
"ENSG00000254574" 0 NA NA NA NA NA NA
"ENSG00000254575" 0 NA NA NA NA NA NA
"ENSG00000254577" 0.0536308523673599 -0.840081641519933 8.1030458415305 -0.103674798088179 0.917427427069902 NA NA
"ENSG00000254578" 0 NA NA NA NA NA NA
"ENSG00000254579" 0 NA NA NA NA NA NA
"ENSG00000254583" 0 NA NA NA NA NA NA
"ENSG00000254586" 0.012284013421823 0 8.1030458415403 0 1 NA NA
"ENSG00000254587" 0 NA NA NA NA NA NA
"ENSG00000254590" 0.0082374088221482 0 8.1030458415403 0 1 NA NA
"ENSG00000254591" 0 NA NA NA NA NA NA
"ENSG00000254592" 0 NA NA NA NA NA NA
"ENSG00000254595" 0.274853905141695 0.578264776427587 5.22474491269009 0.110678087847518 0.911871622572851 NA NA
"ENSG00000254596" 0 NA NA NA NA NA NA
"ENSG00000254599" 0 NA NA NA NA NA NA
"ENSG00000254604" 0.0201457054078764 -0.840047654866934 8.1030458415403 -0.103670603782151 0.917430755705637 NA NA
"ENSG00000254605" 0.432337163376861 1.16229831846262 2.2018046676213 0.527884392087469 0.597579578306207 NA NA
"ENSG00000254606" 0.0168703913399424 -0.840045595848312 8.1030458415403 -0.103670349677872 0.917430957364928 NA NA
"ENSG00000254607" 1.59629956680792 -0.105402188134311 1.12098421767606 -0.0940264693046464 0.925088130413959 NA NA
"ENSG00000254610" 0 NA NA NA NA NA NA
"ENSG00000254616" 0 NA NA NA NA NA NA
"ENSG00000254617" 0 NA NA NA NA NA NA
"ENSG00000254619" 0.0123199367350616 0 8.1030458415403 0 1 NA NA
"ENSG00000254620" 0.00888992521533467 0 8.1030458415403 0 1 NA NA
"ENSG00000254625" 0 NA NA NA NA NA NA
"ENSG00000254626" 0 NA NA NA NA NA NA
"ENSG00000254627" 0 NA NA NA NA NA NA
"ENSG00000254629" 0 NA NA NA NA NA NA
"ENSG00000254630" 0.0262439295936203 0 8.1030458415403 0 1 NA NA
"ENSG00000254631" 0 NA NA NA NA NA NA
"ENSG00000254632" 0 NA NA NA NA NA NA
"ENSG00000254638" 0 NA NA NA NA NA NA
"ENSG00000254639" 0.073399533352624 0.442102242116851 8.10304584153053 0.054560007528397 0.956489000642674 NA NA
"ENSG00000254641" 0.0127985154158495 0 8.1030458415403 0 1 NA NA
"ENSG00000254644" 0 NA NA NA NA NA NA
"ENSG00000254645" 0 NA NA NA NA NA NA
"ENSG00000254648" 0.0392264225308862 0.762598838211291 8.1030458415403 0.0941126155675715 0.92501969908873 NA NA
"ENSG00000254649" 0.0117105097379052 -0.519576419257958 8.1030458415403 -0.0641211254901641 0.948873780749629 NA NA
"ENSG00000254651" 0 NA NA NA NA NA NA
"ENSG00000254653" 0.0552831732809356 0 8.10304584152786 0 1 NA NA
"ENSG00000254655" 0 NA NA NA NA NA NA
"ENSG00000254660" 0 NA NA NA NA NA NA
"ENSG00000254662" 0.0209078162458522 -0.519588772964004 8.1030458415403 -0.0641226500657728 0.948872566812478 NA NA
"ENSG00000254664" 0 NA NA NA NA NA NA
"ENSG00000254665" 0.11989939035377 -0.840170856360998 8.10304584152538 -0.103685808126051 0.917418689420248 NA NA
"ENSG00000254668" 0 NA NA NA NA NA NA
"ENSG00000254669" 0 NA NA NA NA NA NA
"ENSG00000254673" 0 NA NA NA NA NA NA
"ENSG00000254675" 0 NA NA NA NA NA NA
"ENSG00000254676" 0.0773114150408807 0 8.1030458415057 0 1 NA NA
"ENSG00000254678" 0.0357904294159451 -0.51960847747356 8.10304584153742 -0.0641250818068891 0.948870630548713 NA NA
"ENSG00000254680" 0 NA NA NA NA NA NA
"ENSG00000254684" 0 NA NA NA NA NA NA
"ENSG00000254686" 0.0236197184184293 0 8.10304584153273 0 1 NA NA
"ENSG00000254687" 0.125190424611032 -0.840180242358774 8.10304584147837 -0.103686966456244 0.917417770161192 NA NA
"ENSG00000254688" 0 NA NA NA NA NA NA
"ENSG00000254691" 0.011933676072528 0 8.10304584153629 0 1 NA NA
"ENSG00000254694" 0.0703566707825564 0 8.10304584152137 0 1 NA NA
"ENSG00000254695" 0 NA NA NA NA NA NA
"ENSG00000254698" 0 NA NA NA NA NA NA
"ENSG00000254701" 2.80647829133297 -1.50659323030882 0.861886076824493 -1.74801899093168 0.0804607390170316 NA NA
"ENSG00000254702" 0 NA NA NA NA NA NA
"ENSG00000254704" 0 NA NA NA NA NA NA
"ENSG00000254705" 0 NA NA NA NA NA NA
"ENSG00000254706" 0 NA NA NA NA NA NA
"ENSG00000254707" 0.0112119951205771 0 8.1030458415403 0 1 NA NA
"ENSG00000254710" 0 NA NA NA NA NA NA
"ENSG00000254712" 0.977069084677073 0.818568256152994 1.05066220787764 0.779097458741304 0.435922307000703 NA NA
"ENSG00000254718" 0.095861482140597 -0.519682428654839 8.1030458415124 -0.0641342081507763 0.948863363737987 NA NA
"ENSG00000254719" 0 NA NA NA NA NA NA
"ENSG00000254721" 0.00894641472455145 0 8.10304584153714 0 1 NA NA
"ENSG00000254725" 0 NA NA NA NA NA NA
"ENSG00000254730" 0 NA NA NA NA NA NA
"ENSG00000254731" 0.536789598820265 -0.591187290037628 1.98478183412579 -0.297860087125405 0.765809951819336 NA NA
"ENSG00000254732" 2.62948259476521 0.6974560983867 0.772415042855274 0.902955094981729 0.366549728002869 NA NA
"ENSG00000254733" 0 NA NA NA NA NA NA
"ENSG00000254734" 0 NA NA NA NA NA NA
"ENSG00000254739" 0 NA NA NA NA NA NA
"ENSG00000254741" 0 NA NA NA NA NA NA
"ENSG00000254744" 0.152301049314011 0.121541337152098 8.10304584149363 0.0149994631067883 0.988032608713492 NA NA
"ENSG00000254746" 0 NA NA NA NA NA NA
"ENSG00000254753" 0 NA NA NA NA NA NA
"ENSG00000254754" 0 NA NA NA NA NA NA
"ENSG00000254755" 0 NA NA NA NA NA NA
"ENSG00000254756" 0 NA NA NA NA NA NA
"ENSG00000254757" 0.213799989440921 0.762524315482782 6.52630497535486 0.116838596780611 0.90698795739297 NA NA
"ENSG00000254758" 0 NA NA NA NA NA NA
"ENSG00000254765" 0 NA NA NA NA NA NA
"ENSG00000254771" 0 NA NA NA NA NA NA
"ENSG00000254775" 0.247641905504003 -0.812654327952851 3.79381006858644 -0.214205327431071 0.830386941812956 NA NA
"ENSG00000254777" 0.0905236073485829 -0.84012860047841 8.10304584152877 -0.103680593311306 0.917422827935583 NA NA
"ENSG00000254780" 0.289387726726896 0.855636490651868 8.08536890986089 0.105825287651171 0.915720972800744 NA NA
"ENSG00000254783" 0.0411286543319037 -0.519606445789386 8.10304584153777 -0.064124831075962 0.948870830192158 NA NA
"ENSG00000254785" 0 NA NA NA NA NA NA
"ENSG00000254786" 0 NA NA NA NA NA NA
"ENSG00000254787" 0.0083034808044931 0 8.1030458415403 0 1 NA NA
"ENSG00000254789" 0 NA NA NA NA NA NA
"ENSG00000254790" 0.172952961948565 -0.840239034418398 8.1030458414503 -0.103694222007266 0.917412012106954 NA NA
"ENSG00000254792" 0 NA NA NA NA NA NA
"ENSG00000254794" 0.0179404487891272 0 8.1030458415403 0 1 NA NA
"ENSG00000254800" 0 NA NA NA NA NA NA
"ENSG00000254801" 0 NA NA NA NA NA NA
"ENSG00000254802" 0.0421609096034061 -0.519622574419224 8.1030458415378 -0.0641268215163657 0.948869245312452 NA NA
"ENSG00000254803" 0 NA NA NA NA NA NA
"ENSG00000254804" 0.0165434135685007 0 8.10304584153354 0 1 NA NA
"ENSG00000254810" 0 NA NA NA NA NA NA
"ENSG00000254811" 0 NA NA NA NA NA NA
"ENSG00000254812" 0.45960945147003 1.68083938803568 2.05013529993936 0.819867541466845 0.412291622268288 NA NA
"ENSG00000254814" 0 NA NA NA NA NA NA
"ENSG00000254816" 0 NA NA NA NA NA NA
"ENSG00000254817" 0 NA NA NA NA NA NA
"ENSG00000254818" 0 NA NA NA NA NA NA
"ENSG00000254820" 0 NA NA NA NA NA NA
"ENSG00000254821" 0.0110535018371743 0 8.10304584153701 0 1 NA NA
"ENSG00000254822" 0 NA NA NA NA NA NA
"ENSG00000254824" 0 NA NA NA NA NA NA
"ENSG00000254826" 0 NA NA NA NA NA NA
"ENSG00000254828" 0 NA NA NA NA NA NA
"ENSG00000254829" 0 NA NA NA NA NA NA
"ENSG00000254830" 0 NA NA NA NA NA NA
"ENSG00000254833" 0 NA NA NA NA NA NA
"ENSG00000254836" 0 NA NA NA NA NA NA
"ENSG00000254839" 0.0970662199019933 -0.51969924645057 8.10304584150501 -0.0641362836414665 0.94886171113835 NA NA
"ENSG00000254840" 0 NA NA NA NA NA NA
"ENSG00000254844" 0 NA NA NA NA NA NA
"ENSG00000254846" 0.0117105097379052 -0.519576419257958 8.1030458415403 -0.0641211254901641 0.948873780749629 NA NA
"ENSG00000254847" 0.00886594486577857 0 8.10304584154009 0 1 NA NA
"ENSG00000254850" 0 NA NA NA NA NA NA
"ENSG00000254851" 0 NA NA NA NA NA NA
"ENSG00000254853" 0 NA NA NA NA NA NA
"ENSG00000254859" 0 NA NA NA NA NA NA
"ENSG00000254861" 0 NA NA NA NA NA NA
"ENSG00000254864" 0 NA NA NA NA NA NA
"ENSG00000254865" 0 NA NA NA NA NA NA
"ENSG00000254867" 0 NA NA NA NA NA NA
"ENSG00000254873" 0.128280120158892 -1.16537676200834 8.1029510144895 -0.14382127695508 0.885641600967498 NA NA
"ENSG00000254874" 0 NA NA NA NA NA NA
"ENSG00000254877" 0.0206718809109526 0 8.1030458415395 0 1 NA NA
"ENSG00000254878" 0 NA NA NA NA NA NA
"ENSG00000254883" 0 NA NA NA NA NA NA
"ENSG00000254885" 0.00880495685168251 0 8.1030458415403 0 1 NA NA
"ENSG00000254888" 0 NA NA NA NA NA NA
"ENSG00000254890" 0 NA NA NA NA NA NA
"ENSG00000254892" 0 NA NA NA NA NA NA
"ENSG00000254897" 0.064315774229838 0 8.10304584150654 0 1 NA NA
"ENSG00000254898" 0 NA NA NA NA NA NA
"ENSG00000254900" 0 NA NA NA NA NA NA
"ENSG00000254905" 0 NA NA NA NA NA NA
"ENSG00000254906" 0 NA NA NA NA NA NA
"ENSG00000254907" 0.010468704978083 0 8.1030458415403 0 1 NA NA
"ENSG00000254909" 0 NA NA NA NA NA NA
"ENSG00000254910" 0.751364835785903 -1.12419960194562 1.62822503983752 -0.690444855250353 0.489914477141571 NA NA
"ENSG00000254913" 0 NA NA NA NA NA NA
"ENSG00000254914" 0.0178689841460039 -0.519576419257958 8.1030458415403 -0.0641211254901641 0.948873780749629 NA NA
"ENSG00000254915" 0 NA NA NA NA NA NA
"ENSG00000254919" 0.149985339040313 0 8.10304584148698 0 1 NA NA
"ENSG00000254920" 0 NA NA NA NA NA NA
"ENSG00000254921" 0 NA NA NA NA NA NA
"ENSG00000254923" 0 NA NA NA NA NA NA
"ENSG00000254924" 0 NA NA NA NA NA NA
"ENSG00000254926" 0 NA NA NA NA NA NA
"ENSG00000254927" 0.012284013421823 0 8.1030458415403 0 1 NA NA
"ENSG00000254928" 0 NA NA NA NA NA NA
"ENSG00000254929" 0.270526972784551 -1.67410544771337 6.61969988937802 -0.252897484129098 0.800347433668262 NA NA
"ENSG00000254933" 0 NA NA NA NA NA NA
"ENSG00000254935" 0 NA NA NA NA NA NA
"ENSG00000254936" 1.03893340330225 -3.61696984150025 1.39340028005355 -2.59578664743863 0.00943746461466267 NA NA
"ENSG00000254937" 0 NA NA NA NA NA NA
"ENSG00000254938" 0.122878993321077 -0.840174596803101 8.10304584151705 -0.103686269735555 0.917418323083659 NA NA
"ENSG00000254939" 0 NA NA NA NA NA NA
"ENSG00000254941" 0 NA NA NA NA NA NA
"ENSG00000254942" 0 NA NA NA NA NA NA
"ENSG00000254943" 0 NA NA NA NA NA NA
"ENSG00000254951" 2.5791203944507 -0.135941792769393 0.610520582850778 -0.222665372123284 0.823795953803597 NA NA
"ENSG00000254953" 0 NA NA NA NA NA NA
"ENSG00000254957" 0.0430944851999739 -0.519625239663878 8.10304584151732 -0.0641271504353944 0.948868983412094 NA NA
"ENSG00000254963" 0 NA NA NA NA NA NA
"ENSG00000254964" 0 NA NA NA NA NA NA
"ENSG00000254971" 0.189000252295938 -0.850019890858166 7.88458809711331 -0.107807773898725 0.914148176155506 NA NA
"ENSG00000254972" 0 NA NA NA NA NA NA
"ENSG00000254973" 0.03544224853323 0 8.10304584153828 0 1 NA NA
"ENSG00000254974" 0.0146684600048482 0 8.10304584152858 0 1 NA NA
"ENSG00000254975" 0 NA NA NA NA NA NA
"ENSG00000254979" 0.0983332393670971 0.892916235812449 8.08801793784553 0.110399883219139 0.912092245741461 NA NA
"ENSG00000254980" 0.110465760865649 -1.17192464717449 8.10282386632956 -0.144631632935315 0.885001720353513 NA NA
"ENSG00000254983" 0.015427605311482 -0.519576419257958 8.1030458415403 -0.0641211254901641 0.948873780749629 NA NA
"ENSG00000254987" 0 NA NA NA NA NA NA
"ENSG00000254988" 0 NA NA NA NA NA NA
"ENSG00000254989" 0 NA NA NA NA NA NA
"ENSG00000254990" 0.0136372806150015 -0.519576419257958 8.1030458415403 -0.0641211254901641 0.948873780749629 NA NA
"ENSG00000254991" 0.034561472130558 0.442143084399338 8.10304584153667 0.0545650478901264 0.956484984997747 NA NA
"ENSG00000254992" 0.0408655310364553 0.442128128225489 8.1030458415386 0.0545632021429534 0.956486455500267 NA NA
"ENSG00000255000" 0 NA NA NA NA NA NA
"ENSG00000255001" 0 NA NA NA NA NA NA
"ENSG00000255005" 0 NA NA NA NA NA NA
"ENSG00000255011" 0 NA NA NA NA NA NA
"ENSG00000255015" 0 NA NA NA NA NA NA
"ENSG00000255018" 0.0289674255634006 0 8.10304584153371 0 1 NA NA
"ENSG00000255021" 0.0463219275627079 0.121668720699388 8.1030458415403 0.015015183559206 0.988020067019617 NA NA
"ENSG00000255022" 0 NA NA NA NA NA NA
"ENSG00000255026" 0 NA NA NA NA NA NA
"ENSG00000255027" 0.0860816446663004 -0.519663060779613 8.10304584150968 -0.0641318179538763 0.948865266921226 NA NA
"ENSG00000255028" 0 NA NA NA NA NA NA
"ENSG00000255029" 0.0183596719129364 -0.519588772964007 8.1030458415403 -0.0641226500657732 0.948872566812478 NA NA
"ENSG00000255031" 1.9616906382689 0.883985749298599 0.813435690363267 1.08673096075219 0.277155726915597 NA NA
"ENSG00000255038" 0.0873110048406577 -0.840117279579121 8.10304584151296 -0.103679196194978 0.917423936697756 NA NA
"ENSG00000255041" 0 NA NA NA NA NA NA
"ENSG00000255045" 0.0127985154158495 0 8.1030458415403 0 1 NA NA
"ENSG00000255046" 2.34424596439666 0.192450853553383 0.685404628387962 0.280784292347162 0.778875852056029 NA NA
"ENSG00000255050" 0 NA NA NA NA NA NA
"ENSG00000255054" 0 NA NA NA NA NA NA
"ENSG00000255057" 0.103751719047714 0.442079795474065 8.10304584151982 0.0545572373796601 0.956491207614453 NA NA
"ENSG00000255060" 0 NA NA NA NA NA NA
"ENSG00000255065" 0 NA NA NA NA NA NA
"ENSG00000255067" 0 NA NA NA NA NA NA
"ENSG00000255074" 0.46215864138133 -0.199036986511485 2.42134487573791 -0.0822010067652293 0.934486872873791 NA NA
"ENSG00000255076" 0 NA NA NA NA NA NA
"ENSG00000255081" 0.0852613016611302 -1.16058523366669 8.10304584153452 -0.1432282695129 0.886109904145167 NA NA
"ENSG00000255084" 0.0323305184550735 -0.519604686321323 8.10304584153871 -0.064124613939325 0.948871003086294 NA NA
"ENSG00000255085" 0.0437275829106213 -0.519621458424839 8.10304584153822 -0.0641266837910667 0.94886935497563 NA NA
"ENSG00000255086" 0.1444350414616 -1.16078269333787 8.10304320676627 -0.143252684666494 0.886090622498017 NA NA
"ENSG00000255087" 0.012093223816089 0 8.1030458415403 0 1 NA NA
"ENSG00000255088" 0 NA NA NA NA NA NA
"ENSG00000255089" 0.0290573002363348 0 8.1030458415403 0 1 NA NA
"ENSG00000255091" 0 NA NA NA NA NA NA
"ENSG00000255092" 0 NA NA NA NA NA NA
"ENSG00000255093" 0 NA NA NA NA NA NA
"ENSG00000255094" 0.165178427503803 -0.519775752112459 8.10304584145228 -0.0641457252350064 0.948854193316968 NA NA
"ENSG00000255097" 0.0120561868881342 0 8.1030458415403 0 1 NA NA
"ENSG00000255099" 0.0126043354413591 -0.519574360239333 8.1030458415403 -0.0641208713858847 0.948873983079143 NA NA
"ENSG00000255101" 0 NA NA NA NA NA NA
"ENSG00000255102" 0 NA NA NA NA NA NA
"ENSG00000255107" 0.0229510279877405 0 8.1030458415403 0 1 NA NA
"ENSG00000255108" 0 NA NA NA NA NA NA
"ENSG00000255110" 0 NA NA NA NA NA NA
"ENSG00000255115" 0.0724559649043463 -0.519605394176755 8.10304584153983 -0.0641247012960269 0.948870933528887 NA NA
"ENSG00000255118" 0.070210908494198 -0.519666014747166 8.10304584152056 -0.0641321825040607 0.948864976649807 NA NA
"ENSG00000255119" 0.00880495685168251 0 8.1030458415403 0 1 NA NA
"ENSG00000255122" 0 NA NA NA NA NA NA
"ENSG00000255126" 0 NA NA NA NA NA NA
"ENSG00000255130" 0.0659609808602151 0 8.10304584153146 0 1 NA NA
"ENSG00000255132" 0 NA NA NA NA NA NA
"ENSG00000255139" 0.351305939529507 1.93205617839456 2.96003903534195 0.652713074160983 0.513941272185142 NA NA
"ENSG00000255142" 0 NA NA NA NA NA NA
"ENSG00000255143" 0 NA NA NA NA NA NA
"ENSG00000255144" 0 NA NA NA NA NA NA
"ENSG00000255146" 0.290309300228961 -0.840256066009433 7.27325701310915 -0.115526794185188 0.908027583967428 NA NA
"ENSG00000255148" 0 NA NA NA NA NA NA
"ENSG00000255149" 0 NA NA NA NA NA NA
"ENSG00000255155" 0 NA NA NA NA NA NA
"ENSG00000255158" 0.0685623701003512 0 8.1030458415319 0 1 NA NA
"ENSG00000255160" 0.0821281386200493 0 8.10304584153555 0 1 NA NA
"ENSG00000255164" 0 NA NA NA NA NA NA
"ENSG00000255165" 0 NA NA NA NA NA NA
"ENSG00000255166" 0 NA NA NA NA NA NA
"ENSG00000255167" 0 NA NA NA NA NA NA
"ENSG00000255170" 0 NA NA NA NA NA NA
"ENSG00000255173" 0 NA NA NA NA NA NA
"ENSG00000255174" 0 NA NA NA NA NA NA
"ENSG00000255176" 0.0954785769427907 0.121603650638644 8.10304584151947 0.0150071532380521 0.988026473567033 NA NA
"ENSG00000255179" 0 NA NA NA NA NA NA
"ENSG00000255182" 0.0326933115549335 0.44214407434561 8.1030458415403 0.0545651700597516 0.956484887665494 NA NA
"ENSG00000255184" 0.00843519566997121 -0.519574360239336 8.1030458415403 -0.0641208713858851 0.948873983079143 NA NA
"ENSG00000255186" 0.00880495685168251 0 8.1030458415403 0 1 NA NA
"ENSG00000255188" 0.0199194467029529 0 8.10304584153738 0 1 NA NA
"ENSG00000255191" 0 NA NA NA NA NA NA
"ENSG00000255201" 0 NA NA NA NA NA NA
"ENSG00000255202" 0.0340147144030657 0 8.1030458415286 0 1 NA NA
"ENSG00000255204" 0 NA NA NA NA NA NA
"ENSG00000255206" 0 NA NA NA NA NA NA
"ENSG00000255207" 0 NA NA NA NA NA NA
"ENSG00000255209" 0 NA NA NA NA NA NA
"ENSG00000255210" 0 NA NA NA NA NA NA
"ENSG00000255211" 0 NA NA NA NA NA NA
"ENSG00000255214" 0.167780470440624 0.779932091396897 8.09300647595302 0.0963711191526081 0.923225828915944 NA NA
"ENSG00000255216" 0.115925147955981 -0.840139114672176 8.10304584152173 -0.103681890872087 0.917421798181594 NA NA
"ENSG00000255219" 0 NA NA NA NA NA NA
"ENSG00000255224" 5.22442372793482 -0.147751943016729 0.47239058333124 -0.312774954095827 0.754451645085284 NA NA
"ENSG00000255229" 0 NA NA NA NA NA NA
"ENSG00000255232" 0 NA NA NA NA NA NA
"ENSG00000255233" 0 NA NA NA NA NA NA
"ENSG00000255235" 0 NA NA NA NA NA NA
"ENSG00000255237" 1.87070865485149 0.06348574411925 0.796637577871448 0.0796921283689364 0.936482120193849 NA NA
"ENSG00000255240" 1.1722933491146 1.197613678912 0.986092395294169 1.21450452779806 0.224555121880804 NA NA
"ENSG00000255241" 0 NA NA NA NA NA NA
"ENSG00000255244" 0 NA NA NA NA NA NA
"ENSG00000255246" 0 NA NA NA NA NA NA
"ENSG00000255250" 0.00986299089135307 0 8.10304584153878 0 1 NA NA
"ENSG00000255252" 0 NA NA NA NA NA NA
"ENSG00000255253" 0.0123199367350616 0 8.1030458415403 0 1 NA NA
"ENSG00000255256" 0.0233607322136976 0 8.10304584153525 0 1 NA NA
"ENSG00000255260" 0.0277439112520372 -0.51959289100125 8.1030458415403 -0.0641231582743312 0.948872162153499 NA NA
"ENSG00000255266" 0 NA NA NA NA NA NA
"ENSG00000255268" 0 NA NA NA NA NA NA
"ENSG00000255271" 0 NA NA NA NA NA NA
"ENSG00000255272" 0.0139298105332532 -0.519576419257958 8.1030458415403 -0.0641211254901641 0.948873780749629 NA NA
"ENSG00000255279" 0 NA NA NA NA NA NA
"ENSG00000255280" 0 NA NA NA NA NA NA
"ENSG00000255281" 0.0232803203428082 0 8.10304584152736 0 1 NA NA
"ENSG00000255283" 0.0274453342452033 0 8.10304584152422 0 1 NA NA
"ENSG00000255285" 0 NA NA NA NA NA NA
"ENSG00000255286" 0.0349549843729185 0.762598838211291 8.1030458415403 0.0941126155675715 0.92501969908873 NA NA
"ENSG00000255288" 0 NA NA NA NA NA NA
"ENSG00000255289" 0.026136330349038 0 8.10304584152759 0 1 NA NA
"ENSG00000255292" 0 NA NA NA NA NA NA
"ENSG00000255296" 0.0249242721764207 -0.519590831982625 8.1030458415403 -0.0641229041700518 0.948872364482987 NA NA
"ENSG00000255299" 0 NA NA NA NA NA NA
"ENSG00000255301" 0 NA NA NA NA NA NA
"ENSG00000255306" 1.0241360863338 -0.808833059230999 1.13664126230375 -0.711599240724071 0.476712977351286 NA NA
"ENSG00000255309" 0 NA NA NA NA NA NA
"ENSG00000255310" 1.98509433626478 -2.5187490730932 1.1128290810106 -2.26337459729739 0.0236126073152763 NA NA
"ENSG00000255313" 0 NA NA NA NA NA NA
"ENSG00000255314" 0 NA NA NA NA NA NA
"ENSG00000255317" 0.0382848711553868 0 8.10304584152137 0 1 NA NA
"ENSG00000255320" 0.071172779111014 -0.519639037817619 8.1030458415323 -0.0641288532707294 0.94886762753689 NA NA
"ENSG00000255321" 0 NA NA NA NA NA NA
"ENSG00000255325" 0 NA NA NA NA NA NA
"ENSG00000255326" 0.155456340530477 0.128719465000904 8.10289633885777 0.0158856117143724 0.987325648744143 NA NA
"ENSG00000255328" 0.104327935146546 -0.84016628936653 8.10304584150784 -0.103685244511734 0.917419136708607 NA NA
"ENSG00000255331" 0 NA NA NA NA NA NA
"ENSG00000255333" 0 NA NA NA NA NA NA
"ENSG00000255334" 0.00888992521533467 0 8.1030458415403 0 1 NA NA
"ENSG00000255336" 0 NA NA NA NA NA NA
"ENSG00000255338" 0 NA NA NA NA NA NA
"ENSG00000255340" 0 NA NA NA NA NA NA
"ENSG00000255342" 0.0196145941800342 0 8.1030458415403 0 1 NA NA
"ENSG00000255343" 0.0505478500736067 0.121667513015586 8.10304584153747 0.0150150345184893 0.988020185923499 NA NA
"ENSG00000255345" 0.010399839673666 0 8.1030458415403 0 1 NA NA
"ENSG00000255347" 0.0282946135344849 0 8.1030458415403 0 1 NA NA
"ENSG00000255348" 0.0370981705846352 0 8.1030458415403 0 1 NA NA
"ENSG00000255351" 0 NA NA NA NA NA NA
"ENSG00000255356" 0 NA NA NA NA NA NA
"ENSG00000255357" 0 NA NA NA NA NA NA
"ENSG00000255360" 0 NA NA NA NA NA NA
"ENSG00000255365" 0 NA NA NA NA NA NA
"ENSG00000255366" 0.474412935819724 0.545891494123417 1.97117812109339 0.276936664567187 0.781828738928307 NA NA
"ENSG00000255367" 0 NA NA NA NA NA NA
"ENSG00000255368" 0 NA NA NA NA NA NA
"ENSG00000255369" 0 NA NA NA NA NA NA
"ENSG00000255372" 0.072399037866519 -0.519658194879386 8.10304584153591 -0.0641312174510525 0.948865745068871 NA NA
"ENSG00000255375" 0.0959082968116844 0 8.10304584151331 0 1 NA NA
"ENSG00000255380" 0 NA NA NA NA NA NA
"ENSG00000255381" 0.0333356427159822 -0.519608293675618 8.10304584153666 -0.0641250591243205 0.948870648609613 NA NA
"ENSG00000255384" 1.54579452559403 -0.653479851853858 0.894377111813224 -0.730653594800765 0.464990766951394 NA NA
"ENSG00000255389" 8.71055469990566 0.791842900407831 0.311616506946725 2.54108137006749 0.0110510197246876 NA NA
"ENSG00000255391" 0 NA NA NA NA NA NA
"ENSG00000255395" 0.0120561868881342 0 8.1030458415403 0 1 NA NA
"ENSG00000255396" 0.148082616139532 -0.836772138695683 8.10297539352784 -0.103267268880521 0.917750852351498 NA NA
"ENSG00000255401" 0 NA NA NA NA NA NA
"ENSG00000255402" 0 NA NA NA NA NA NA
"ENSG00000255404" 0.0838517614312309 0 8.10304584152041 0 1 NA NA
"ENSG00000255410" 0.315514601720147 -1.19491701914654 3.05345770215822 -0.391332428905748 0.695551531464869 NA NA
"ENSG00000255413" 0 NA NA NA NA NA NA
"ENSG00000255421" 0 NA NA NA NA NA NA
"ENSG00000255422" 0.00894641472455145 0 8.10304584153714 0 1 NA NA
"ENSG00000255426" 0 NA NA NA NA NA NA
"ENSG00000255428" 0.0687862245865777 0.762547029456559 8.10304584152451 0.0941062218294316 0.92502477801285 NA NA
"ENSG00000255429" 0 NA NA NA NA NA NA
"ENSG00000255432" 0 NA NA NA NA NA NA
"ENSG00000255434" 0.143886766497228 -0.519690035050235 8.10304584152468 -0.0641351468588568 0.948862616296094 NA NA
"ENSG00000255437" 0 NA NA NA NA NA NA
"ENSG00000255438" 0.0304572554388209 0 8.1030458415392 0 1 NA NA
"ENSG00000255439" 1.4398609568226 0.894247118661803 1.15973957761903 0.771075796600573 0.440662005787576 NA NA
"ENSG00000255440" 0.147600648080241 0.762456704855636 8.10304584151712 0.0940950748358204 0.925033632736051 NA NA
"ENSG00000255442" 0 NA NA NA NA NA NA
"ENSG00000255445" 0 NA NA NA NA NA NA
"ENSG00000255446" 0.0260230343493422 -0.51959289100125 8.1030458415403 -0.0641231582743312 0.948872162153499 NA NA
"ENSG00000255447" 0 NA NA NA NA NA NA
"ENSG00000255448" 0 NA NA NA NA NA NA
"ENSG00000255449" 0.0523368717865348 0 8.10304584153126 0 1 NA NA
"ENSG00000255451" 0 NA NA NA NA NA NA
"ENSG00000255452" 0 NA NA NA NA NA NA
"ENSG00000255454" 0 NA NA NA NA NA NA
"ENSG00000255455" 0 NA NA NA NA NA NA
"ENSG00000255456" 0 NA NA NA NA NA NA
"ENSG00000255457" 0 NA NA NA NA NA NA
"ENSG00000255459" 0.388636698828417 1.0901125623856 2.3986632338451 0.454466699203174 0.649492954968062 NA NA
"ENSG00000255462" 0 NA NA NA NA NA NA
"ENSG00000255463" 0 NA NA NA NA NA NA
"ENSG00000255467" 0.0800349995097461 1.14208678962086 8.09018561231778 0.141169417408912 0.887736105463026 NA NA
"ENSG00000255470" 0 NA NA NA NA NA NA
"ENSG00000255472" 0 NA NA NA NA NA NA
"ENSG00000255475" 0.0194286686687063 0 8.1030458415403 0 1 NA NA
"ENSG00000255476" 0.0953472363805183 -0.127748661783566 8.10255018503305 -0.0157664758460296 0.9874206935107 NA NA
"ENSG00000255477" 0.023305218936666 0 8.1030458415403 0 1 NA NA
"ENSG00000255478" 0 NA NA NA NA NA NA
"ENSG00000255479" 0 NA NA NA NA NA NA
"ENSG00000255480" 0 NA NA NA NA NA NA
"ENSG00000255482" 0 NA NA NA NA NA NA
"ENSG00000255486" 0 NA NA NA NA NA NA
"ENSG00000255487" 0.192205276820086 -1.4585332666799 8.10237096399107 -0.180013143456648 0.857142249769342 NA NA
"ENSG00000255489" 0.0136681528792657 0 8.1030458415403 0 1 NA NA
"ENSG00000255491" 0.0417155460275358 0 8.10304584152279 0 1 NA NA
"ENSG00000255496" 0 NA NA NA NA NA NA
"ENSG00000255497" 0 NA NA NA NA NA NA
"ENSG00000255498" 0.0620650591094032 0 8.10304584152886 0 1 NA NA
"ENSG00000255499" 0 NA NA NA NA NA NA
"ENSG00000255500" 0 NA NA NA NA NA NA
"ENSG00000255505" 0 NA NA NA NA NA NA
"ENSG00000255506" 0.0331797573252304 0 8.1030458415403 0 1 NA NA
"ENSG00000255511" 0 NA NA NA NA NA NA
"ENSG00000255513" 0 NA NA NA NA NA NA
"ENSG00000255515" 0.031050670679153 1.71783876578084 8.07933712543074 0.212621250866451 0.831622394634557 NA NA
"ENSG00000255516" 0 NA NA NA NA NA NA
"ENSG00000255519" 0 NA NA NA NA NA NA
"ENSG00000255520" 0.152230693568814 -1.18133887264975 8.10265178154101 -0.145796574319164 0.884081980304683 NA NA
"ENSG00000255523" 0.0139298105332532 -0.519576419257958 8.1030458415403 -0.0641211254901641 0.948873780749629 NA NA
"ENSG00000255525" 0 NA NA NA NA NA NA
"ENSG00000255527" 0.00886594486577857 0 8.10304584154009 0 1 NA NA
"ENSG00000255528" 0.0958503462838455 -1.1656365591864 8.10294472951909 -0.143853450578278 0.88561619431586 NA NA
"ENSG00000255530" 0 NA NA NA NA NA NA
"ENSG00000255533" 0 NA NA NA NA NA NA
"ENSG00000255535" 0 NA NA NA NA NA NA
"ENSG00000255537" 1.19053927890909 -0.207027383531533 0.95466365122179 -0.216858977784036 0.828318247799112 NA NA
"ENSG00000255539" 0 NA NA NA NA NA NA
"ENSG00000255540" 0.0130470327679838 0.762629722679253 8.1030458415403 0.0941164270316267 0.925016671419 NA NA
"ENSG00000255543" 0 NA NA NA NA NA NA
"ENSG00000255548" 0 NA NA NA NA NA NA
"ENSG00000255550" 0.0350851283848391 0 8.1030458415403 0 1 NA NA
"ENSG00000255551" 0 NA NA NA NA NA NA
"ENSG00000255555" 0 NA NA NA NA NA NA
"ENSG00000255556" 0 NA NA NA NA NA NA
"ENSG00000255557" 0 NA NA NA NA NA NA
"ENSG00000255558" 0 NA NA NA NA NA NA
"ENSG00000255563" 0 NA NA NA NA NA NA
"ENSG00000255565" 0.00992447624296523 0 8.1030458415403 0 1 NA NA
"ENSG00000255566" 0 NA NA NA NA NA NA
"ENSG00000255572" 0 NA NA NA NA NA NA
"ENSG00000255575" 0 NA NA NA NA NA NA
"ENSG00000255580" 0 NA NA NA NA NA NA
"ENSG00000255581" 0.179802421335369 -0.840213279541214 8.10304584149178 -0.103691043587448 0.91741453452183 NA NA
"ENSG00000255583" 0 NA NA NA NA NA NA
"ENSG00000255585" 0 NA NA NA NA NA NA
"ENSG00000255599" 0 NA NA NA NA NA NA
"ENSG00000255605" 0 NA NA NA NA NA NA
"ENSG00000255608" 0 NA NA NA NA NA NA
"ENSG00000255621" 0.101605528223677 0.762509588348614 8.10304584150304 0.094101601208167 0.925028448447335 NA NA
"ENSG00000255627" 0 NA NA NA NA NA NA
"ENSG00000255628" 0 NA NA NA NA NA NA
"ENSG00000255629" 0 NA NA NA NA NA NA
"ENSG00000255639" 0.76322970746839 1.65070350525773 1.29262811612897 1.27701346169159 0.201597494700759 NA NA
"ENSG00000255641" 0 NA NA NA NA NA NA
"ENSG00000255644" 0 NA NA NA NA NA NA
"ENSG00000255647" 0.383466030277373 1.18900983425872 2.48371912298577 0.478721536286023 0.632136742646812 NA NA
"ENSG00000255648" 0 NA NA NA NA NA NA
"ENSG00000255649" 0.0922232966704599 -0.840131456608703 8.10304584153 -0.103680945787426 0.917422548207871 NA NA
"ENSG00000255653" 0 NA NA NA NA NA NA
"ENSG00000255655" 0.368964957491506 0.33887777430038 2.47611242061812 0.136858799898829 0.891142405246121 NA NA
"ENSG00000255663" 0.106986997871328 -0.519667013643224 8.1030458415403 -0.0641323057780506 0.948864878493457 NA NA
"ENSG00000255669" 0 NA NA NA NA NA NA
"ENSG00000255670" 0 NA NA NA NA NA NA
"ENSG00000255671" 0 NA NA NA NA NA NA
"ENSG00000255672" 0 NA NA NA NA NA NA
"ENSG00000255680" 0 NA NA NA NA NA NA
"ENSG00000255686" 0.0322145967332627 0 8.10304584153818 0 1 NA NA
"ENSG00000255689" 0.0392871273575632 0 8.10304584153776 0 1 NA NA
"ENSG00000255692" 0.0146475471832474 0 8.1030458415403 0 1 NA NA
"ENSG00000255703" 0.162724245040517 0.121551887260849 8.10304584149325 0.0150007650997626 0.988031569990264 NA NA
"ENSG00000255704" 0 NA NA NA NA NA NA
"ENSG00000255710" 0.0176642483399046 0 8.10304584153831 0 1 NA NA
"ENSG00000255723" 0 NA NA NA NA NA NA
"ENSG00000255726" 0 NA NA NA NA NA NA
"ENSG00000255730" 6.91839821883932 1.18417952277941 1.58195841064193 0.748552879022205 0.454126742183265 NA NA
"ENSG00000255741" 0 NA NA NA NA NA NA
"ENSG00000255745" 0.515031004737503 -0.242084139704515 1.93731700841893 -0.124958454735337 0.900556440788103 NA NA
"ENSG00000255746" 0.0109135640315278 -0.519574360239336 8.1030458415403 -0.0641208713858851 0.948873983079143 NA NA
"ENSG00000255750" 0 NA NA NA NA NA NA
"ENSG00000255753" 0 NA NA NA NA NA NA
"ENSG00000255757" 0.31530169084161 0.70535114108643 3.24086845087879 0.217642632454016 0.827707564728744 NA NA
"ENSG00000255775" 0 NA NA NA NA NA NA
"ENSG00000255780" 1.33110241468916 0.334653653857699 1.15677954646259 0.28929769278949 0.772353577758212 NA NA
"ENSG00000255786" 0 NA NA NA NA NA NA
"ENSG00000255790" 0 NA NA NA NA NA NA
"ENSG00000255801" 0 NA NA NA NA NA NA
"ENSG00000255811" 0 NA NA NA NA NA NA
"ENSG00000255817" 0 NA NA NA NA NA NA
"ENSG00000255825" 0 NA NA NA NA NA NA
"ENSG00000255829" 0 NA NA NA NA NA NA
"ENSG00000255830" 0 NA NA NA NA NA NA
"ENSG00000255835" 0 NA NA NA NA NA NA
"ENSG00000255836" 5.20292468502081 -0.206042818212731 0.495879583576156 -0.415509783094524 0.677768754924952 NA NA
"ENSG00000255839" 0.0340762158519537 0 8.10304584151833 0 1 NA NA
"ENSG00000255843" 0 NA NA NA NA NA NA
"ENSG00000255845" 0 NA NA NA NA NA NA
"ENSG00000255847" 0 NA NA NA NA NA NA
"ENSG00000255853" 0 NA NA NA NA NA NA
"ENSG00000255856" 2.86834602048191 -0.675578181491364 0.75249196944731 -0.897787895314766 0.369298639223114 NA NA
"ENSG00000255858" 0.0253633387085391 0.762613250935961 8.1030458415403 0.0941143942474596 0.925018286178706 NA NA
"ENSG00000255860" 0 NA NA NA NA NA NA
"ENSG00000255866" 0.00888992521533467 0 8.1030458415403 0 1 NA NA
"ENSG00000255870" 0 NA NA NA NA NA NA
"ENSG00000255871" 0.147248590416476 -1.5196662564346 8.10208977388899 -0.187564726983414 0.851217879219428 NA NA
"ENSG00000255872" 1.71240305732138 2.72349956243699 1.28334879141657 2.12218188901769 0.0338224668177542 NA NA
"ENSG00000255882" 0 NA NA NA NA NA NA
"ENSG00000255885" 0.063980460128914 -0.519654280545222 8.10304584153915 -0.064130734381544 0.948866129710785 NA NA
"ENSG00000255886" 0 NA NA NA NA NA NA
"ENSG00000255893" 0.010399839673666 0 8.1030458415403 0 1 NA NA
"ENSG00000255899" 0 NA NA NA NA NA NA
"ENSG00000255900" 0 NA NA NA NA NA NA
"ENSG00000255910" 0.124836951198302 0.442042581096684 8.10304584150544 0.0545526447391489 0.9564948665624 NA NA
"ENSG00000255916" 0 NA NA NA NA NA NA
"ENSG00000255919" 0 NA NA NA NA NA NA
"ENSG00000255921" 0 NA NA NA NA NA NA
"ENSG00000255923" 0 NA NA NA NA NA NA
"ENSG00000255928" 0 NA NA NA NA NA NA
"ENSG00000255931" 0.257604300886397 -0.0561337791971708 4.04217992096526 -0.0138870065891986 0.988920127971474 NA NA
"ENSG00000255933" 0 NA NA NA NA NA NA
"ENSG00000255944" 0 NA NA NA NA NA NA
"ENSG00000255945" 0 NA NA NA NA NA NA
"ENSG00000255946" 1.65350178662865 -1.63540756169554 1.27655588706774 -1.28110925519453 0.200155293461594 NA NA
"ENSG00000255947" 0 NA NA NA NA NA NA
"ENSG00000255959" 0.00936076753541151 0 8.1030458415391 0 1 NA NA
"ENSG00000255960" 0 NA NA NA NA NA NA
"ENSG00000255965" 0 NA NA NA NA NA NA
"ENSG00000255968" 0 NA NA NA NA NA NA
"ENSG00000255972" 0 NA NA NA NA NA NA
"ENSG00000255973" 0 NA NA NA NA NA NA
"ENSG00000255977" 0.0152553158790369 0 8.1030458415403 0 1 NA NA
"ENSG00000255983" 0.276289902863031 1.50274629981244 5.86479171527611 0.256231827619423 0.797771833871855 NA NA
"ENSG00000255995" 0 NA NA NA NA NA NA
"ENSG00000255996" 0.00986299089135307 0 8.10304584153878 0 1 NA NA
"ENSG00000256001" 0.328076112080814 0.623524899416822 3.40687674409485 0.183019506208312 0.854782713378927 NA NA
"ENSG00000256004" 0 NA NA NA NA NA NA
"ENSG00000256006" 0.0323424292502646 0 8.10304584153876 0 1 NA NA
"ENSG00000256011" 0 NA NA NA NA NA NA
"ENSG00000256013" 0.0339290404130237 0 8.10304584152486 0 1 NA NA
"ENSG00000256020" 0 NA NA NA NA NA NA
"ENSG00000256029" 0.0649114872150812 1.56791591118164 8.08618021307734 0.193900688565651 0.846253644534042 NA NA
"ENSG00000256034" 0 NA NA NA NA NA NA
"ENSG00000256035" 0 NA NA NA NA NA NA
"ENSG00000256044" 0 NA NA NA NA NA NA
"ENSG00000256064" 0.0259521663010888 0 8.1030458415403 0 1 NA NA
"ENSG00000256070" 0.0689782371297547 0.442098126880489 8.10304584153604 0.0545594996654595 0.956489405256003 NA NA
"ENSG00000256071" 0.0395276951830902 0 8.10304584152542 0 1 NA NA
"ENSG00000256072" 0 NA NA NA NA NA NA
"ENSG00000256075" 0 NA NA NA NA NA NA
"ENSG00000256081" 0 NA NA NA NA NA NA
"ENSG00000256083" 0 NA NA NA NA NA NA
"ENSG00000256084" 0.0444671671154665 0.762582836178719 8.10304584153878 0.0941106407506024 0.925021267802248 NA NA
"ENSG00000256085" 0 NA NA NA NA NA NA
"ENSG00000256093" 0 NA NA NA NA NA NA
"ENSG00000256098" 0 NA NA NA NA NA NA
"ENSG00000256100" 0 NA NA NA NA NA NA
"ENSG00000256101" 0.0409936339687097 -0.519609362744541 8.1030458415403 -0.0641251910584983 0.94887054355758 NA NA
"ENSG00000256108" 0 NA NA NA NA NA NA
"ENSG00000256116" 0.063812372074095 -0.519653570547466 8.10304584153645 -0.0641306467604695 0.948866199478672 NA NA
"ENSG00000256137" 0 NA NA NA NA NA NA
"ENSG00000256139" 0.0117105097379052 -0.519576419257958 8.1030458415403 -0.0641211254901641 0.948873780749629 NA NA
"ENSG00000256146" 1.46581099917924 -0.653001127730128 0.8950999353604 -0.729528739678889 0.465678294288825 NA NA
"ENSG00000256148" 0 NA NA NA NA NA NA
"ENSG00000256149" 0 NA NA NA NA NA NA
"ENSG00000256152" 0 NA NA NA NA NA NA
"ENSG00000256157" 0 NA NA NA NA NA NA
"ENSG00000256159" 0 NA NA NA NA NA NA
"ENSG00000256176" 0 NA NA NA NA NA NA
"ENSG00000256181" 0 NA NA NA NA NA NA
"ENSG00000256185" 0.010399839673666 0 8.1030458415403 0 1 NA NA
"ENSG00000256195" 0.0640182510699212 -0.519643114275708 8.10304584152824 -0.0641293563480203 0.948867226963821 NA NA
"ENSG00000256196" 0.751798900914456 -1.04877970454919 1.55317207253918 -0.675250169052169 0.49951683736716 NA NA
"ENSG00000256199" 0 NA NA NA NA NA NA
"ENSG00000256204" 0 NA NA NA NA NA NA
"ENSG00000256206" 0.321791211713435 0.301084615876809 4.98911831704456 0.0603482613046475 0.951878264997503 NA NA
"ENSG00000256209" 0.0123199367350616 0 8.1030458415403 0 1 NA NA
"ENSG00000256218" 0.196356313265619 -0.519793435699476 7.74513264160709 -0.0671122703447491 0.946492325597575 NA NA
"ENSG00000256220" 0 NA NA NA NA NA NA
"ENSG00000256221" 0 NA NA NA NA NA NA
"ENSG00000256226" 0 NA NA NA NA NA NA
"ENSG00000256237" 0 NA NA NA NA NA NA
"ENSG00000256249" 0 NA NA NA NA NA NA
"ENSG00000256250" 0 NA NA NA NA NA NA
"ENSG00000256254" 0 NA NA NA NA NA NA
"ENSG00000256256" 0 NA NA NA NA NA NA
"ENSG00000256258" 0 NA NA NA NA NA NA
"ENSG00000256273" 0 NA NA NA NA NA NA
"ENSG00000256278" 0.0400685611600769 0 8.10304584152861 0 1 NA NA
"ENSG00000256281" 0 NA NA NA NA NA NA
"ENSG00000256286" 0 NA NA NA NA NA NA
"ENSG00000256298" 0 NA NA NA NA NA NA
"ENSG00000256299" 0 NA NA NA NA NA NA
"ENSG00000256306" 0.010468704978083 0 8.1030458415403 0 1 NA NA
"ENSG00000256311" 0 NA NA NA NA NA NA
"ENSG00000256312" 0 NA NA NA NA NA NA
"ENSG00000256314" 0.168450880164476 -0.198909890409541 8.10304584151455 -0.0245475459845557 0.980415858914937 NA NA
"ENSG00000256321" 0 NA NA NA NA NA NA
"ENSG00000256325" 0.458360468681387 -0.68184607699046 2.21204347820797 -0.308242619870583 0.757897724243404 NA NA
"ENSG00000256339" 0.010468704978083 0 8.1030458415403 0 1 NA NA
"ENSG00000256341" 0.120159045224199 0.121574016264954 8.10304584154027 0.0150034960485728 0.988029391253563 NA NA
"ENSG00000256343" 1.13754561958333 -0.82071490283433 1.07276172144383 -0.765048646338474 0.444242577716416 NA NA
"ENSG00000256346" 0.00886594486577857 0 8.10304584154009 0 1 NA NA
"ENSG00000256350" 0 NA NA NA NA NA NA
"ENSG00000256353" 0 NA NA NA NA NA NA
"ENSG00000256357" 0 NA NA NA NA NA NA
"ENSG00000256361" 0.233753245369087 -0.444287032321918 5.60265577207134 -0.0792993627301971 0.936794513174651 NA NA
"ENSG00000256364" 0.0248187346965349 0 8.10304584152646 0 1 NA NA
"ENSG00000256372" 0 NA NA NA NA NA NA
"ENSG00000256378" 0 NA NA NA NA NA NA
"ENSG00000256381" 0 NA NA NA NA NA NA
"ENSG00000256389" 0.00986299089135307 0 8.10304584153878 0 1 NA NA
"ENSG00000256399" 0.0123199367350616 0 8.1030458415403 0 1 NA NA
"ENSG00000256400" 0 NA NA NA NA NA NA
"ENSG00000256403" 0 NA NA NA NA NA NA
"ENSG00000256407" 0.0501207241654849 0.762584425486621 8.1030458415403 0.0941108368876834 0.925021111998991 NA NA
"ENSG00000256417" 0.174492813477464 0.886280039968564 7.15306422170002 0.123902150532898 0.901392750191817 NA NA
"ENSG00000256433" 0 NA NA NA NA NA NA
"ENSG00000256440" 0.0171149362079666 0 8.1030458415403 0 1 NA NA
"ENSG00000256442" 0.191846641831388 -0.840187472241403 8.10304584152846 -0.103687858698195 0.917417062071726 NA NA
"ENSG00000256443" 0.0139298105332532 -0.519576419257958 8.1030458415403 -0.0641211254901641 0.948873780749629 NA NA
"ENSG00000256448" 0.12552110708479 2.08732685760784 8.06563807996001 0.258792526631469 0.795795324383409 NA NA
"ENSG00000256450" 0 NA NA NA NA NA NA
"ENSG00000256452" 0 NA NA NA NA NA NA
"ENSG00000256458" 0 NA NA NA NA NA NA
"ENSG00000256462" 0 NA NA NA NA NA NA
"ENSG00000256465" 0 NA NA NA NA NA NA
"ENSG00000256469" 0 NA NA NA NA NA NA
"ENSG00000256473" 0 NA NA NA NA NA NA
"ENSG00000256480" 0 NA NA NA NA NA NA
"ENSG00000256481" 0 NA NA NA NA NA NA
"ENSG00000256482" 0.0112230312477958 0.762631781697875 8.1030458415403 0.0941166811359057 0.925016469569088 NA NA
"ENSG00000256484" 0 NA NA NA NA NA NA
"ENSG00000256496" 0 NA NA NA NA NA NA
"ENSG00000256500" 2.69647838156495 0.686484017999481 1.42786073905161 0.480777991315486 0.630674293929085 NA NA
"ENSG00000256502" 0 NA NA NA NA NA NA
"ENSG00000256504" 0 NA NA NA NA NA NA
"ENSG00000256512" 0 NA NA NA NA NA NA
"ENSG00000256513" 0 NA NA NA NA NA NA
"ENSG00000256514" 0 NA NA NA NA NA NA
"ENSG00000256533" 0.0281286557089225 0 8.10304584153826 0 1 NA NA
"ENSG00000256538" 0.260055569517898 -0.642315162658536 6.02588410322744 -0.106592684435221 0.915112122493958 NA NA
"ENSG00000256542" 0.0110535018371743 0 8.10304584153701 0 1 NA NA
"ENSG00000256552" 0.0123163059405553 0 8.1030458415403 0 1 NA NA
"ENSG00000256557" 0 NA NA NA NA NA NA
"ENSG00000256564" 0 NA NA NA NA NA NA
"ENSG00000256566" 0.0203316958694361 0 8.10304584153931 0 1 NA NA
"ENSG00000256568" 0 NA NA NA NA NA NA
"ENSG00000256569" 0 NA NA NA NA NA NA
"ENSG00000256571" 0.874342753916175 -1.17316076456689 1.35387924996909 -0.86651801820116 0.386206149732331 NA NA
"ENSG00000256588" 0.0315371370252697 -0.519590831982628 8.1030458415403 -0.0641229041700521 0.948872364482987 NA NA
"ENSG00000256591" 1.41936435925353 0.0335728906247623 0.857235076675491 0.0391641587450713 0.968759508878562 NA NA
"ENSG00000256594" 0 NA NA NA NA NA NA
"ENSG00000256596" 0 NA NA NA NA NA NA
"ENSG00000256603" 0.28904646932137 -1.9091782660451 4.29231137805303 -0.444790253523288 0.656471338493501 NA NA
"ENSG00000256609" 0 NA NA NA NA NA NA
"ENSG00000256615" 0 NA NA NA NA NA NA
"ENSG00000256625" 0.223480872360118 -0.840254998018097 5.72444925460084 -0.146783552556217 0.88330286721681 NA NA
"ENSG00000256626" 0 NA NA NA NA NA NA
"ENSG00000256627" 0 NA NA NA NA NA NA
"ENSG00000256630" 0 NA NA NA NA NA NA
"ENSG00000256632" 0 NA NA NA NA NA NA
"ENSG00000256640" 0 NA NA NA NA NA NA
"ENSG00000256651" 0.11599736309139 -0.519727968647237 8.10304584148 -0.0641398282589883 0.948858888753938 NA NA
"ENSG00000256654" 0.117275799471908 0.762497950444295 8.10304584149556 0.0941001649700111 0.92502958933711 NA NA
"ENSG00000256657" 0 NA NA NA NA NA NA
"ENSG00000256658" 0 NA NA NA NA NA NA
"ENSG00000256663" 0.0433961366137669 -0.840077948318233 8.10304584153844 -0.103674342308637 0.917427788780223 NA NA
"ENSG00000256664" 0 NA NA NA NA NA NA
"ENSG00000256673" 0.182650906657441 1.27647111673668 8.01306717689392 0.159298691569372 0.873433551572882 NA NA
"ENSG00000256674" 0.0361657022799499 -0.519607157421922 8.10304584153984 -0.0641249188987903 0.948870760263601 NA NA
"ENSG00000256682" 0.300802301344665 0.442088213369782 4.21231624535684 0.104951334994633 0.916414424419374 NA NA
"ENSG00000256686" 0 NA NA NA NA NA NA
"ENSG00000256691" 0 NA NA NA NA NA NA
"ENSG00000256694" 0.0109135640315278 -0.519574360239336 8.1030458415403 -0.0641208713858851 0.948873983079143 NA NA
"ENSG00000256695" 0 NA NA NA NA NA NA
"ENSG00000256705" 0 NA NA NA NA NA NA
"ENSG00000256706" 0 NA NA NA NA NA NA
"ENSG00000256708" 0.0145588991855777 0 8.1030458415403 0 1 NA NA
"ENSG00000256712" 0.0381497392151563 0 8.10304584153882 0 1 NA NA
"ENSG00000256714" 0 NA NA NA NA NA NA
"ENSG00000256723" 0.0126043354413591 -0.519574360239333 8.1030458415403 -0.0641208713858847 0.948873983079143 NA NA
"ENSG00000256732" 0 NA NA NA NA NA NA
"ENSG00000256734" 0.40140840431536 -0.598776322351738 3.48565381131737 -0.171783072778945 0.863608073659684 NA NA
"ENSG00000256739" 0 NA NA NA NA NA NA
"ENSG00000256747" 0 NA NA NA NA NA NA
"ENSG00000256748" 0.0300366945403165 0 8.1030458415403 0 1 NA NA
"ENSG00000256757" 0 NA NA NA NA NA NA
"ENSG00000256774" 0 NA NA NA NA NA NA
"ENSG00000256783" 0 NA NA NA NA NA NA
"ENSG00000256789" 0 NA NA NA NA NA NA
"ENSG00000256799" 0 NA NA NA NA NA NA
"ENSG00000256803" 0 NA NA NA NA NA NA
"ENSG00000256804" 0 NA NA NA NA NA NA
"ENSG00000256810" 0 NA NA NA NA NA NA
"ENSG00000256811" 0 NA NA NA NA NA NA
"ENSG00000256814" 0 NA NA NA NA NA NA
"ENSG00000256824" 0 NA NA NA NA NA NA
"ENSG00000256825" 0.113865186126748 -0.840165882616471 8.10304584147412 -0.103685194314984 0.917419176545109 NA NA
"ENSG00000256827" 0 NA NA NA NA NA NA
"ENSG00000256835" 0 NA NA NA NA NA NA
"ENSG00000256843" 0.0266983309109692 0 8.1030458415403 0 1 NA NA
"ENSG00000256851" 0 NA NA NA NA NA NA
"ENSG00000256875" 0 NA NA NA NA NA NA
"ENSG00000256884" 0.0572603164564959 0 8.10304584152207 0 1 NA NA
"ENSG00000256894" 0.0145588991855777 0 8.1030458415403 0 1 NA NA
"ENSG00000256897" 0 NA NA NA NA NA NA
"ENSG00000256913" 0 NA NA NA NA NA NA
"ENSG00000256915" 0.0331797573252304 0 8.1030458415403 0 1 NA NA
"ENSG00000256917" 0 NA NA NA NA NA NA
"ENSG00000256923" 0.00880495685168251 0 8.1030458415403 0 1 NA NA
"ENSG00000256928" 0 NA NA NA NA NA NA
"ENSG00000256947" 0 NA NA NA NA NA NA
"ENSG00000256950" 0.0838862702667994 0.762566856255903 8.10304584150702 0.0941086686625582 0.925022834348311 NA NA
"ENSG00000256951" 0 NA NA NA NA NA NA
"ENSG00000256955" 0.292913816104835 1.90896056081241 5.02538250897869 0.37986373323856 0.70404656964457 NA NA
"ENSG00000256966" 0 NA NA NA NA NA NA
"ENSG00000256967" 0.21594975361959 1.64890424420488 8.08228321910413 0.204014657678335 0.838342044630099 NA NA
"ENSG00000256969" 0.122673956060189 -1.13574566618155 8.10248633204943 -0.140172487757135 0.888523708856894 NA NA
"ENSG00000256972" 0 NA NA NA NA NA NA
"ENSG00000256973" 0.0178689841460039 -0.519576419257958 8.1030458415403 -0.0641211254901641 0.948873780749629 NA NA
"ENSG00000256975" 0.0888838045081364 0.762521995739571 8.10304584151938 0.0941031324088614 0.925027232123311 NA NA
"ENSG00000256981" 0.516121840719027 -2.21026187931815 1.8555210610668 -1.19118124051224 0.233582442362575 NA NA
"ENSG00000256982" 4.42911604259774 -0.58907658260341 0.514283043067953 -1.1454326378122 0.252029984816851 NA NA
"ENSG00000256984" 0 NA NA NA NA NA NA
"ENSG00000256986" 0 NA NA NA NA NA NA
"ENSG00000256987" 0.0082374088221482 0 8.1030458415403 0 1 NA NA
"ENSG00000256988" 0.0609782213573293 -0.519609512195592 8.10304584153984 -0.0641252095023135 0.94887052887177 NA NA
"ENSG00000257000" 0 NA NA NA NA NA NA
"ENSG00000257002" 0.0423630399560794 0.762594273969533 8.10304584152735 0.0941120522928932 0.925020146530978 NA NA
"ENSG00000257004" 0.027829992856782 0.762607693369446 8.10304584153211 0.0941137083861361 0.925018830998657 NA NA
"ENSG00000257005" 0 NA NA NA NA NA NA
"ENSG00000257009" 0 NA NA NA NA NA NA
"ENSG00000257012" 0 NA NA NA NA NA NA
"ENSG00000257022" 0 NA NA NA NA NA NA
"ENSG00000257025" 0 NA NA NA NA NA NA
"ENSG00000257027" 1.57015793605121 -0.180849190129893 0.8408045034021 -0.215090653532578 0.829696640774744 NA NA
"ENSG00000257035" 0 NA NA NA NA NA NA
"ENSG00000257042" 0.0653691100257968 0 8.10304584152583 0 1 NA NA
"ENSG00000257045" 0.0940131878952458 0 8.10304584153815 0 1 NA NA
"ENSG00000257058" 0.110974488496892 -0.840171122933775 8.10304584151865 -0.103685841023986 0.917418663312212 NA NA
"ENSG00000257060" 3.17845406824371 -0.399366856522285 0.643627541893079 -0.62049373360817 0.534932778329282 NA NA
"ENSG00000257062" 0 NA NA NA NA NA NA
"ENSG00000257065" 0.107368491228497 0.762508001924749 8.10304584151512 0.0941014054268481 0.925028603968124 NA NA
"ENSG00000257070" 0 NA NA NA NA NA NA
"ENSG00000257078" 0 NA NA NA NA NA NA
"ENSG00000257083" 0.0222068740504891 0 8.1030458415403 0 1 NA NA
"ENSG00000257086" 0.152013933464757 0 8.10304584152207 0 1 NA NA
"ENSG00000257087" 0 NA NA NA NA NA NA
"ENSG00000257094" 0 NA NA NA NA NA NA
"ENSG00000257095" 0.00880495685168251 0 8.1030458415403 0 1 NA NA
"ENSG00000257096" 0.00981666663675529 0 8.1030458415403 0 1 NA NA
"ENSG00000257105" 0 NA NA NA NA NA NA
"ENSG00000257113" 0 NA NA NA NA NA NA
"ENSG00000257120" 0.0473879642650195 0.762584520631384 8.10304584154004 0.0941108486295383 0.925021102671743 NA NA
"ENSG00000257121" 0.111684178783613 -0.183791957783567 8.1027219667731 -0.0226827427298189 0.98190334160154 NA NA
"ENSG00000257124" 0 NA NA NA NA NA NA
"ENSG00000257128" 0 NA NA NA NA NA NA
"ENSG00000257129" 0 NA NA NA NA NA NA
"ENSG00000257142" 0 NA NA NA NA NA NA
"ENSG00000257146" 0 NA NA NA NA NA NA
"ENSG00000257157" 0 NA NA NA NA NA NA
"ENSG00000257159" 0.0655261470715123 -0.519653736504649 8.10304584152858 -0.0641306672413716 0.948866183170845 NA NA
"ENSG00000257165" 0.0127985154158495 0 8.1030458415403 0 1 NA NA
"ENSG00000257169" 0.0777911785205686 0.44208687364553 8.10304584152789 0.0545581108994653 0.956490511682992 NA NA
"ENSG00000257171" 0 NA NA NA NA NA NA
"ENSG00000257175" 0 NA NA NA NA NA NA
"ENSG00000257176" 1.63451317021233 -0.490088630293529 0.861668800266817 -0.568766827975867 0.569514389136105 NA NA
"ENSG00000257178" 0.0190371323790661 0 8.1030458415403 0 1 NA NA
"ENSG00000257180" 0.0113111133755411 0 8.1030458415403 0 1 NA NA
"ENSG00000257181" 0.0902275639664576 0 8.10304584150617 0 1 NA NA
"ENSG00000257183" 0 NA NA NA NA NA NA
"ENSG00000257184" 0 NA NA NA NA NA NA
"ENSG00000257191" 0 NA NA NA NA NA NA
"ENSG00000257194" 0.0194286686687063 0 8.1030458415403 0 1 NA NA
"ENSG00000257199" 0.0177959632053827 -0.519588085370754 8.10304584153831 -0.0641225652096414 0.948872634378826 NA NA
"ENSG00000257202" 0 NA NA NA NA NA NA
"ENSG00000257207" 0.663751594293162 1.495346920099 2.89759436224706 0.516064960500327 0.605809039573238 NA NA
"ENSG00000257221" 0.00992447624296523 0 8.1030458415403 0 1 NA NA
"ENSG00000257222" 0.0210712772733167 -0.519590546321919 8.1030458415395 -0.0641228689165606 0.948872392553435 NA NA
"ENSG00000257224" 0 NA NA NA NA NA NA
"ENSG00000257225" 0.474199678033007 3.15851751942039 2.13264263468951 1.4810345943779 0.138597355161735 NA NA
"ENSG00000257226" 0 NA NA NA NA NA NA
"ENSG00000257228" 0.0275961527155035 -0.519593055403507 8.1030458415349 -0.0641231785633196 0.948872145998475 NA NA
"ENSG00000257235" 0 NA NA NA NA NA NA
"ENSG00000257237" 0 NA NA NA NA NA NA
"ENSG00000257239" 0 NA NA NA NA NA NA
"ENSG00000257241" 0 NA NA NA NA NA NA
"ENSG00000257252" 0.515876004168454 -0.732534452977831 2.31961829088619 -0.315799567478826 0.752154646428991 NA NA
"ENSG00000257253" 0 NA NA NA NA NA NA
"ENSG00000257254" 0 NA NA NA NA NA NA
"ENSG00000257256" 0 NA NA NA NA NA NA
"ENSG00000257258" 0.0218320455055081 -0.519590831982628 8.1030458415403 -0.0641229041700522 0.948872364482987 NA NA
"ENSG00000257262" 0 NA NA NA NA NA NA
"ENSG00000257264" 0.304376707523124 -1.97153323816194 7.22221762887807 -0.27298169890073 0.784867283645086 NA NA
"ENSG00000257265" 0.0178689841460039 -0.519576419257958 8.1030458415403 -0.0641211254901641 0.948873780749629 NA NA
"ENSG00000257268" 0.0798837328707057 -0.519669980570096 8.10304584152672 -0.0641326719277431 0.948864586948446 NA NA
"ENSG00000257270" 0 NA NA NA NA NA NA
"ENSG00000257272" 0.244687413138967 -1.1611172458906 4.94428801771069 -0.234840131022185 0.814332818556288 NA NA
"ENSG00000257275" 0.665263193386301 0.160533613258058 1.3682901329999 0.117324249723337 0.906603109232922 NA NA
"ENSG00000257277" 0.0110535018371743 0 8.10304584153701 0 1 NA NA
"ENSG00000257279" 0.0202010385908758 0 8.1030458415403 0 1 NA NA
"ENSG00000257281" 0 NA NA NA NA NA NA
"ENSG00000257283" 0 NA NA NA NA NA NA
"ENSG00000257284" 0 NA NA NA NA NA NA
"ENSG00000257286" 0 NA NA NA NA NA NA
"ENSG00000257288" 0 NA NA NA NA NA NA
"ENSG00000257289" 0.0112725434963834 0 8.10304584153469 0 1 NA NA
"ENSG00000257292" 0 NA NA NA NA NA NA
"ENSG00000257294" 0.0183596719129364 -0.519588772964007 8.1030458415403 -0.0641226500657732 0.948872566812478 NA NA
"ENSG00000257296" 0 NA NA NA NA NA NA
"ENSG00000257298" 1.83828058732444 -0.411944370829465 0.756488680714724 -0.544547963943445 0.5860644517896 NA NA
"ENSG00000257307" 0.033429905298285 0.762617368973204 8.1030458415403 0.0941149024560176 0.925017882478808 NA NA
"ENSG00000257308" 0 NA NA NA NA NA NA
"ENSG00000257310" 0 NA NA NA NA NA NA
"ENSG00000257322" 0.0123199367350616 0 8.1030458415403 0 1 NA NA
"ENSG00000257323" 0 NA NA NA NA NA NA
"ENSG00000257325" 0 NA NA NA NA NA NA
"ENSG00000257327" 0.0101711875132875 0 8.10304584154004 0 1 NA NA
"ENSG00000257329" 0 NA NA NA NA NA NA
"ENSG00000257341" 0.398192141936488 0 8.10304584139538 0 1 NA NA
"ENSG00000257342" 0.0120561868881342 0 8.1030458415403 0 1 NA NA
"ENSG00000257343" 0 NA NA NA NA NA NA
"ENSG00000257346" 0.105702352550633 -0.198871053340648 8.10304584151685 -0.0245427530869578 0.98041968194214 NA NA
"ENSG00000257350" 0 NA NA NA NA NA NA
"ENSG00000257355" 0.201643638097103 -0.519790503863452 8.10304584144317 -0.0641475457543352 0.94885274373813 NA NA
"ENSG00000257359" 0.0317126820905294 0 8.1030458415403 0 1 NA NA
"ENSG00000257360" 0 NA NA NA NA NA NA
"ENSG00000257366" 3.65152483257501 0.445301129658482 0.595115382230363 0.748260157533805 0.454303251576233 NA NA
"ENSG00000257373" 0.0544702982075422 -0.519641027277192 8.10304584152535 -0.0641290987907545 0.948867432042654 NA NA
"ENSG00000257376" 0.0316738353935443 0 8.1030458415403 0 1 NA NA
"ENSG00000257378" 0 NA NA NA NA NA NA
"ENSG00000257379" 3.65106499752803 1.11713800824772 0.675872156129795 1.65288360841009 0.0983545537485821 NA NA
"ENSG00000257384" 0 NA NA NA NA NA NA
"ENSG00000257386" 0 NA NA NA NA NA NA
"ENSG00000257389" 0 NA NA NA NA NA NA
"ENSG00000257390" 1.90234158785121 -1.31470945042681 1.31516070814967 -0.999656880166761 0.317476586259714 NA NA
"ENSG00000257391" 2.44429440206644 -0.267251706586636 0.635543101115038 -0.420509177296948 0.674113526562484 NA NA
"ENSG00000257392" 0 NA NA NA NA NA NA
"ENSG00000257395" 0.0194286686687063 0 8.1030458415403 0 1 NA NA
"ENSG00000257398" 0 NA NA NA NA NA NA
"ENSG00000257403" 0 NA NA NA NA NA NA
"ENSG00000257404" 0 NA NA NA NA NA NA
"ENSG00000257405" 0.189668712384571 -0.840242013505224 7.84188931787319 -0.107147905236325 0.914671643005901 NA NA
"ENSG00000257407" 0 NA NA NA NA NA NA
"ENSG00000257410" 0 NA NA NA NA NA NA
"ENSG00000257411" 0 NA NA NA NA NA NA
"ENSG00000257415" 0 NA NA NA NA NA NA
"ENSG00000257426" 0 NA NA NA NA NA NA
"ENSG00000257429" 0 NA NA NA NA NA NA
"ENSG00000257431" 0.01897614436497 0 8.1030458415403 0 1 NA NA
"ENSG00000257432" 0 NA NA NA NA NA NA
"ENSG00000257434" 0.0110535018371743 0 8.10304584153701 0 1 NA NA
"ENSG00000257435" 0.0123163059405553 0 8.1030458415403 0 1 NA NA
"ENSG00000257438" 0 NA NA NA NA NA NA
"ENSG00000257449" 0.0446122552282808 0.762583514190181 8.10304584153652 0.0941107244242836 0.925021201335305 NA NA
"ENSG00000257452" 0 NA NA NA NA NA NA
"ENSG00000257454" 0.0242935501772605 -0.51959289100125 8.1030458415403 -0.0641231582743312 0.948872162153499 NA NA
"ENSG00000257456" 0 NA NA NA NA NA NA
"ENSG00000257458" 0 NA NA NA NA NA NA
"ENSG00000257464" 0 NA NA NA NA NA NA
"ENSG00000257470" 0.199297283846791 -0.840258506608824 8.10304584146025 -0.103696625077639 0.917410105015049 NA NA
"ENSG00000257472" 0 NA NA NA NA NA NA
"ENSG00000257474" 0.0127985154158495 0 8.1030458415403 0 1 NA NA
"ENSG00000257475" 0.531764385171495 -1.10651841229779 1.86562451775504 -0.593108850021599 0.553108308059377 NA NA
"ENSG00000257489" 0 NA NA NA NA NA NA
"ENSG00000257493" 0 NA NA NA NA NA NA
"ENSG00000257494" 0 NA NA NA NA NA NA
"ENSG00000257496" 0.130873771951436 -0.840195763531566 8.1030458415288 -0.103688881929495 0.917416250028277 NA NA
"ENSG00000257500" 0 NA NA NA NA NA NA
"ENSG00000257509" 0.0571976680832091 -0.840093936250726 8.10304584152372 -0.103676315385716 0.917426222930464 NA NA
"ENSG00000257511" 0.750544210399255 -1.19782768218532 1.56698810546496 -0.764414023315064 0.444620554506499 NA NA
"ENSG00000257512" 0 NA NA NA NA NA NA
"ENSG00000257514" 0 NA NA NA NA NA NA
"ENSG00000257515" 0 NA NA NA NA NA NA
"ENSG00000257517" 0 NA NA NA NA NA NA
"ENSG00000257519" 0 NA NA NA NA NA NA
"ENSG00000257522" 0.251458949565316 -1.92559468130663 7.8316781525134 -0.245872550404623 0.805780893259474 NA NA
"ENSG00000257526" 1.21310603053467 -0.0701067907071441 0.892642813657461 -0.0785384586471858 0.937399739110104 NA NA
"ENSG00000257527" 0.421538651563013 -1.41763171878727 3.11884602616096 -0.454537257336892 0.649442182228648 NA NA
"ENSG00000257531" 0.271537928426957 0.121527212868844 4.37051962595285 0.0278061245045546 0.977816781204472 NA NA
"ENSG00000257534" 0 NA NA NA NA NA NA
"ENSG00000257543" 0 NA NA NA NA NA NA
"ENSG00000257545" 0.164219358811945 0.762459244131471 8.103045841482 0.0940953882092344 0.925033383804693 NA NA
"ENSG00000257548" 0 NA NA NA NA NA NA
"ENSG00000257550" 0.0725654058184061 0.442090073000328 8.10304584153306 0.0545585057330351 0.956490197119897 NA NA
"ENSG00000257553" 0 NA NA NA NA NA NA
"ENSG00000257558" 0 NA NA NA NA NA NA
"ENSG00000257564" 0 NA NA NA NA NA NA
"ENSG00000257570" 0 NA NA NA NA NA NA
"ENSG00000257579" 0.034665326654042 0.762600897229912 8.1030458415403 0.0941128696718505 0.925019497238745 NA NA
"ENSG00000257580" 0 NA NA NA NA NA NA
"ENSG00000257586" 0 NA NA NA NA NA NA
"ENSG00000257587" 0 NA NA NA NA NA NA
"ENSG00000257603" 0 NA NA NA NA NA NA
"ENSG00000257604" 0.303286481812374 -1.13384958116607 4.17695086296774 -0.271453895045456 0.786041955232373 NA NA
"ENSG00000257607" 0.0353908441475876 -0.519608239565415 8.10304584152274 -0.0641250524466698 0.948870653926664 NA NA
"ENSG00000257609" 0 NA NA NA NA NA NA
"ENSG00000257611" 0.171654182341962 -0.198937856955519 8.10304584150704 -0.0245509973467606 0.980413105956003 NA NA
"ENSG00000257614" 0 NA NA NA NA NA NA
"ENSG00000257616" 0 NA NA NA NA NA NA
"ENSG00000257622" 0 NA NA NA NA NA NA
"ENSG00000257624" 0.175524872822068 -0.840235924554692 8.10304584145285 -0.103693838217758 0.917412316684787 NA NA
"ENSG00000257629" 0 NA NA NA NA NA NA
"ENSG00000257634" 0 NA NA NA NA NA NA
"ENSG00000257635" 0 NA NA NA NA NA NA
"ENSG00000257639" 0 NA NA NA NA NA NA
"ENSG00000257643" 0 NA NA NA NA NA NA
"ENSG00000257644" 0 NA NA NA NA NA NA
"ENSG00000257645" 0 NA NA NA NA NA NA
"ENSG00000257647" 0.014682632128395 0 8.10304584153901 0 1 NA NA
"ENSG00000257653" 0 NA NA NA NA NA NA
"ENSG00000257654" 0.24093898670438 2.26079042520805 6.1707135503735 0.366374229941561 0.714085846478826 NA NA
"ENSG00000257657" 0.0480884677352617 0.442112616635319 8.10304584152479 0.0545612878517449 0.956487980611819 NA NA
"ENSG00000257658" 0.0177574257159857 0 8.10304584153815 0 1 NA NA
"ENSG00000257663" 0 NA NA NA NA NA NA
"ENSG00000257668" 0.0146733036938778 0 8.1030458415346 0 1 NA NA
"ENSG00000257672" 0 NA NA NA NA NA NA
"ENSG00000257674" 0.0288391352563231 0 8.10304584153826 0 1 NA NA
"ENSG00000257680" 0 NA NA NA NA NA NA
"ENSG00000257681" 0.605169981219186 0.768107242527961 1.71922667216747 0.446774852300069 0.655037630286277 NA NA
"ENSG00000257682" 0 NA NA NA NA NA NA
"ENSG00000257687" 0 NA NA NA NA NA NA
"ENSG00000257691" 0 NA NA NA NA NA NA
"ENSG00000257700" 0 NA NA NA NA NA NA
"ENSG00000257703" 0.0153891473570691 0 8.1030458415403 0 1 NA NA
"ENSG00000257711" 3.55807180229874 0.232231430752972 0.51376651218603 0.452017453930285 0.651256408612058 NA NA
"ENSG00000257715" 0 NA NA NA NA NA NA
"ENSG00000257721" 0 NA NA NA NA NA NA
"ENSG00000257726" 0.174432190018638 2.73493219932922 8.04774824700959 0.339838190185122 0.733978386096318 NA NA
"ENSG00000257729" 0 NA NA NA NA NA NA
"ENSG00000257731" 0.0171149362079666 0 8.1030458415403 0 1 NA NA
"ENSG00000257732" 0.56221686004807 -2.73408823247152 1.96283836061519 -1.39292581973719 0.163642223699675 NA NA
"ENSG00000257735" 0.0263027113885968 -0.519590831982628 8.1030458415403 -0.0641229041700522 0.948872364482987 NA NA
"ENSG00000257737" 0 NA NA NA NA NA NA
"ENSG00000257738" 0 NA NA NA NA NA NA
"ENSG00000257740" 1.00153990277334 -0.973178178716104 1.30976129101972 -0.743019499345893 0.457469875022141 NA NA
"ENSG00000257746" 0.156453773192247 0.762448628131811 8.10304584148158 0.0940940780846432 0.925034424515532 NA NA
"ENSG00000257751" 0 NA NA NA NA NA NA
"ENSG00000257752" 0 NA NA NA NA NA NA
"ENSG00000257754" 0.0309577310576468 0 8.10304584153263 0 1 NA NA
"ENSG00000257759" 0.112087322574 -0.169175294892362 8.10284232532845 -0.0208785125144965 0.983342567417528 NA NA
"ENSG00000257761" 0.0495296003545183 0.76257934605346 8.10304584150988 0.0941102100332392 0.925021609946476 NA NA
"ENSG00000257764" 0.0943385135413117 -1.56987411517211 8.10072628956638 -0.193794242522931 0.846336995353659 NA NA
"ENSG00000257766" 0 NA NA NA NA NA NA
"ENSG00000257767" 0 NA NA NA NA NA NA
"ENSG00000257769" 0.0690457411014724 -0.519620421914172 8.10304584153628 -0.0641265558749024 0.948869456828326 NA NA
"ENSG00000257777" 0 NA NA NA NA NA NA
"ENSG00000257779" 0 NA NA NA NA NA NA
"ENSG00000257781" 0 NA NA NA NA NA NA
"ENSG00000257787" 0.0101711875132875 0 8.10304584154004 0 1 NA NA
"ENSG00000257797" 0 NA NA NA NA NA NA
"ENSG00000257808" 0 NA NA NA NA NA NA
"ENSG00000257813" 0.0245855050024337 0 8.1030458415403 0 1 NA NA
"ENSG00000257823" 0 NA NA NA NA NA NA
"ENSG00000257824" 0 NA NA NA NA NA NA
"ENSG00000257825" 0 NA NA NA NA NA NA
"ENSG00000257826" 0 NA NA NA NA NA NA
"ENSG00000257829" 0 NA NA NA NA NA NA
"ENSG00000257830" 0.0232062195689114 0 8.1030458415297 0 1 NA NA
"ENSG00000257831" 0.121372557495022 -0.519713438418149 8.10304584147835 -0.064138035077848 0.948860316565594 NA NA
"ENSG00000257835" 0 NA NA NA NA NA NA
"ENSG00000257837" 0 NA NA NA NA NA NA
"ENSG00000257846" 0 NA NA NA NA NA NA
"ENSG00000257848" 0 NA NA NA NA NA NA
"ENSG00000257849" 0 NA NA NA NA NA NA
"ENSG00000257852" 0 NA NA NA NA NA NA
"ENSG00000257855" 0.0880273381656045 0 8.10304584152889 0 1 NA NA
"ENSG00000257863" 0.0466782223885475 -0.519621716450588 8.1030458415403 -0.064126715634107 0.948869329620745 NA NA
"ENSG00000257864" 0 NA NA NA NA NA NA
"ENSG00000257865" 0 NA NA NA NA NA NA
"ENSG00000257869" 0 NA NA NA NA NA NA
"ENSG00000257870" 0.0146684600048482 0 8.10304584152858 0 1 NA NA
"ENSG00000257872" 0 NA NA NA NA NA NA
"ENSG00000257875" 0.0146684600048482 0 8.10304584152858 0 1 NA NA
"ENSG00000257878" 0 NA NA NA NA NA NA
"ENSG00000257879" 0.00886594486577857 0 8.10304584154009 0 1 NA NA
"ENSG00000257880" 0.0166069616089862 0 8.10304584153101 0 1 NA NA
"ENSG00000257884" 0.0182981865613243 -0.519590521280032 8.10304584153931 -0.0641228658261332 0.948872395014175 NA NA
"ENSG00000257890" 0.0516985654105429 0 8.10304584151415 0 1 NA NA
"ENSG00000257891" 0 NA NA NA NA NA NA
"ENSG00000257894" 3.08851544272266 -0.128680173650667 0.58789651768172 -0.218882353918505 0.826741692713193 NA NA
"ENSG00000257896" 0 NA NA NA NA NA NA
"ENSG00000257897" 0 NA NA NA NA NA NA
"ENSG00000257900" 0.046694661964313 0 8.10304584153146 0 1 NA NA
"ENSG00000257904" 0 NA NA NA NA NA NA
"ENSG00000257905" 0 NA NA NA NA NA NA
"ENSG00000257910" 0 NA NA NA NA NA NA
"ENSG00000257918" 0.0963727250099716 0.762537069275367 8.1030458415403 0.0941049926394613 0.925025754431448 NA NA
"ENSG00000257925" 0 NA NA NA NA NA NA
"ENSG00000257932" 0 NA NA NA NA NA NA
"ENSG00000257940" 0.0373344221402243 -0.51960500470198 8.10304584153963 -0.0641246532307969 0.948870971800625 NA NA
"ENSG00000257941" 0.0241547082073065 0.442156428051656 8.1030458415403 0.0545666946353604 0.956483673039738 NA NA
"ENSG00000257943" 0 NA NA NA NA NA NA
"ENSG00000257947" 0 NA NA NA NA NA NA
"ENSG00000257948" 0.0286076226409431 -0.519590831982628 8.1030458415403 -0.0641229041700521 0.948872364482987 NA NA
"ENSG00000257951" 0 NA NA NA NA NA NA
"ENSG00000257953" 0 NA NA NA NA NA NA
"ENSG00000257954" 0.921482072298099 -0.603336474501664 1.07547947609494 -0.560993015591868 0.574802298530234 NA NA
"ENSG00000257955" 0.0165434135685007 0 8.10304584153354 0 1 NA NA
"ENSG00000257958" 0 NA NA NA NA NA NA
"ENSG00000257959" 0 NA NA NA NA NA NA
"ENSG00000257962" 0 NA NA NA NA NA NA
"ENSG00000257964" 0 NA NA NA NA NA NA
"ENSG00000257976" 0 NA NA NA NA NA NA
"ENSG00000257985" 0.0490285248507002 0 8.10304584151077 0 1 NA NA
"ENSG00000257989" 0 NA NA NA NA NA NA
"ENSG00000257991" 0 NA NA NA NA NA NA
"ENSG00000257994" 0 NA NA NA NA NA NA
"ENSG00000257995" 0 NA NA NA NA NA NA
"ENSG00000257997" 0 NA NA NA NA NA NA
"ENSG00000257998" 0 NA NA NA NA NA NA
"ENSG00000258007" 0 NA NA NA NA NA NA
"ENSG00000258010" 0.00886594486577857 0 8.10304584154009 0 1 NA NA
"ENSG00000258012" 0 NA NA NA NA NA NA
"ENSG00000258021" 0 NA NA NA NA NA NA
"ENSG00000258026" 0 NA NA NA NA NA NA
"ENSG00000258028" 0.0198489524859305 0 8.10304584152921 0 1 NA NA
"ENSG00000258034" 0.0435674105476093 0 8.10304584153308 0 1 NA NA
"ENSG00000258035" 0.0569353774270886 -0.519640925818914 8.10304584153723 -0.0641290862696555 0.948867442012523 NA NA
"ENSG00000258039" 0 NA NA NA NA NA NA
"ENSG00000258044" 0.0112119951205771 0 8.1030458415403 0 1 NA NA
"ENSG00000258050" 0 NA NA NA NA NA NA
"ENSG00000258051" 0.0462480384027659 0.762593324759591 8.10304584153356 0.0941119351504575 0.925020239584116 NA NA
"ENSG00000258052" 0 NA NA NA NA NA NA
"ENSG00000258053" 0.527909720820721 -1.49902435588661 1.87256939887349 -0.800517383648584 0.423411095863603 NA NA
"ENSG00000258064" 0 NA NA NA NA NA NA
"ENSG00000258065" 0 NA NA NA NA NA NA
"ENSG00000258066" 0 NA NA NA NA NA NA
"ENSG00000258068" 0.0828163422673363 -0.519636988501493 8.10304584153617 -0.0641286003638084 0.948867828912913 NA NA
"ENSG00000258072" 0.49074001655163 0.945356424975087 1.97484852802002 0.478698194601741 0.632153350370455 NA NA
"ENSG00000258073" 0 NA NA NA NA NA NA
"ENSG00000258076" 0 NA NA NA NA NA NA
"ENSG00000258077" 0 NA NA NA NA NA NA
"ENSG00000258081" 0.218075919806312 0.103872217273012 6.47139260615885 0.0160509837054479 0.987193717807203 NA NA
"ENSG00000258082" 0.00981666663675529 0 8.1030458415403 0 1 NA NA
"ENSG00000258084" 0 NA NA NA NA NA NA
"ENSG00000258088" 0.00880495685168251 0 8.1030458415403 0 1 NA NA
"ENSG00000258090" 0.010399839673666 0 8.1030458415403 0 1 NA NA
"ENSG00000258091" 0.012284013421823 0 8.1030458415403 0 1 NA NA
"ENSG00000258092" 0 NA NA NA NA NA NA
"ENSG00000258101" 1.08859494203631 0.518841592000803 1.15129781338208 0.450658019124209 0.652236043577875 NA NA
"ENSG00000258107" 0.0254184170124597 0 8.1030458415403 0 1 NA NA
"ENSG00000258108" 0 NA NA NA NA NA NA
"ENSG00000258111" 0.061414210371552 0.442111130859023 8.1030458415403 0.0545611044914171 0.956488126694593 NA NA
"ENSG00000258114" 0 NA NA NA NA NA NA
"ENSG00000258115" 0 NA NA NA NA NA NA
"ENSG00000258119" 0.0205253515740117 0 8.10304584153767 0 1 NA NA
"ENSG00000258121" 0.0306446255425444 0 8.1030458415403 0 1 NA NA
"ENSG00000258122" 0.0890684156193029 0 8.10304584151789 0 1 NA NA
"ENSG00000258125" 0.0291177983711553 0 8.10304584152878 0 1 NA NA
"ENSG00000258130" 0 NA NA NA NA NA NA
"ENSG00000258131" 0.180885850219111 0.12152782091504 6.24035231553085 0.0194745127791238 0.984462569042917 NA NA
"ENSG00000258133" 0.0265664292545781 0 8.1030458415403 0 1 NA NA
"ENSG00000258134" 0 NA NA NA NA NA NA
"ENSG00000258140" 0.0181717785268457 0 8.1030458415395 0 1 NA NA
"ENSG00000258142" 0.0358233881429127 -0.840064928994473 8.10304584153348 -0.103672735588954 0.917429063886057 NA NA
"ENSG00000258148" 0 NA NA NA NA NA NA
"ENSG00000258150" 0 NA NA NA NA NA NA
"ENSG00000258154" 0 NA NA NA NA NA NA
"ENSG00000258162" 0 NA NA NA NA NA NA
"ENSG00000258167" 0 NA NA NA NA NA NA
"ENSG00000258168" 0.321275461242773 -1.16082601453794 3.08684054159785 -0.376056358886962 0.706874997520523 NA NA
"ENSG00000258170" 0.0146684600048482 0 8.10304584152858 0 1 NA NA
"ENSG00000258172" 0.133556463250913 0.762530417539304 8.10304584153561 0.0941041717462129 0.925026406515772 NA NA
"ENSG00000258173" 0 NA NA NA NA NA NA
"ENSG00000258177" 0.0112119951205771 0 8.1030458415403 0 1 NA NA
"ENSG00000258178" 0 NA NA NA NA NA NA
"ENSG00000258179" 0 NA NA NA NA NA NA
"ENSG00000258181" 0 NA NA NA NA NA NA
"ENSG00000258184" 0 NA NA NA NA NA NA
"ENSG00000258185" 0 NA NA NA NA NA NA
"ENSG00000258193" 0.0146733036938778 0 8.1030458415346 0 1 NA NA
"ENSG00000258196" 0 NA NA NA NA NA NA
"ENSG00000258199" 0 NA NA NA NA NA NA
"ENSG00000258202" 0 NA NA NA NA NA NA
"ENSG00000258203" 0 NA NA NA NA NA NA
"ENSG00000258204" 0.0775949140134167 -1.16196778664249 8.1030172135131 -0.143399397536108 0.885974758754229 NA NA
"ENSG00000258205" 0 NA NA NA NA NA NA
"ENSG00000258206" 0 NA NA NA NA NA NA
"ENSG00000258210" 0.33401692648662 -0.247130849019216 4.12119020667646 -0.0599658925275656 0.952182799604414 NA NA
"ENSG00000258214" 0 NA NA NA NA NA NA
"ENSG00000258215" 0.0455459320190536 0 8.10304584152063 0 1 NA NA
"ENSG00000258216" 0.040577259377367 0 8.10304584153025 0 1 NA NA
"ENSG00000258224" 0 NA NA NA NA NA NA
"ENSG00000258225" 0 NA NA NA NA NA NA
"ENSG00000258230" 0 NA NA NA NA NA NA
"ENSG00000258231" 0.00981666663675529 0 8.1030458415403 0 1 NA NA
"ENSG00000258232" 0.22783264446912 -0.519698526166334 8.10304584144301 -0.0641361947514029 0.948861781916638 NA NA
"ENSG00000258234" 0 NA NA NA NA NA NA
"ENSG00000258235" 0.00936076753541151 0 8.1030458415391 0 1 NA NA
"ENSG00000258249" 0 NA NA NA NA NA NA
"ENSG00000258253" 0 NA NA NA NA NA NA
"ENSG00000258254" 0 NA NA NA NA NA NA
"ENSG00000258256" 0.0426036665810059 0 8.10304584153137 0 1 NA NA
"ENSG00000258260" 0 NA NA NA NA NA NA
"ENSG00000258265" 0 NA NA NA NA NA NA
"ENSG00000258271" 0 NA NA NA NA NA NA
"ENSG00000258272" 0 NA NA NA NA NA NA
"ENSG00000258273" 0 NA NA NA NA NA NA
"ENSG00000258283" 0 NA NA NA NA NA NA
"ENSG00000258294" 0 NA NA NA NA NA NA
"ENSG00000258302" 0.105575280648698 1.13674933361396 8.09166217831118 0.140484032645467 0.888277567482203 NA NA
"ENSG00000258303" 0.217729904390486 -0.840249651841187 7.33548389334084 -0.114545906453965 0.908805057760377 NA NA
"ENSG00000258304" 0 NA NA NA NA NA NA
"ENSG00000258308" 0.010399839673666 0 8.1030458415403 0 1 NA NA
"ENSG00000258311" 3.52111027735826 -0.035859204706842 0.597318841844533 -0.0600336071705155 0.952128868299234 NA NA
"ENSG00000258312" 0.822238440725545 0.16597612763192 1.18484748581982 0.140082271869006 0.88859498747247 NA NA
"ENSG00000258313" 0 NA NA NA NA NA NA
"ENSG00000258314" 0 NA NA NA NA NA NA
"ENSG00000258317" 0.0325378333143649 0.762597848209018 8.10304584153667 0.0941124933910528 0.925019796140732 NA NA
"ENSG00000258320" 0.212034722460708 -0.840251551164102 5.85140351000075 -0.143598292226474 0.885817689286513 NA NA
"ENSG00000258323" 0 NA NA NA NA NA NA
"ENSG00000258324" 0 NA NA NA NA NA NA
"ENSG00000258337" 0.888267740222985 0.379687576606456 1.1148588853703 0.340570077154064 0.733427259087087 NA NA
"ENSG00000258338" 0.265200159449509 1.23395027794182 4.7290522026208 0.260929722293608 0.794146703517943 NA NA
"ENSG00000258342" 0.0602839960544102 0 8.10304584153554 0 1 NA NA
"ENSG00000258344" 0 NA NA NA NA NA NA
"ENSG00000258345" 0 NA NA NA NA NA NA
"ENSG00000258346" 0 NA NA NA NA NA NA
"ENSG00000258354" 3.96683635073175 0.0715990350093407 0.548181609049297 0.130611888154208 0.896082337908898 NA NA
"ENSG00000258355" 0.0860775908727936 0 8.1030458415024 0 1 NA NA
"ENSG00000258358" 0 NA NA NA NA NA NA
"ENSG00000258364" 0 NA NA NA NA NA NA
"ENSG00000258365" 0.829164216387406 2.75560138400175 1.1002591337745 2.50450216627468 0.0122623854352697 NA NA
"ENSG00000258367" 0 NA NA NA NA NA NA
"ENSG00000258375" 0.0163236092191201 -0.519576419257958 8.1030458415403 -0.0641211254901641 0.948873780749629 NA NA
"ENSG00000258377" 0.750587239746622 -2.66068594411748 1.52793819715288 -1.74135704511827 0.0816210126792346 NA NA
"ENSG00000258378" 0 NA NA NA NA NA NA
"ENSG00000258379" 0 NA NA NA NA NA NA
"ENSG00000258380" 0 NA NA NA NA NA NA
"ENSG00000258381" 0 NA NA NA NA NA NA
"ENSG00000258383" 0 NA NA NA NA NA NA
"ENSG00000258385" 0.237713801180242 -0.460373782004673 4.59714486177665 -0.100143414194425 0.920230469003123 NA NA
"ENSG00000258386" 0 NA NA NA NA NA NA
"ENSG00000258387" 0 NA NA NA NA NA NA
"ENSG00000258393" 0 NA NA NA NA NA NA
"ENSG00000258394" 0 NA NA NA NA NA NA
"ENSG00000258400" 0.0214823008888287 0 8.1030458415403 0 1 NA NA
"ENSG00000258402" 0.0109135640315278 -0.519574360239336 8.1030458415403 -0.0641208713858851 0.948873983079143 NA NA
"ENSG00000258407" 0 NA NA NA NA NA NA
"ENSG00000258410" 1.64039072127071 0.525446283445053 0.755643709979242 0.695362479043843 0.486828168314338 NA NA
"ENSG00000258411" 0 NA NA NA NA NA NA
"ENSG00000258412" 0 NA NA NA NA NA NA
"ENSG00000258416" 0 NA NA NA NA NA NA
"ENSG00000258417" 0.0225248918662172 0 8.1030458415403 0 1 NA NA
"ENSG00000258419" 0 NA NA NA NA NA NA
"ENSG00000258422" 0.0751209939472061 0 8.10304584151898 0 1 NA NA
"ENSG00000258424" 0 NA NA NA NA NA NA
"ENSG00000258425" 0 NA NA NA NA NA NA
"ENSG00000258426" 0.0697810604514626 -0.519666018725256 8.10304584150549 -0.0641321829951175 0.948864976258805 NA NA
"ENSG00000258428" 0.0493405690684481 0.762581177451549 8.10304584153679 0.0941104360464683 0.925021430410824 NA NA
"ENSG00000258430" 0.661261398497595 0.937847774473009 1.32706114511541 0.706710295848082 0.479746529981819 NA NA
"ENSG00000258433" 0 NA NA NA NA NA NA
"ENSG00000258435" 0 NA NA NA NA NA NA
"ENSG00000258437" 0 NA NA NA NA NA NA
"ENSG00000258439" 0.00881101099143422 0 8.1030458415403 0 1 NA NA
"ENSG00000258440" 0 NA NA NA NA NA NA
"ENSG00000258443" 0 NA NA NA NA NA NA
"ENSG00000258444" 0 NA NA NA NA NA NA
"ENSG00000258446" 0.0654595134768175 0 8.10304584148753 0 1 NA NA
"ENSG00000258448" 0.0909566674722996 0.76254176282225 8.10304584148756 0.0941055718724975 0.925025294312231 NA NA
"ENSG00000258449" 0 NA NA NA NA NA NA
"ENSG00000258450" 0.0513449472430752 0 8.1030458415403 0 1 NA NA
"ENSG00000258454" 0.139224252256156 0 8.10304584146768 0 1 NA NA
"ENSG00000258455" 0.0123163059405553 0 8.1030458415403 0 1 NA NA
"ENSG00000258459" 0 NA NA NA NA NA NA
"ENSG00000258460" 0 NA NA NA NA NA NA
"ENSG00000258461" 0.0705472132382003 1.98467950258096 8.06924313074057 0.24595609159676 0.805716222345408 NA NA
"ENSG00000258462" 0 NA NA NA NA NA NA
"ENSG00000258463" 0 NA NA NA NA NA NA
"ENSG00000258464" 0.00888992521533467 0 8.1030458415403 0 1 NA NA
"ENSG00000258465" 0.11094472447977 -0.840090301181617 8.1030458415254 -0.103675866780419 0.917426578947189 NA NA
"ENSG00000258466" 0.0818558132731237 -0.519655975709534 8.10304584148115 -0.0641309435828819 0.948865963135163 NA NA
"ENSG00000258471" 0 NA NA NA NA NA NA
"ENSG00000258472" 0.0259900226881155 0 8.10304584153618 0 1 NA NA
"ENSG00000258473" 0 NA NA NA NA NA NA
"ENSG00000258478" 0 NA NA NA NA NA NA
"ENSG00000258481" 0 NA NA NA NA NA NA
"ENSG00000258488" 0 NA NA NA NA NA NA
"ENSG00000258489" 0 NA NA NA NA NA NA
"ENSG00000258490" 0.0117105097379052 -0.519576419257958 8.1030458415403 -0.0641211254901641 0.948873780749629 NA NA
"ENSG00000258493" 0 NA NA NA NA NA NA
"ENSG00000258496" 0.00888992521533467 0 8.1030458415403 0 1 NA NA
"ENSG00000258497" 0.0348501047565367 -0.519607605288927 8.10304584153949 -0.0641249741702322 0.948870716253948 NA NA
"ENSG00000258500" 0.314248050969717 -0.805345274499333 3.85497872954754 -0.208910432715632 0.834518159728279 NA NA
"ENSG00000258503" 0 NA NA NA NA NA NA
"ENSG00000258504" 0 NA NA NA NA NA NA
"ENSG00000258505" 0 NA NA NA NA NA NA
"ENSG00000258506" 0 NA NA NA NA NA NA
"ENSG00000258507" 0 NA NA NA NA NA NA
"ENSG00000258509" 0 NA NA NA NA NA NA
"ENSG00000258510" 0 NA NA NA NA NA NA
"ENSG00000258513" 0.0528529962269818 -0.519622924186915 8.10304584153747 -0.0641268646813335 0.948869210942533 NA NA
"ENSG00000258515" 0 NA NA NA NA NA NA
"ENSG00000258516" 0 NA NA NA NA NA NA
"ENSG00000258517" 0.0109184814739803 0 8.1030458415403 0 1 NA NA
"ENSG00000258519" 0 NA NA NA NA NA NA
"ENSG00000258520" 0.0532553217058854 0 8.1030458415403 0 1 NA NA
"ENSG00000258521" 0 NA NA NA NA NA NA
"ENSG00000258525" 0.143969874991915 -0.198911128456701 8.10304584150975 -0.0245476987724458 0.980415737044563 NA NA
"ENSG00000258526" 5.47862565580399 -0.261697802564596 0.429176334979511 -0.609767550620165 0.542015799775967 NA NA
"ENSG00000258529" 0.0340274205892966 0 8.10304584153826 0 1 NA NA
"ENSG00000258534" 0 NA NA NA NA NA NA
"ENSG00000258535" 0.205060843346285 -1.71355008734557 8.10004753463643 -0.211548152034701 0.832459562400408 NA NA
"ENSG00000258538" 0 NA NA NA NA NA NA
"ENSG00000258539" 0.036371008402541 -0.519592628672487 8.10304584153524 -0.0641231259002778 0.948872187931206 NA NA
"ENSG00000258540" 0 NA NA NA NA NA NA
"ENSG00000258542" 0 NA NA NA NA NA NA
"ENSG00000258549" 0 NA NA NA NA NA NA
"ENSG00000258554" 0 NA NA NA NA NA NA
"ENSG00000258557" 0 NA NA NA NA NA NA
"ENSG00000258558" 0 NA NA NA NA NA NA
"ENSG00000258559" 0.36968677163735 3.17060027432673 8.04005539669517 0.394350550822074 0.693322246558556 NA NA
"ENSG00000258560" 0 NA NA NA NA NA NA
"ENSG00000258561" 0.566878780147288 -1.53081212257594 1.71310248493928 -0.893590509636205 0.371541025951753 NA NA
"ENSG00000258562" 0 NA NA NA NA NA NA
"ENSG00000258572" 0.0123199367350616 0 8.1030458415403 0 1 NA NA
"ENSG00000258576" 0 NA NA NA NA NA NA
"ENSG00000258578" 0.0556415140457824 -0.519623256450701 8.10304584152566 -0.0641269056862283 0.948869178292562 NA NA
"ENSG00000258580" 0.0242935501772605 -0.51959289100125 8.1030458415403 -0.0641231582743312 0.948872162153499 NA NA
"ENSG00000258581" 0.00981666663675529 0 8.1030458415403 0 1 NA NA
"ENSG00000258593" 0.17617648909049 -0.519753991370937 8.10304584146773 -0.0641430397334136 0.948856331633645 NA NA
"ENSG00000258594" 0 NA NA NA NA NA NA
"ENSG00000258598" 0 NA NA NA NA NA NA
"ENSG00000258599" 0.179096104853954 -0.519745126272619 8.10304584149726 -0.064141945687991 0.948857202761728 NA NA
"ENSG00000258600" 0 NA NA NA NA NA NA
"ENSG00000258601" 0 NA NA NA NA NA NA
"ENSG00000258603" 0.33111592332228 -1.888401286707 3.51722551304242 -0.536900827002567 0.591336119725898 NA NA
"ENSG00000258604" 0.0200341784046406 0 8.10304584153931 0 1 NA NA
"ENSG00000258610" 0 NA NA NA NA NA NA
"ENSG00000258615" 0 NA NA NA NA NA NA
"ENSG00000258619" 0 NA NA NA NA NA NA
"ENSG00000258620" 0.0551677977457294 0 8.1030458415266 0 1 NA NA
"ENSG00000258622" 0 NA NA NA NA NA NA
"ENSG00000258623" 0 NA NA NA NA NA NA
"ENSG00000258627" 0 NA NA NA NA NA NA
"ENSG00000258632" 0.00886594486577857 0 8.10304584154009 0 1 NA NA
"ENSG00000258634" 6.94129781283427 0.0334805240502815 0.388925043492414 0.0860847729157214 0.931399028139476 NA NA
"ENSG00000258637" 0.015427605311482 -0.519576419257958 8.1030458415403 -0.0641211254901641 0.948873780749629 NA NA
"ENSG00000258638" 0 NA NA NA NA NA NA
"ENSG00000258639" 0 NA NA NA NA NA NA
"ENSG00000258642" 0.0544322790250586 0 8.1030458415403 0 1 NA NA
"ENSG00000258646" 0.119859085064249 -0.840164276963131 8.10304584150725 -0.103684996160265 0.91741933380212 NA NA
"ENSG00000258649" 0.0352497582975616 -0.519609567882502 8.10304584153267 -0.0641252163747132 0.948870523399651 NA NA
"ENSG00000258654" 0 NA NA NA NA NA NA
"ENSG00000258656" 0 NA NA NA NA NA NA
"ENSG00000258657" 0 NA NA NA NA NA NA
"ENSG00000258660" 0.0580171804710073 1.29669054177076 8.08382094804667 0.160405648529869 0.872561540351821 NA NA
"ENSG00000258661" 0 NA NA NA NA NA NA
"ENSG00000258662" 0 NA NA NA NA NA NA
"ENSG00000258663" 0 NA NA NA NA NA NA
"ENSG00000258665" 0 NA NA NA NA NA NA
"ENSG00000258666" 0 NA NA NA NA NA NA
"ENSG00000258670" 1.00950205699913 -0.131127808883244 1.04074050032577 -0.125994720914771 0.899736103374158 NA NA
"ENSG00000258671" 0.00992447624296523 0 8.1030458415403 0 1 NA NA
"ENSG00000258672" 0 NA NA NA NA NA NA
"ENSG00000258674" 0.477666156826906 0.425879797714243 3.24764650246288 0.131134899500692 0.895668593723831 NA NA
"ENSG00000258676" 0.00880495685168251 0 8.1030458415403 0 1 NA NA
"ENSG00000258677" 0 NA NA NA NA NA NA
"ENSG00000258679" 0 NA NA NA NA NA NA
"ENSG00000258680" 0 NA NA NA NA NA NA
"ENSG00000258681" 0 NA NA NA NA NA NA
"ENSG00000258682" 0.0252521382484222 0 8.10304584153931 0 1 NA NA
"ENSG00000258683" 0 NA NA NA NA NA NA
"ENSG00000258687" 0 NA NA NA NA NA NA
"ENSG00000258690" 0 NA NA NA NA NA NA
"ENSG00000258691" 0 NA NA NA NA NA NA
"ENSG00000258693" 0 NA NA NA NA NA NA
"ENSG00000258695" 0 NA NA NA NA NA NA
"ENSG00000258696" 0.0147097758718083 0 8.1030458415403 0 1 NA NA
"ENSG00000258698" 0 NA NA NA NA NA NA
"ENSG00000258699" 0 NA NA NA NA NA NA
"ENSG00000258702" 2.56036896286266 0.857225106846968 0.657687413938919 1.30339290167195 0.192440658648751 NA NA
"ENSG00000258703" 0 NA NA NA NA NA NA
"ENSG00000258705" 0 NA NA NA NA NA NA
"ENSG00000258707" 0 NA NA NA NA NA NA
"ENSG00000258711" 0.257701891382358 -0.205608054389638 4.84361628037488 -0.0424492863364735 0.966140538917275 NA NA
"ENSG00000258716" 0.0693577809944269 -1.16133933312684 8.10155109276992 -0.143347776225624 0.886015525440529 NA NA
"ENSG00000258717" 0.0270996570949743 -0.51959289100125 8.1030458415403 -0.0641231582743312 0.948872162153499 NA NA
"ENSG00000258719" 0 NA NA NA NA NA NA
"ENSG00000258723" 0 NA NA NA NA NA NA
"ENSG00000258729" 0.0101711875132875 0 8.10304584154004 0 1 NA NA
"ENSG00000258732" 0 NA NA NA NA NA NA
"ENSG00000258734" 0.0519667749052391 -0.519625834861014 8.10304584153428 -0.0641272238887673 0.948868924925164 NA NA
"ENSG00000258736" 0 NA NA NA NA NA NA
"ENSG00000258740" 0 NA NA NA NA NA NA
"ENSG00000258744" 1.08152034544626 0.918738570856855 1.01660872463897 0.903728788264268 0.366139230095844 NA NA
"ENSG00000258745" 0 NA NA NA NA NA NA
"ENSG00000258746" 0.022971509010949 0.762615309954583 8.1030458415403 0.0941146483517386 0.925018084328754 NA NA
"ENSG00000258747" 0 NA NA NA NA NA NA
"ENSG00000258749" 0.0083034808044931 0 8.1030458415403 0 1 NA NA
"ENSG00000258750" 0 NA NA NA NA NA NA
"ENSG00000258751" 0 NA NA NA NA NA NA
"ENSG00000258752" 0.0376500881922488 0 8.10304584151897 0 1 NA NA
"ENSG00000258753" 0 NA NA NA NA NA NA
"ENSG00000258757" 0.361300393067327 -0.746220978451923 3.01164808841051 -0.247778278386358 0.804305962286257 NA NA
"ENSG00000258758" 0.0146733036938778 0 8.1030458415346 0 1 NA NA
"ENSG00000258759" 0 NA NA NA NA NA NA
"ENSG00000258760" 0 NA NA NA NA NA NA
"ENSG00000258761" 0 NA NA NA NA NA NA
"ENSG00000258763" 0.018307182259963 0 8.10304584153734 0 1 NA NA
"ENSG00000258764" 0 NA NA NA NA NA NA
"ENSG00000258765" 0.436891889188094 -0.187730491356048 2.47842409368279 -0.0757459112161435 0.939621249017101 NA NA
"ENSG00000258767" 0 NA NA NA NA NA NA
"ENSG00000258768" 1.76721441671137 0.532874991573462 0.703262810081456 0.757718144532257 0.448619734343473 NA NA
"ENSG00000258772" 0 NA NA NA NA NA NA
"ENSG00000258773" 0.013068165174519 0 8.1030458415403 0 1 NA NA
"ENSG00000258776" 0.0254028508572086 -0.519590831982625 8.1030458415403 -0.0641229041700518 0.948872364482987 NA NA
"ENSG00000258782" 0 NA NA NA NA NA NA
"ENSG00000258784" 0 NA NA NA NA NA NA
"ENSG00000258789" 0.113556490646516 -0.198857081551234 8.10304584150936 -0.0245410288230817 0.980421057291413 NA NA
"ENSG00000258792" 0.142051342656662 0 8.10304584148024 0 1 NA NA
"ENSG00000258793" 0 NA NA NA NA NA NA
"ENSG00000258795" 0 NA NA NA NA NA NA
"ENSG00000258796" 0.0649393487551685 -0.23114419327043 8.10245073052563 -0.0285276888385886 0.977241284512724 NA NA
"ENSG00000258800" 0 NA NA NA NA NA NA
"ENSG00000258802" 0 NA NA NA NA NA NA
"ENSG00000258803" 0.0234248440513562 0 8.1030458415403 0 1 NA NA
"ENSG00000258807" 0.025151337106478 0 8.10304584153954 0 1 NA NA
"ENSG00000258811" 0.101579444894242 -0.833606629013442 8.1029102526098 -0.102877435763891 0.918060246315012 NA NA
"ENSG00000258816" 0 NA NA NA NA NA NA
"ENSG00000258820" 0.128910877775543 0.442026247186949 8.10304584147491 0.0545506289652796 0.956496472525892 NA NA
"ENSG00000258823" 0 NA NA NA NA NA NA
"ENSG00000258824" 0.284967446137213 1.31868873505223 5.74711688726489 0.229452221160549 0.818517451984923 NA NA
"ENSG00000258827" 0.120677438577121 0 8.10304584149191 0 1 NA NA
"ENSG00000258829" 0 NA NA NA NA NA NA
"ENSG00000258830" 0 NA NA NA NA NA NA
"ENSG00000258836" 0.0163236092191201 -0.519576419257958 8.1030458415403 -0.0641211254901641 0.948873780749629 NA NA
"ENSG00000258837" 0 NA NA NA NA NA NA
"ENSG00000258842" 0 NA NA NA NA NA NA
"ENSG00000258843" 0 NA NA NA NA NA NA
"ENSG00000258844" 0.032185767412358 0 8.10304584153852 0 1 NA NA
"ENSG00000258845" 0 NA NA NA NA NA NA
"ENSG00000258847" 0.243523833318128 -1.16930834894684 5.51226280035446 -0.212128556147876 0.832006742037214 NA NA
"ENSG00000258850" 0.131230443909504 -0.233109724865126 8.10241952954265 -0.028770384453085 0.977047720881069 NA NA
"ENSG00000258851" 0.0234734168565307 0 8.10304584152886 0 1 NA NA
"ENSG00000258853" 0 NA NA NA NA NA NA
"ENSG00000258854" 0 NA NA NA NA NA NA
"ENSG00000258856" 0 NA NA NA NA NA NA
"ENSG00000258857" 0.0123199367350616 0 8.1030458415403 0 1 NA NA
"ENSG00000258858" 0 NA NA NA NA NA NA
"ENSG00000258860" 0.095184206636437 -0.519685225135079 8.10304584152079 -0.0641345532654106 0.948863088942078 NA NA
"ENSG00000258864" 0.0361685606644026 0 8.10304584150489 0 1 NA NA
"ENSG00000258866" 0 NA NA NA NA NA NA
"ENSG00000258868" 0.0327678083917068 0 8.1030458415403 0 1 NA NA
"ENSG00000258871" 0 NA NA NA NA NA NA
"ENSG00000258874" 0 NA NA NA NA NA NA
"ENSG00000258875" 0.0456756714330767 -0.840079665524072 8.10304584153717 -0.103674554229685 0.917427620597968 NA NA
"ENSG00000258878" 0 NA NA NA NA NA NA
"ENSG00000258881" 0.585310740906558 -0.830601903329533 2.27022222982744 -0.365868104195538 0.714463497835047 NA NA
"ENSG00000258885" 0 NA NA NA NA NA NA
"ENSG00000258887" 0 NA NA NA NA NA NA
"ENSG00000258888" 0 NA NA NA NA NA NA
"ENSG00000258891" 0.425894246761818 0.338102015160455 2.36406468781582 0.143017243522566 0.886276562824841 NA NA
"ENSG00000258892" 0 NA NA NA NA NA NA
"ENSG00000258895" 0.173021367868913 -1.16067305364067 8.10304584148571 -0.143239107410486 0.886101345005061 NA NA
"ENSG00000258901" 0 NA NA NA NA NA NA
"ENSG00000258902" 0.10035564022716 -0.519693457259327 8.10304584147834 -0.0641355691953624 0.948862280012654 NA NA
"ENSG00000258903" 0.307117910508034 4.12563597675984 5.42692834791647 0.760215671235786 0.447125679078778 NA NA
"ENSG00000258904" 0.0199999165617258 0 8.10304584153519 0 1 NA NA
"ENSG00000258906" 0.104872233495004 -0.1937536380262 8.10294031879525 -0.0239115222873822 0.980923183455218 NA NA
"ENSG00000258908" 0 NA NA NA NA NA NA
"ENSG00000258909" 0 NA NA NA NA NA NA
"ENSG00000258918" 0.00992447624296523 0 8.1030458415403 0 1 NA NA
"ENSG00000258919" 0 NA NA NA NA NA NA
"ENSG00000258921" 0.201220333499569 -0.22369255941887 7.6708378435672 -0.0291614246032406 0.976735846846881 NA NA
"ENSG00000258922" 0.00880495685168251 0 8.1030458415403 0 1 NA NA
"ENSG00000258924" 0.0465875801317796 0 8.10304584151113 0 1 NA NA
"ENSG00000258926" 0.0182279570474583 0 8.1030458415403 0 1 NA NA
"ENSG00000258927" 0 NA NA NA NA NA NA
"ENSG00000258928" 0 NA NA NA NA NA NA
"ENSG00000258930" 0 NA NA NA NA NA NA
"ENSG00000258931" 0 NA NA NA NA NA NA
"ENSG00000258935" 0 NA NA NA NA NA NA
"ENSG00000258938" 0.0561325709482163 -0.519627583606099 8.10304584152701 -0.0641274397021276 0.94886875308471 NA NA
"ENSG00000258942" 0 NA NA NA NA NA NA
"ENSG00000258943" 0.0797812890102008 -0.840123636492282 8.10304584152682 -0.103679980703895 0.917423314105476 NA NA
"ENSG00000258944" 1.11522417324562 -1.36522402121291 1.25609974939378 -1.08687548251784 0.277091842966004 NA NA
"ENSG00000258945" 0.929752163865906 -0.588413252001329 1.09683639586282 -0.536464010695466 0.591637902476363 NA NA
"ENSG00000258949" 0.0771723609216091 1.32434272281387 8.08233409557118 0.163856468583692 0.869844136865665 NA NA
"ENSG00000258954" 0.0113111133755411 0 8.1030458415403 0 1 NA NA
"ENSG00000258958" 0 NA NA NA NA NA NA
"ENSG00000258959" 0 NA NA NA NA NA NA
"ENSG00000258962" 0.163635261989182 -0.198923856583349 8.10304584149891 -0.0245492695554776 0.980414484118614 NA NA
"ENSG00000258964" 0.0113111133755411 0 8.1030458415403 0 1 NA NA
"ENSG00000258965" 0 NA NA NA NA NA NA
"ENSG00000258968" 0 NA NA NA NA NA NA
"ENSG00000258970" 0 NA NA NA NA NA NA
"ENSG00000258971" 0 NA NA NA NA NA NA
"ENSG00000258973" 0.025597030831699 0 8.10304584151434 0 1 NA NA
"ENSG00000258975" 0 NA NA NA NA NA NA
"ENSG00000258976" 0.0228848887528695 0 8.10304584153767 0 1 NA NA
"ENSG00000258982" 0.0951263196081666 -0.519669412934226 8.10304584151146 -0.0641326018757031 0.948864642727061 NA NA
"ENSG00000258983" 0 NA NA NA NA NA NA
"ENSG00000258985" 0 NA NA NA NA NA NA
"ENSG00000258987" 0 NA NA NA NA NA NA
"ENSG00000258989" 0 NA NA NA NA NA NA
"ENSG00000258993" 0 NA NA NA NA NA NA
"ENSG00000259001" 8.96283157809272 -0.140543349823498 0.323200999049543 -0.434848129296636 0.663672667315825 NA NA
"ENSG00000259002" 0 NA NA NA NA NA NA
"ENSG00000259003" 0 NA NA NA NA NA NA
"ENSG00000259005" 0.013355844099843 0 8.1030458415403 0 1 NA NA
"ENSG00000259006" 0.0109184814739803 0 8.1030458415403 0 1 NA NA
"ENSG00000259007" 0 NA NA NA NA NA NA
"ENSG00000259008" 0.0485969859157835 0 8.10304584151549 0 1 NA NA
"ENSG00000259013" 0.0112230312477958 0.762631781697875 8.1030458415403 0.0941166811359057 0.925016469569088 NA NA
"ENSG00000259015" 0 NA NA NA NA NA NA
"ENSG00000259016" 0 NA NA NA NA NA NA
"ENSG00000259017" 0.0443660036459699 -0.51962171645059 8.1030458415403 -0.0641267156341073 0.948869329620745 NA NA
"ENSG00000259018" 0 NA NA NA NA NA NA
"ENSG00000259020" 0.120043509174761 0.442048409388026 8.10304584151495 0.0545533640107582 0.956494293520019 NA NA
"ENSG00000259025" 0 NA NA NA NA NA NA
"ENSG00000259026" 0.0127985154158495 0 8.1030458415403 0 1 NA NA
"ENSG00000259028" 0 NA NA NA NA NA NA
"ENSG00000259031" 0 NA NA NA NA NA NA
"ENSG00000259033" 0.547873268824913 -1.4005080765476 2.01876510978634 -0.693744938308264 0.487842178647051 NA NA
"ENSG00000259035" 0.0709526517955444 0.762541007053677 8.10304584153453 0.0941054786022621 0.925025368402319 NA NA
"ENSG00000259036" 0.0136372806150015 -0.519576419257958 8.1030458415403 -0.0641211254901641 0.948873780749629 NA NA
"ENSG00000259037" 0 NA NA NA NA NA NA
"ENSG00000259038" 1.25782676794623 -0.387958620096514 0.920191843047791 -0.421606236816386 0.673312453205107 NA NA
"ENSG00000259039" 0.0757634329509325 0 8.10304584151254 0 1 NA NA
"ENSG00000259041" 0 NA NA NA NA NA NA
"ENSG00000259042" 0.0112119951205771 0 8.1030458415403 0 1 NA NA
"ENSG00000259044" 0 NA NA NA NA NA NA
"ENSG00000259047" 0 NA NA NA NA NA NA
"ENSG00000259048" 0.0383888141940138 -0.519617349158609 8.10304584152987 -0.0641261766650088 0.948869758772581 NA NA
"ENSG00000259049" 0.107389185635623 0.442049148468538 8.10304584151586 0.054553455220962 0.956494220853017 NA NA
"ENSG00000259052" 0.00881101099143422 0 8.1030458415403 0 1 NA NA
"ENSG00000259053" 0 NA NA NA NA NA NA
"ENSG00000259055" 0 NA NA NA NA NA NA
"ENSG00000259058" 0.0205837987832074 0.762618056522754 8.10304584153831 0.0941149873067948 0.925017815076855 NA NA
"ENSG00000259060" 0 NA NA NA NA NA NA
"ENSG00000259061" 0 NA NA NA NA NA NA
"ENSG00000259064" 0 NA NA NA NA NA NA
"ENSG00000259066" 0.0578790607147266 0.442111902650355 8.10304584153775 0.054561199738499 0.95648805081145 NA NA
"ENSG00000259067" 0 NA NA NA NA NA NA
"ENSG00000259069" 0 NA NA NA NA NA NA
"ENSG00000259071" 0 NA NA NA NA NA NA
"ENSG00000259072" 0 NA NA NA NA NA NA
"ENSG00000259076" 0 NA NA NA NA NA NA
"ENSG00000259077" 0 NA NA NA NA NA NA
"ENSG00000259079" 0.133248931367754 -1.60603222252888 8.10048863461906 -0.198263622723347 0.842838811561778 NA NA
"ENSG00000259080" 0.00986299089135307 0 8.10304584153878 0 1 NA NA
"ENSG00000259081" 0.0153891473570691 0 8.1030458415403 0 1 NA NA
"ENSG00000259084" 0.0330569018928467 0 8.1030458415382 0 1 NA NA
"ENSG00000259087" 0 NA NA NA NA NA NA
"ENSG00000259088" 0.0332918186368621 0.762613250935962 8.1030458415403 0.0941143942474596 0.925018286178706 NA NA
"ENSG00000259093" 0 NA NA NA NA NA NA
"ENSG00000259094" 0.0117105097379052 -0.519576419257958 8.1030458415403 -0.0641211254901641 0.948873780749629 NA NA
"ENSG00000259097" 0 NA NA NA NA NA NA
"ENSG00000259098" 0 NA NA NA NA NA NA
"ENSG00000259099" 0 NA NA NA NA NA NA
"ENSG00000259103" 0 NA NA NA NA NA NA
"ENSG00000259106" 0 NA NA NA NA NA NA
"ENSG00000259109" 0 NA NA NA NA NA NA
"ENSG00000259111" 0 NA NA NA NA NA NA
"ENSG00000259113" 0 NA NA NA NA NA NA
"ENSG00000259115" 0 NA NA NA NA NA NA
"ENSG00000259117" 0 NA NA NA NA NA NA
"ENSG00000259118" 0 NA NA NA NA NA NA
"ENSG00000259119" 0 NA NA NA NA NA NA
"ENSG00000259121" 0 NA NA NA NA NA NA
"ENSG00000259123" 0 NA NA NA NA NA NA
"ENSG00000259124" 0 NA NA NA NA NA NA
"ENSG00000259126" 0.0112230312477958 0.762631781697875 8.1030458415403 0.0941166811359057 0.925016469569088 NA NA
"ENSG00000259130" 0.0414221161612415 0.762594259303333 8.10304584153351 0.0941120504828604 0.925020147968794 NA NA
"ENSG00000259132" 0.232258301276613 0 8.10304584148053 0 1 NA NA
"ENSG00000259133" 0 NA NA NA NA NA NA
"ENSG00000259135" 0 NA NA NA NA NA NA
"ENSG00000259136" 0 NA NA NA NA NA NA
"ENSG00000259137" 0.0881067296898609 -1.51758233279792 8.10236082121363 -0.187301252842823 0.851424440743764 NA NA
"ENSG00000259138" 0.137723885917776 0.121565046001796 8.10304584148298 0.0150023890250567 0.988030274431133 NA NA
"ENSG00000259140" 0 NA NA NA NA NA NA
"ENSG00000259143" 0 NA NA NA NA NA NA
"ENSG00000259149" 0 NA NA NA NA NA NA
"ENSG00000259152" 0 NA NA NA NA NA NA
"ENSG00000259157" 0 NA NA NA NA NA NA
"ENSG00000259160" 0.0470747360924348 0.44214151712812 8.10304584153879 0.0545648544725691 0.956485139093063 NA NA
"ENSG00000259162" 0 NA NA NA NA NA NA
"ENSG00000259164" 0.00888992521533467 0 8.1030458415403 0 1 NA NA
"ENSG00000259166" 0 NA NA NA NA NA NA
"ENSG00000259168" 0 NA NA NA NA NA NA
"ENSG00000259170" 0 NA NA NA NA NA NA
"ENSG00000259171" 2.09056454702806 1.07788922787169 0.704745947482928 1.52947204836222 0.126147463250995 NA NA
"ENSG00000259173" 0 NA NA NA NA NA NA
"ENSG00000259175" 0.0323702520870036 0 8.1030458415403 0 1 NA NA
"ENSG00000259177" 0 NA NA NA NA NA NA
"ENSG00000259178" 0.0425788851980715 0.762588831773267 8.10304584153294 0.0941113806692965 0.925020680041183 NA NA
"ENSG00000259180" 0 NA NA NA NA NA NA
"ENSG00000259181" 0.0500235933052065 0 8.1030458415403 0 1 NA NA
"ENSG00000259182" 0 NA NA NA NA NA NA
"ENSG00000259185" 0.0550544182493281 -0.519644233140943 8.10304584150515 -0.0641294944277915 0.948867117018416 NA NA
"ENSG00000259187" 0 NA NA NA NA NA NA
"ENSG00000259188" 0.0210007150047125 0 8.10304584153767 0 1 NA NA
"ENSG00000259191" 0 NA NA NA NA NA NA
"ENSG00000259192" 0 NA NA NA NA NA NA
"ENSG00000259194" 0 NA NA NA NA NA NA
"ENSG00000259195" 0.0780253138077765 0.442092746498002 8.10304584153984 0.0545588356703644 0.956489934259508 NA NA
"ENSG00000259198" 0.077255462606732 -0.519654748969756 8.10304584152817 -0.0641307921900827 0.948866083680997 NA NA
"ENSG00000259199" 0.288421002907569 -0.544850540061948 3.14843259866896 -0.173054535228828 0.86260856130743 NA NA
"ENSG00000259200" 0.0338785642623551 0 8.1030458415403 0 1 NA NA
"ENSG00000259201" 0 NA NA NA NA NA NA
"ENSG00000259203" 0.0755262238932326 -0.840124162300257 8.10304584152479 -0.103680045594086 0.917423262608126 NA NA
"ENSG00000259204" 0 NA NA NA NA NA NA
"ENSG00000259209" 0.869114238588719 0.631918329477241 1.28934663704716 0.490107401159745 0.624057901116847 NA NA
"ENSG00000259211" 0 NA NA NA NA NA NA
"ENSG00000259212" 0 NA NA NA NA NA NA
"ENSG00000259213" 0 NA NA NA NA NA NA
"ENSG00000259214" 0 NA NA NA NA NA NA
"ENSG00000259216" 0 NA NA NA NA NA NA
"ENSG00000259217" 0 NA NA NA NA NA NA
"ENSG00000259219" 0.325777716922013 -0.671648879631719 3.41369948112646 -0.196751027249208 0.84402237649793 NA NA
"ENSG00000259221" 0 NA NA NA NA NA NA
"ENSG00000259222" 0 NA NA NA NA NA NA
"ENSG00000259223" 0.250612795023196 -0.742623502775092 4.9489807781699 -0.150055847064678 0.880720554418674 NA NA
"ENSG00000259227" 0 NA NA NA NA NA NA
"ENSG00000259229" 0 NA NA NA NA NA NA
"ENSG00000259231" 0.00936076753541151 0 8.1030458415391 0 1 NA NA
"ENSG00000259232" 0.22062326522296 0.670860600195292 6.42643810515861 0.104390735461496 0.916859274544308 NA NA
"ENSG00000259238" 0.0120561868881342 0 8.1030458415403 0 1 NA NA
"ENSG00000259239" 0 NA NA NA NA NA NA
"ENSG00000259241" 0.0187033204781592 0 8.1030458415403 0 1 NA NA
"ENSG00000259242" 0.0718524347838825 0.762563414582932 8.10304584153852 0.0941082439240088 0.925023171743277 NA NA
"ENSG00000259244" 0.108484757147687 -0.840162976340209 8.10304584148879 -0.103684835650127 0.917419461184124 NA NA
"ENSG00000259250" 0.0605346596778892 1.54480721894953 8.08734905218102 0.191015276944542 0.848513624258621 NA NA
"ENSG00000259252" 0 NA NA NA NA NA NA
"ENSG00000259254" 0.043006113181951 0 8.10304584154008 0 1 NA NA
"ENSG00000259255" 0.0186063831832587 -0.519588392722576 8.10304584153923 -0.0641226031400405 0.9488726041769 NA NA
"ENSG00000259257" 0.013355844099843 0 8.1030458415403 0 1 NA NA
"ENSG00000259258" 0 NA NA NA NA NA NA
"ENSG00000259265" 0 NA NA NA NA NA NA
"ENSG00000259266" 0 NA NA NA NA NA NA
"ENSG00000259268" 0 NA NA NA NA NA NA
"ENSG00000259269" 0.0571907396196961 -0.519637212627513 8.10304584153739 -0.064128628023277 0.948867806889182 NA NA
"ENSG00000259270" 0 NA NA NA NA NA NA
"ENSG00000259273" 0 NA NA NA NA NA NA
"ENSG00000259274" 0.212787185905758 0.121519690763191 5.25925209028136 0.0231058881904042 0.981565808844518 NA NA
"ENSG00000259275" 5.02897915471864 0.355302838908705 0.424372960675142 0.837241935356692 0.402456589991001 NA NA
"ENSG00000259276" 0 NA NA NA NA NA NA
"ENSG00000259277" 0.0869508645019861 -0.231716807334318 8.10244201556495 -0.0285983913108154 0.977184895108998 NA NA
"ENSG00000259278" 0.00936076753541151 0 8.1030458415391 0 1 NA NA
"ENSG00000259280" 0.407047465679862 -0.88596579884037 2.4449123564117 -0.362371189509905 0.717074666036912 NA NA
"ENSG00000259283" 0 NA NA NA NA NA NA
"ENSG00000259286" 0.358612615025328 -0.490756323160256 2.99731710611746 -0.163731866127422 0.869942230522226 NA NA
"ENSG00000259287" 0.0931234207755861 -0.519694420136571 8.10304584150209 -0.0641356880242249 0.948862185395737 NA NA
"ENSG00000259290" 0.0146475471832474 0 8.1030458415403 0 1 NA NA
"ENSG00000259294" 0 NA NA NA NA NA NA
"ENSG00000259296" 0 NA NA NA NA NA NA
"ENSG00000259299" 0.0202447858688783 0 8.1030458415403 0 1 NA NA
"ENSG00000259301" 0 NA NA NA NA NA NA
"ENSG00000259302" 0 NA NA NA NA NA NA
"ENSG00000259304" 0.0146475471832474 0 8.1030458415403 0 1 NA NA
"ENSG00000259306" 0.478206428841674 -1.46985248938024 4.3246580550997 -0.339877158067323 0.733949038964986 NA NA
"ENSG00000259309" 0.169988175249551 0.441988636090981 8.10304584148249 0.0545459873654272 0.956500170480991 NA NA
"ENSG00000259312" 0 NA NA NA NA NA NA
"ENSG00000259314" 0.0536706499927276 0 8.1030458415403 0 1 NA NA
"ENSG00000259316" 0.598363390477704 -0.504259760898953 1.68752013193346 -0.298817034153662 0.765079653065494 NA NA
"ENSG00000259317" 0 NA NA NA NA NA NA
"ENSG00000259320" 0 NA NA NA NA NA NA
"ENSG00000259321" 1.21433779374942 -1.69898839047668 1.42910436954168 -1.18884836313358 0.234499342750896 NA NA
"ENSG00000259322" 0.012093223816089 0 8.1030458415403 0 1 NA NA
"ENSG00000259326" 0.144342858196351 -1.17376626136771 8.10279019639871 -0.144859515415984 0.884821791221014 NA NA
"ENSG00000259327" 0.0453641198760955 0 8.10304584152409 0 1 NA NA
"ENSG00000259331" 0 NA NA NA NA NA NA
"ENSG00000259333" 0 NA NA NA NA NA NA
"ENSG00000259336" 0.0266312375417958 0 8.1030458415403 0 1 NA NA
"ENSG00000259340" 0 NA NA NA NA NA NA
"ENSG00000259342" 0.0239945231597282 -0.519590831982628 8.1030458415403 -0.0641229041700522 0.948872364482987 NA NA
"ENSG00000259345" 0.976367290650654 -1.98970952809864 1.49368050215616 -1.33208509130731 0.182832228797432 NA NA
"ENSG00000259346" 0 NA NA NA NA NA NA
"ENSG00000259350" 0 NA NA NA NA NA NA
"ENSG00000259351" 0 NA NA NA NA NA NA
"ENSG00000259352" 0.00888992521533467 0 8.1030458415403 0 1 NA NA
"ENSG00000259353" 0.0281961798005791 -0.51959289100125 8.1030458415403 -0.0641231582743312 0.948872162153499 NA NA
"ENSG00000259356" 0.0489532237751914 -0.519623525344994 8.10304584152903 -0.0641269388705497 0.948869151869689 NA NA
"ENSG00000259357" 0.0225288116843243 -0.519588772964004 8.1030458415403 -0.0641226500657728 0.948872566812478 NA NA
"ENSG00000259359" 0.208068936179987 -0.842749486634088 7.50197179103345 -0.112337064189093 0.910556154811012 NA NA
"ENSG00000259360" 0 NA NA NA NA NA NA
"ENSG00000259362" 0.107265702101142 0 8.1030458415214 0 1 NA NA
"ENSG00000259363" 5.5489221315209 -0.145028208196584 0.408575940412573 -0.354960226121334 0.722619388407581 NA NA
"ENSG00000259364" 0 NA NA NA NA NA NA
"ENSG00000259365" 0 NA NA NA NA NA NA
"ENSG00000259366" 1.35490267784814 -0.542658150196934 0.945145737322019 -0.574152883273329 0.565864349921427 NA NA
"ENSG00000259368" 0 NA NA NA NA NA NA
"ENSG00000259369" 0.0227640115750795 -0.519589856450953 8.10304584153738 -0.0641227837793365 0.9488724603436 NA NA
"ENSG00000259370" 1.80865929544359 -0.195800738831217 0.856380668194969 -0.228637504445208 0.819150672236777 NA NA
"ENSG00000259371" 0 NA NA NA NA NA NA
"ENSG00000259375" 0 NA NA NA NA NA NA
"ENSG00000259376" 0.0112119951205771 0 8.1030458415403 0 1 NA NA
"ENSG00000259377" 0.0417390465255721 -0.519607901831669 8.10304584153858 -0.0641250107666931 0.94887068711417 NA NA
"ENSG00000259381" 0 NA NA NA NA NA NA
"ENSG00000259383" 0 NA NA NA NA NA NA
"ENSG00000259385" 0 NA NA NA NA NA NA
"ENSG00000259388" 0.00880495685168251 0 8.1030458415403 0 1 NA NA
"ENSG00000259390" 0 NA NA NA NA NA NA
"ENSG00000259392" 0.177852336059161 -1.16639806926058 7.09699544556676 -0.164350967702704 0.869454860714559 NA NA
"ENSG00000259393" 0 NA NA NA NA NA NA
"ENSG00000259394" 0 NA NA NA NA NA NA
"ENSG00000259395" 0 NA NA NA NA NA NA
"ENSG00000259396" 0.0627644690892245 0 8.1030458415403 0 1 NA NA
"ENSG00000259397" 0 NA NA NA NA NA NA
"ENSG00000259398" 0.172610725755153 -1.16720780660962 8.10291580209924 -0.144047875495291 0.885462664650679 NA NA
"ENSG00000259402" 0 NA NA NA NA NA NA
"ENSG00000259403" 0 NA NA NA NA NA NA
"ENSG00000259407" 0.683757082619552 0.881361035563267 1.65781421614623 0.531640413611658 0.594975068678628 NA NA
"ENSG00000259408" 0.878630185515467 0.249973050781273 1.39014220279245 0.179818331016164 0.857295192120656 NA NA
"ENSG00000259410" 0 NA NA NA NA NA NA
"ENSG00000259413" 0.0102248976740533 0.762629722679254 8.1030458415403 0.0941164270316267 0.925016671419 NA NA
"ENSG00000259414" 0.0785361848808445 0.121626324744992 8.10304584152797 0.0150099514582108 0.988024241161817 NA NA
"ENSG00000259415" 0.0420097272462815 -0.840080280001329 8.10304584153928 -0.103674630062533 0.917427560416408 NA NA
"ENSG00000259418" 0 NA NA NA NA NA NA
"ENSG00000259420" 0.0829304353280936 -0.519662904018522 8.10304584150666 -0.0641317986079537 0.948865282325329 NA NA
"ENSG00000259421" 0 NA NA NA NA NA NA
"ENSG00000259422" 0 NA NA NA NA NA NA
"ENSG00000259423" 0 NA NA NA NA NA NA
"ENSG00000259425" 0 NA NA NA NA NA NA
"ENSG00000259432" 0.025103219656118 0.762613250935961 8.1030458415403 0.0941143942474596 0.925018286178706 NA NA
"ENSG00000259433" 0.02936526425679 0 8.10304584153126 0 1 NA NA
"ENSG00000259434" 0.0251346202105543 -0.51959289100125 8.1030458415403 -0.0641231582743312 0.948872162153499 NA NA
"ENSG00000259437" 0 NA NA NA NA NA NA
"ENSG00000259442" 0.205203948986647 -0.84026400677309 6.67951254790986 -0.125797204623266 0.899892454583483 NA NA
"ENSG00000259443" 0 NA NA NA NA NA NA
"ENSG00000259447" 0.0544786074983014 0.442110687611185 8.10304584153735 0.0545610497900509 0.956488170275053 NA NA
"ENSG00000259452" 0 NA NA NA NA NA NA
"ENSG00000259453" 0 NA NA NA NA NA NA
"ENSG00000259457" 0 NA NA NA NA NA NA
"ENSG00000259460" 0.580639641976385 0.133643142992549 1.71776641695565 0.0778005331070571 0.937986722378089 NA NA
"ENSG00000259463" 0 NA NA NA NA NA NA
"ENSG00000259468" 0.0256403202711584 -0.840049713885555 8.1030458415403 -0.10367085788643 0.917430554046351 NA NA
"ENSG00000259469" 0.396476839364167 0.901566406003183 2.32230261150237 0.388220898317782 0.697852569031384 NA NA
"ENSG00000259474" 0 NA NA NA NA NA NA
"ENSG00000259476" 0 NA NA NA NA NA NA
"ENSG00000259477" 0 NA NA NA NA NA NA
"ENSG00000259478" 0 NA NA NA NA NA NA
"ENSG00000259481" 0 NA NA NA NA NA NA
"ENSG00000259483" 0 NA NA NA NA NA NA
"ENSG00000259499" 0 NA NA NA NA NA NA
"ENSG00000259502" 0.0113111133755411 0 8.1030458415403 0 1 NA NA
"ENSG00000259503" 0 NA NA NA NA NA NA
"ENSG00000259504" 0.0933955047175879 0 8.10304584152784 0 1 NA NA
"ENSG00000259505" 0.0896909105617101 -0.519686929355496 8.10304584151429 -0.0641347635839584 0.948862921476924 NA NA
"ENSG00000259507" 0 NA NA NA NA NA NA
"ENSG00000259508" 0.0326472184382401 -0.840049713885555 8.1030458415403 -0.10367085788643 0.917430554046351 NA NA
"ENSG00000259509" 0 NA NA NA NA NA NA
"ENSG00000259514" 0 NA NA NA NA NA NA
"ENSG00000259515" 0.0407538159572782 -0.51960730372592 8.1030458415403 -0.0641249369542193 0.948870745887041 NA NA
"ENSG00000259519" 0.200585813096525 0.441977317023634 7.62694009830767 0.0579494936798709 0.953788859075663 NA NA
"ENSG00000259522" 8.57012264118754 0.272333304907201 1.25561191717298 0.21689289595177 0.828291814042485 NA NA
"ENSG00000259523" 0.694755243019131 2.55573502369485 1.36279807775813 1.87535854754005 0.0607434138083501 NA NA
"ENSG00000259528" 0 NA NA NA NA NA NA
"ENSG00000259530" 0 NA NA NA NA NA NA
"ENSG00000259531" 0.0804699572162119 -0.840109045254078 8.10304584152141 -0.103678179993653 0.917424743162978 NA NA
"ENSG00000259532" 0.0147097758718083 0 8.1030458415403 0 1 NA NA
"ENSG00000259533" 0 NA NA NA NA NA NA
"ENSG00000259534" 0 NA NA NA NA NA NA
"ENSG00000259536" 0.0177798504306693 0 8.10304584152342 0 1 NA NA
"ENSG00000259539" 0.0835663164964562 -0.519667778240422 8.10304584153628 -0.0641324001373164 0.948864803360325 NA NA
"ENSG00000259540" 0.00843519566997121 -0.519574360239336 8.1030458415403 -0.0641208713858851 0.948873983079143 NA NA
"ENSG00000259541" 0 NA NA NA NA NA NA
"ENSG00000259542" 0.00843519566997121 -0.519574360239336 8.1030458415403 -0.0641208713858851 0.948873983079143 NA NA
"ENSG00000259543" 0 NA NA NA NA NA NA
"ENSG00000259544" 0.0126043354413591 -0.519574360239333 8.1030458415403 -0.0641208713858847 0.948873983079143 NA NA
"ENSG00000259546" 0 NA NA NA NA NA NA
"ENSG00000259548" 0.0910913019029689 -0.840142961101082 8.10304584151865 -0.103682365561396 0.917421421464626 NA NA
"ENSG00000259553" 1.74775678049012 -0.70760341256722 0.865981591897823 -0.817111378795579 0.413864780829091 NA NA
"ENSG00000259554" 0.109322586680116 1.23028496420778 8.08677550889749 0.152135416997066 0.879080130598594 NA NA
"ENSG00000259555" 0.146177173967764 0.121532911016241 8.10304584151742 0.0149984232340814 0.988033438318547 NA NA
"ENSG00000259556" 0.766869118749853 -1.45649761585451 1.51765331266131 -0.959703776681673 0.337204321975119 NA NA
"ENSG00000259560" 9.07312862664724 -0.110581740148387 0.362229953952564 -0.305280496385643 0.760152529016511 NA NA
"ENSG00000259561" 0.0176159678431167 0 8.1030458415403 0 1 NA NA
"ENSG00000259562" 1.0421190753548 0.522962391452607 1.0991098215868 0.475805402864656 0.63421302036519 NA NA
"ENSG00000259563" 0 NA NA NA NA NA NA
"ENSG00000259564" 0 NA NA NA NA NA NA
"ENSG00000259569" 0.0337782740785168 -0.519606490295441 8.10304584153717 -0.0641248365684761 0.948870825818767 NA NA
"ENSG00000259570" 0 NA NA NA NA NA NA
"ENSG00000259575" 0 NA NA NA NA NA NA
"ENSG00000259579" 0 NA NA NA NA NA NA
"ENSG00000259580" 0 NA NA NA NA NA NA
"ENSG00000259582" 0 NA NA NA NA NA NA
"ENSG00000259584" 0 NA NA NA NA NA NA
"ENSG00000259586" 0.0136372806150015 -0.519576419257958 8.1030458415403 -0.0641211254901641 0.948873780749629 NA NA
"ENSG00000259587" 0 NA NA NA NA NA NA
"ENSG00000259588" 0 NA NA NA NA NA NA
"ENSG00000259589" 0 NA NA NA NA NA NA
"ENSG00000259591" 0.0153891473570691 0 8.1030458415403 0 1 NA NA
"ENSG00000259594" 0.0849049317917616 -0.840122328911203 8.1030458415042 -0.103679819335102 0.917423442168981 NA NA
"ENSG00000259598" 0 NA NA NA NA NA NA
"ENSG00000259600" 0 NA NA NA NA NA NA
"ENSG00000259601" 0.00888992521533467 0 8.1030458415403 0 1 NA NA
"ENSG00000259602" 0 NA NA NA NA NA NA
"ENSG00000259603" 0 NA NA NA NA NA NA
"ENSG00000259604" 0.0112725434963834 0 8.10304584153469 0 1 NA NA
"ENSG00000259605" 0.238612471710814 -0.62587435635467 5.01839029621112 -0.124716157853885 0.900748265160356 NA NA
"ENSG00000259607" 0 NA NA NA NA NA NA
"ENSG00000259608" 0 NA NA NA NA NA NA
"ENSG00000259609" 0.0146684600048482 0 8.10304584152858 0 1 NA NA
"ENSG00000259615" 0 NA NA NA NA NA NA
"ENSG00000259616" 0 NA NA NA NA NA NA
"ENSG00000259617" 0.041587036581738 0 8.10304584153714 0 1 NA NA
"ENSG00000259619" 0 NA NA NA NA NA NA
"ENSG00000259620" 0 NA NA NA NA NA NA
"ENSG00000259621" 0 NA NA NA NA NA NA
"ENSG00000259622" 0.0900964524818932 -0.84012018248289 8.10304584153203 -0.103679554443203 0.917423652389217 NA NA
"ENSG00000259623" 1.44153107149373 0 8.10304584129097 0 1 NA NA
"ENSG00000259624" 0 NA NA NA NA NA NA
"ENSG00000259627" 0 NA NA NA NA NA NA
"ENSG00000259628" 0.0109135640315278 -0.519574360239336 8.1030458415403 -0.0641208713858851 0.948873983079143 NA NA
"ENSG00000259631" 0.290943765223381 -1.57161453174716 5.16465526063852 -0.304301923833122 0.760897879608563 NA NA
"ENSG00000259632" 0.0113111133755411 0 8.1030458415403 0 1 NA NA
"ENSG00000259635" 0.615774032315846 -2.01911357434596 1.62469111715675 -1.24276765781761 0.21395346381427 NA NA
"ENSG00000259636" 0.0563822522210338 0 8.10304584153949 0 1 NA NA
"ENSG00000259639" 0 NA NA NA NA NA NA
"ENSG00000259644" 1.21004155802681 -1.00449434235856 0.979289939499069 -1.02573742651985 0.305015367842209 NA NA
"ENSG00000259645" 0.300063976862064 -0.840172463987704 8.10304584143974 -0.103686006524977 0.917418531969446 NA NA
"ENSG00000259646" 0 NA NA NA NA NA NA
"ENSG00000259647" 0 NA NA NA NA NA NA
"ENSG00000259648" 0.0109135640315278 -0.519574360239336 8.1030458415403 -0.0641208713858851 0.948873983079143 NA NA
"ENSG00000259649" 0.0332138705823954 -0.840062067591604 8.1030458415403 -0.103672382462039 0.917429344130483 NA NA
"ENSG00000259650" 0 NA NA NA NA NA NA
"ENSG00000259652" 0 NA NA NA NA NA NA
"ENSG00000259654" 0.0241009980465407 -0.519590831982628 8.1030458415403 -0.0641229041700521 0.948872364482987 NA NA
"ENSG00000259655" 0 NA NA NA NA NA NA
"ENSG00000259656" 0 NA NA NA NA NA NA
"ENSG00000259659" 0.660149990327789 1.60226024511095 1.38318863236562 1.15838158846828 0.246708349284996 NA NA
"ENSG00000259661" 0 NA NA NA NA NA NA
"ENSG00000259665" 0 NA NA NA NA NA NA
"ENSG00000259668" 0.0734917805122063 0 8.10304584151521 0 1 NA NA
"ENSG00000259669" 0.0952327328528045 -0.519680699919713 8.10304584150513 -0.0641339948069679 0.948863533611997 NA NA
"ENSG00000259670" 0 NA NA NA NA NA NA
"ENSG00000259672" 0.078159759682221 -0.519651280194755 8.10304584153596 -0.0641303641071656 0.948866424540095 NA NA
"ENSG00000259675" 0 NA NA NA NA NA NA
"ENSG00000259676" 0 NA NA NA NA NA NA
"ENSG00000259677" 0.0490808577193528 -0.519604703067986 8.10304584151607 -0.0641246160062163 0.948871001440541 NA NA
"ENSG00000259678" 0 NA NA NA NA NA NA
"ENSG00000259681" 0 NA NA NA NA NA NA
"ENSG00000259682" 0.00945465382613522 0 8.1030458415403 0 1 NA NA
"ENSG00000259683" 0 NA NA NA NA NA NA
"ENSG00000259684" 0.111559493627856 -0.519702617688923 8.1030458414972 -0.0641366996873483 0.948861379863813 NA NA
"ENSG00000259688" 0 NA NA NA NA NA NA
"ENSG00000259690" 1.93674225940977 -0.302950375508383 0.721421768193141 -0.419935173660128 0.674532811625488 NA NA
"ENSG00000259694" 0.00992447624296523 0 8.1030458415403 0 1 NA NA
"ENSG00000259695" 0.0136681528792657 0 8.1030458415403 0 1 NA NA
"ENSG00000259696" 0 NA NA NA NA NA NA
"ENSG00000259697" 0.927483018599755 -0.632546713944003 1.36791692022518 -0.462416031698678 0.643783004852691 NA NA
"ENSG00000259700" 0.00843519566997121 -0.519574360239336 8.1030458415403 -0.0641208713858851 0.948873983079143 NA NA
"ENSG00000259701" 0 NA NA NA NA NA NA
"ENSG00000259702" 0.0594380121858218 1.46176535585165 8.07675156999577 0.18098431568478 0.856379886984388 NA NA
"ENSG00000259704" 1.05112953328701 -0.587795139225703 1.0440017540654 -0.563021218055237 0.573420435728631 NA NA
"ENSG00000259707" 0.0377938895262577 -0.840063893161843 8.10304584153956 -0.103672607756373 0.917429165335044 NA NA
"ENSG00000259709" 0.0145588991855777 0 8.1030458415403 0 1 NA NA
"ENSG00000259711" 0.205875918817285 1.18002894001165 7.53569558097209 0.156591906789769 0.875566481299741 NA NA
"ENSG00000259712" 0.0332074557421513 -0.519604472355917 8.10304584152412 -0.0641245875338876 0.948871024111513 NA NA
"ENSG00000259713" 0.00986299089135307 0 8.10304584153878 0 1 NA NA
"ENSG00000259715" 0.212618026647955 -0.208803919301092 6.54386276214544 -0.0319083585476408 0.974545132878147 NA NA
"ENSG00000259720" 0.0691876685151003 0.442094619663993 8.10304584152854 0.054559066838575 0.956489750088276 NA NA
"ENSG00000259722" 0 NA NA NA NA NA NA
"ENSG00000259723" 0.0797873522016267 1.40867958819321 8.09237600963725 0.174074905382005 0.861806594688328 NA NA
"ENSG00000259725" 0 NA NA NA NA NA NA
"ENSG00000259727" 3.18940789902511 -0.128773066525222 0.635126579671493 -0.202751814593916 0.839329021976852 NA NA
"ENSG00000259730" 0 NA NA NA NA NA NA
"ENSG00000259731" 0 NA NA NA NA NA NA
"ENSG00000259732" 0.0755889787671139 0.442090282808599 8.10304584153057 0.0545585316255712 0.956490176491367 NA NA
"ENSG00000259734" 0 NA NA NA NA NA NA
"ENSG00000259735" 0.151692844477269 -0.519745862456875 8.1030458414268 -0.0641420365413306 0.948857130420218 NA NA
"ENSG00000259737" 0.0375739963436864 -0.840063042318526 8.10304584153702 -0.103672502753505 0.917429248666184 NA NA
"ENSG00000259740" 0.0101711875132875 0 8.10304584154004 0 1 NA NA
"ENSG00000259742" 0 NA NA NA NA NA NA
"ENSG00000259743" 0 NA NA NA NA NA NA
"ENSG00000259744" 0.0874902225372415 -0.839976582254996 8.10304230584756 -0.103661877915758 0.917437680629557 NA NA
"ENSG00000259753" 0.178780412172872 0.762520624504177 8.10304584148068 0.094102963184624 0.925027366548206 NA NA
"ENSG00000259754" 0 NA NA NA NA NA NA
"ENSG00000259755" 0.0257708943061547 0 8.1030458415403 0 1 NA NA
"ENSG00000259756" 0 NA NA NA NA NA NA
"ENSG00000259757" 0 NA NA NA NA NA NA
"ENSG00000259759" 0 NA NA NA NA NA NA
"ENSG00000259760" 0 NA NA NA NA NA NA
"ENSG00000259762" 0.0522979083708651 -0.840078539334896 8.1030458415403 -0.103674415246207 0.917427730896378 NA NA
"ENSG00000259767" 0.641904306434836 -0.737953529617226 1.58542904788915 -0.465459826537012 0.641602199617809 NA NA
"ENSG00000259769" 0 NA NA NA NA NA NA
"ENSG00000259770" 0.132175430707288 -0.840187401681765 8.10304584148891 -0.10368784999091 0.917417068981889 NA NA
"ENSG00000259771" 0.0825857230423168 -0.840095626817405 8.10304584153868 -0.103676524019008 0.917426057357433 NA NA
"ENSG00000259773" 0 NA NA NA NA NA NA
"ENSG00000259774" 0.0188708909675167 0 8.10304584153815 0 1 NA NA
"ENSG00000259776" 1.156399110813 -0.48582210686545 1.01219967520001 -0.479966669392038 0.631251093452679 NA NA
"ENSG00000259780" 0.0340440254840992 -0.519603852814231 8.10304584153591 -0.0641245110759167 0.948871084990852 NA NA
"ENSG00000259782" 0.287993312222004 0.551036721211136 3.9675869636618 0.138884598184728 0.889541341875632 NA NA
"ENSG00000259784" 0 NA NA NA NA NA NA
"ENSG00000259789" 0.0110535018371743 0 8.10304584153701 0 1 NA NA
"ENSG00000259791" 0 NA NA NA NA NA NA
"ENSG00000259792" 0.0496354126568209 -0.519603185688675 8.1030458415403 -0.0641244287456609 0.948871150545974 NA NA
"ENSG00000259793" 1.6599852697088 0.39828467280212 0.860028623004858 0.463106299195661 0.643288175043872 NA NA
"ENSG00000259797" 0.0294195517436167 0 8.10304584151509 0 1 NA NA
"ENSG00000259798" 0 NA NA NA NA NA NA
"ENSG00000259800" 0 NA NA NA NA NA NA
"ENSG00000259805" 0.00992447624296523 0 8.1030458415403 0 1 NA NA
"ENSG00000259807" 0.20717506738857 0.442068411182791 5.29032254707126 0.0835617124002243 0.933404909504406 NA NA
"ENSG00000259810" 0.268998116436063 -2.03143121787175 4.82590462910691 -0.420943092331207 0.673796637376423 NA NA
"ENSG00000259813" 0 NA NA NA NA NA NA
"ENSG00000259814" 0.00936076753541151 0 8.1030458415391 0 1 NA NA
"ENSG00000259817" 0 NA NA NA NA NA NA
"ENSG00000259819" 0 NA NA NA NA NA NA
"ENSG00000259821" 0.0249098241113849 -0.519593055403507 8.1030458415349 -0.0641231785633196 0.948872145998475 NA NA
"ENSG00000259822" 0 NA NA NA NA NA NA
"ENSG00000259827" 0 NA NA NA NA NA NA
"ENSG00000259828" 0.0550302334390586 -0.519625851187753 8.10304584154025 -0.0641272259036092 0.948868923320854 NA NA
"ENSG00000259833" 0.0109184814739803 0 8.1030458415403 0 1 NA NA
"ENSG00000259840" 0 NA NA NA NA NA NA
"ENSG00000259846" 0 NA NA NA NA NA NA
"ENSG00000259848" 0 NA NA NA NA NA NA
"ENSG00000259861" 0 NA NA NA NA NA NA
"ENSG00000259862" 0 NA NA NA NA NA NA
"ENSG00000259864" 0 NA NA NA NA NA NA
"ENSG00000259866" 0.0126043354413591 -0.519574360239333 8.1030458415403 -0.0641208713858847 0.948873983079143 NA NA
"ENSG00000259868" 0.635222131135996 -1.94073043019703 1.59627089585244 -1.21579014892747 0.224064872401511 NA NA
"ENSG00000259869" 0.197596746593434 -0.67323757631938 6.00551532237284 -0.112103215158125 0.910741568170016 NA NA
"ENSG00000259870" 0 NA NA NA NA NA NA
"ENSG00000259871" 0.551640007001927 0.587186436226283 1.86235979057027 0.315291620448099 0.752540246712763 NA NA
"ENSG00000259873" 0.0245855050024337 0 8.1030458415403 0 1 NA NA
"ENSG00000259874" 0 NA NA NA NA NA NA
"ENSG00000259876" 0.0083034808044931 0 8.1030458415403 0 1 NA NA
"ENSG00000259878" 0 NA NA NA NA NA NA
"ENSG00000259881" 0.0450987358274194 -0.840063984291809 8.10304584153991 -0.103672619002753 0.917429156409825 NA NA
"ENSG00000259882" 0 NA NA NA NA NA NA
"ENSG00000259889" 0 NA NA NA NA NA NA
"ENSG00000259891" 6.42872104130721 0.586003521155405 0.407455311601805 1.43820317092366 0.150376415791811 NA NA
"ENSG00000259892" 0 NA NA NA NA NA NA
"ENSG00000259899" 0 NA NA NA NA NA NA
"ENSG00000259900" 0 NA NA NA NA NA NA
"ENSG00000259906" 0 NA NA NA NA NA NA
"ENSG00000259907" 0.00981666663675529 0 8.1030458415403 0 1 NA NA
"ENSG00000259909" 0 NA NA NA NA NA NA
"ENSG00000259910" 0 NA NA NA NA NA NA
"ENSG00000259912" 0 NA NA NA NA NA NA
"ENSG00000259914" 0 NA NA NA NA NA NA
"ENSG00000259915" 0.795130143227367 -2.56146656758408 1.44939398960268 -1.76726727581246 0.0771834775098182 NA NA
"ENSG00000259920" 0.183573138331973 -0.519773471750548 8.1030458414668 -0.064145443814552 0.948854417396524 NA NA
"ENSG00000259921" 2.90670363892298 0.208456922140687 0.541832044740506 0.384726086550531 0.70044036581448 NA NA
"ENSG00000259923" 0 NA NA NA NA NA NA
"ENSG00000259924" 0.212377142708984 -1.15705705586758 5.85952000290858 -0.197466184140208 0.843462741561315 NA NA
"ENSG00000259925" 0.429495385881172 0.195692797630665 2.42141386959689 0.0808175752554202 0.935587030757206 NA NA
"ENSG00000259926" 0.254496663268586 -1.03225918424689 4.44897843429228 -0.232021620129768 0.816521221527032 NA NA
"ENSG00000259928" 0 NA NA NA NA NA NA
"ENSG00000259929" 0.0112725434963834 0 8.10304584153469 0 1 NA NA
"ENSG00000259931" 0.050700582721614 -0.519636403867496 8.10304584153195 -0.0641285282139357 0.948867886361932 NA NA
"ENSG00000259932" 0.193628285052275 -1.52836345446057 8.1021800259654 -0.188636076903075 0.850378055123687 NA NA
"ENSG00000259934" 0 NA NA NA NA NA NA
"ENSG00000259935" 0.121445894753384 -0.519658278841022 8.10304584152853 -0.0641312278128486 0.948865736818338 NA NA
"ENSG00000259937" 1.63888645726692 -0.698562485597162 0.887282198992596 -0.787305872235797 0.431102832960704 NA NA
"ENSG00000259940" 0.248887601698885 -1.14964644860481 4.95479605541315 -0.232026996822364 0.816517045482837 NA NA
"ENSG00000259941" 0.128946249071498 -0.195090978892083 8.10296766579651 -0.0240764849297848 0.980791600192383 NA NA
"ENSG00000259945" 0 NA NA NA NA NA NA
"ENSG00000259946" 0.109436147830783 -1.13631319357899 8.10250081321187 -0.140242280719815 0.888468566796288 NA NA
"ENSG00000259948" 0 NA NA NA NA NA NA
"ENSG00000259950" 0 NA NA NA NA NA NA
"ENSG00000259952" 0 NA NA NA NA NA NA
"ENSG00000259955" 0.00886594486577857 0 8.10304584154009 0 1 NA NA
"ENSG00000259959" 4.55042173945284 0.575242543749664 0.446029276493398 1.28969682948195 0.197155940850379 NA NA
"ENSG00000259961" 0 NA NA NA NA NA NA
"ENSG00000259962" 0 NA NA NA NA NA NA
"ENSG00000259963" 0 NA NA NA NA NA NA
"ENSG00000259967" 0 NA NA NA NA NA NA
"ENSG00000259968" 0 NA NA NA NA NA NA
"ENSG00000259969" 7.12244154503192 0.481355434633791 0.34642229020838 1.38950479873638 0.164679302722841 NA NA
"ENSG00000259970" 0 NA NA NA NA NA NA
"ENSG00000259972" 5.69913746938956 0.0194579871097354 0.495245835635225 0.0392895521974005 0.968659536324777 NA NA
"ENSG00000259976" 0 NA NA NA NA NA NA
"ENSG00000259977" 0.0462416703939817 0 8.1030458415403 0 1 NA NA
"ENSG00000259981" 0 NA NA NA NA NA NA
"ENSG00000259983" 0 NA NA NA NA NA NA
"ENSG00000259984" 0 NA NA NA NA NA NA
"ENSG00000259985" 6.13548426524254 -0.382868654604757 0.45799924004193 -0.835959148250345 0.403177885425609 NA NA
"ENSG00000259986" 0.0359205905052439 0.44214407434561 8.1030458415403 0.0545651700597516 0.956484887665494 NA NA
"ENSG00000259989" 0 NA NA NA NA NA NA
"ENSG00000259990" 0 NA NA NA NA NA NA
"ENSG00000259992" 0.00880495685168251 0 8.1030458415403 0 1 NA NA
"ENSG00000259993" 0 NA NA NA NA NA NA
"ENSG00000259994" 4.22255276545551 -0.342519076687961 0.536280662778431 -0.638693692428503 0.523022216843961 NA NA
"ENSG00000259995" 0 NA NA NA NA NA NA
"ENSG00000259998" 0 NA NA NA NA NA NA
"ENSG00000259999" 0.151252539975795 -1.18755161790306 8.10254240959499 -0.146565307266614 0.883475138689667 NA NA
"ENSG00000260000" 8.46908361303574 0.384520460727686 0.338735260570861 1.13516514365721 0.25630613101856 NA NA
"ENSG00000260003" 0 NA NA NA NA NA NA
"ENSG00000260004" 0 NA NA NA NA NA NA
"ENSG00000260005" 0 NA NA NA NA NA NA
"ENSG00000260008" 0.0335735047481646 -0.519607660506201 8.10304584153921 -0.0641249809846194 0.948870710828021 NA NA
"ENSG00000260011" 0.0657534733687755 0.762551856673331 8.10304584153733 0.0941068175579589 0.92502430479034 NA NA
"ENSG00000260012" 0 NA NA NA NA NA NA
"ENSG00000260015" 0 NA NA NA NA NA NA
"ENSG00000260017" 0 NA NA NA NA NA NA
"ENSG00000260021" 0.0267923141972031 -0.519590831982628 8.1030458415403 -0.0641229041700521 0.948872364482987 NA NA
"ENSG00000260022" 0 NA NA NA NA NA NA
"ENSG00000260029" 0 NA NA NA NA NA NA
"ENSG00000260030" 0 NA NA NA NA NA NA
"ENSG00000260033" 0 NA NA NA NA NA NA
"ENSG00000260035" 0.114726436145843 -0.519702491078706 8.10304584147409 -0.0641366840625158 0.948861392305011 NA NA
"ENSG00000260036" 0.0245866343532461 0 8.1030458415403 0 1 NA NA
"ENSG00000260037" 0.179716741652232 0.441990336791429 8.10304584147661 0.0545461972495623 0.95650000326662 NA NA
"ENSG00000260038" 0.0196145941800342 0 8.1030458415403 0 1 NA NA
"ENSG00000260041" 0 NA NA NA NA NA NA
"ENSG00000260042" 0 NA NA NA NA NA NA
"ENSG00000260046" 0.0113111133755411 0 8.1030458415403 0 1 NA NA
"ENSG00000260051" 0 NA NA NA NA NA NA
"ENSG00000260052" 0.22347267466779 0.121513832045515 8.10304584150444 0.014996068690999 0.988035316760861 NA NA
"ENSG00000260058" 0 NA NA NA NA NA NA
"ENSG00000260059" 0.504970187435025 -0.583979112193793 1.86947791744158 -0.312375506950616 0.754755162339019 NA NA
"ENSG00000260060" 0.409225440201183 -0.887311263280328 2.45745463744085 -0.361069233898193 0.718047691800156 NA NA
"ENSG00000260063" 1.05973881732251 0.416658384242779 0.973171510768606 0.42814486411928 0.668545655104586 NA NA
"ENSG00000260064" 0.464159269248146 0.223661893114336 2.29499021759802 0.0974565779842078 0.922363815775612 NA NA
"ENSG00000260066" 0.163565851111609 -0.846277217567693 8.10292378150408 -0.104440969752107 0.916819411280807 NA NA
"ENSG00000260068" 0 NA NA NA NA NA NA
"ENSG00000260070" 0.0111582819844231 0 8.1030458415403 0 1 NA NA
"ENSG00000260071" 0.105827645332821 0.442067317814124 8.10304584153555 0.0545556975067478 0.956492434428167 NA NA
"ENSG00000260072" 0.0172401525216537 -0.519590831982628 8.1030458415403 -0.0641229041700521 0.948872364482987 NA NA
"ENSG00000260073" 0.0618833527511709 0 8.1030458415349 0 1 NA NA
"ENSG00000260077" 5.00309084080995 -0.0596833799277243 0.483755709859208 -0.123375039738744 0.901810121455751 NA NA
"ENSG00000260082" 0 NA NA NA NA NA NA
"ENSG00000260084" 0 NA NA NA NA NA NA
"ENSG00000260086" 0.997690519410984 -0.97727088951179 1.52639337767533 -0.64024838144945 0.522011133348748 NA NA
"ENSG00000260090" 0.0425439151272066 0.762583280844839 8.10304584153724 0.0941106956270369 0.925021224210658 NA NA
"ENSG00000260091" 0.0194286686687063 0 8.1030458415403 0 1 NA NA
"ENSG00000260092" 0.0865711709108896 0.762520996491194 8.10304584150242 0.0941030090914321 0.925027330081692 NA NA
"ENSG00000260095" 0.321525871882218 -1.9721976997346 4.18714473313245 -0.471012545644484 0.637631775902118 NA NA
"ENSG00000260100" 0.0566115728072421 0 8.10304584153531 0 1 NA NA
"ENSG00000260103" 0 NA NA NA NA NA NA
"ENSG00000260104" 0 NA NA NA NA NA NA
"ENSG00000260107" 0 NA NA NA NA NA NA
"ENSG00000260108" 0 NA NA NA NA NA NA
"ENSG00000260109" 0.023536870152602 0 8.1030458415403 0 1 NA NA
"ENSG00000260111" 0.0229940948555489 -0.519590831982628 8.1030458415403 -0.0641229041700521 0.948872364482987 NA NA
"ENSG00000260112" 0.0126043354413591 -0.519574360239333 8.1030458415403 -0.0641208713858847 0.948873983079143 NA NA
"ENSG00000260113" 0 NA NA NA NA NA NA
"ENSG00000260118" 0.0710006940148496 0.762563565065383 8.10304584151438 0.0941082624953862 0.925023156990933 NA NA
"ENSG00000260120" 0.163267093980539 -0.840236043409681 8.10304584143666 -0.103693852885906 0.917412305044051 NA NA
"ENSG00000260121" 0.0717486504076559 0.442083117453687 8.10304584153792 0.0545576473463195 0.956490880994841 NA NA
"ENSG00000260122" 0.456758758332094 -0.176782225271629 2.34897466644452 -0.075259315392793 0.940008391253809 NA NA
"ENSG00000260126" 0.0549221889197565 0.442110552450842 8.10304584152992 0.0545610331099111 0.956488183564084 NA NA
"ENSG00000260132" 0.117075924999356 0 8.10304584151939 0 1 NA NA
"ENSG00000260136" 6.81432401305578 0.33279263255617 0.419225849976246 0.79382660342874 0.427296382906166 NA NA
"ENSG00000260137" 0 NA NA NA NA NA NA
"ENSG00000260142" 0.0201160702272236 0 8.1030458415403 0 1 NA NA
"ENSG00000260144" 0 NA NA NA NA NA NA
"ENSG00000260145" 0 NA NA NA NA NA NA
"ENSG00000260146" 0 NA NA NA NA NA NA
"ENSG00000260152" 0 NA NA NA NA NA NA
"ENSG00000260156" 0 NA NA NA NA NA NA
"ENSG00000260157" 0 NA NA NA NA NA NA
"ENSG00000260158" 0.739131698607106 0.364438483395627 1.40837364161674 0.258765481422438 0.79581619276634 NA NA
"ENSG00000260159" 0.0208671978795684 0 8.1030458415403 0 1 NA NA
"ENSG00000260160" 2.26824672609207 0.455480294536853 0.604138000068723 0.75393419133549 0.450888738586752 NA NA
"ENSG00000260162" 0 NA NA NA NA NA NA
"ENSG00000260163" 0.704363125523915 1.0466171096395 1.40819646162298 0.74323231037894 0.457341044830362 NA NA
"ENSG00000260165" 0 NA NA NA NA NA NA
"ENSG00000260166" 0.0192237584267646 0 8.10304584153849 0 1 NA NA
"ENSG00000260167" 0.0706088125540328 0.121636400874117 8.10304584153826 0.0150111949571577 0.988023249104976 NA NA
"ENSG00000260170" 0 NA NA NA NA NA NA
"ENSG00000260171" 0.0111582819844231 0 8.1030458415403 0 1 NA NA
"ENSG00000260173" 0 NA NA NA NA NA NA
"ENSG00000260177" 0 NA NA NA NA NA NA
"ENSG00000260179" 0.0967106768633418 -0.840146134318252 8.10304584152433 -0.103682757169273 0.917421110681714 NA NA
"ENSG00000260183" 0 NA NA NA NA NA NA
"ENSG00000260184" 0 NA NA NA NA NA NA
"ENSG00000260185" 0.0969340040887694 -0.84013962977896 8.10304584152389 -0.103681954441586 0.917421747732366 NA NA
"ENSG00000260188" 0.0136372806150015 -0.519576419257958 8.1030458415403 -0.0641211254901641 0.948873780749629 NA NA
"ENSG00000260190" 1.02023116290209 -1.71680968152789 1.34855923075156 -1.27306954146248 0.202993366056675 NA NA
"ENSG00000260194" 0 NA NA NA NA NA NA
"ENSG00000260197" 0.706895282456789 0.131080301773345 1.75379401157588 0.0747409906227027 0.940420793063296 NA NA
"ENSG00000260198" 0.00880495685168251 0 8.1030458415403 0 1 NA NA
"ENSG00000260201" 0 NA NA NA NA NA NA
"ENSG00000260202" 0 NA NA NA NA NA NA
"ENSG00000260205" 0.0359319887733794 0.762598838211291 8.1030458415403 0.0941126155675715 0.92501969908873 NA NA
"ENSG00000260206" 0 NA NA NA NA NA NA
"ENSG00000260209" 0.0111582819844231 0 8.1030458415403 0 1 NA NA
"ENSG00000260211" 0 NA NA NA NA NA NA
"ENSG00000260212" 0.0906529997144741 -0.858643349626443 8.10269046990411 -0.105970153101085 0.915606033190411 NA NA
"ENSG00000260217" 0 NA NA NA NA NA NA
"ENSG00000260218" 0 NA NA NA NA NA NA
"ENSG00000260223" 0 NA NA NA NA NA NA
"ENSG00000260234" 0.0178689841460039 -0.519576419257958 8.1030458415403 -0.0641211254901641 0.948873780749629 NA NA
"ENSG00000260235" 0.0101711875132875 0 8.10304584154004 0 1 NA NA
"ENSG00000260237" 0.0496696120812638 -0.840080598353518 8.1030458415403 -0.103674669350486 0.917427529237172 NA NA
"ENSG00000260242" 0 NA NA NA NA NA NA
"ENSG00000260244" 0 NA NA NA NA NA NA
"ENSG00000260246" 0 NA NA NA NA NA NA
"ENSG00000260249" 0.407161064387586 -1.07444606186268 2.87295811707121 -0.373985981723256 0.70841474564906 NA NA
"ENSG00000260251" 0 NA NA NA NA NA NA
"ENSG00000260252" 0 NA NA NA NA NA NA
"ENSG00000260253" 0.0424627265608733 -0.840066683959858 8.10304584153878 -0.103672952169838 0.91742889200569 NA NA
"ENSG00000260254" 0 NA NA NA NA NA NA
"ENSG00000260255" 0 NA NA NA NA NA NA
"ENSG00000260256" 0 NA NA NA NA NA NA
"ENSG00000260258" 0.0126043354413591 -0.519574360239333 8.1030458415403 -0.0641208713858847 0.948873983079143 NA NA
"ENSG00000260261" 0 NA NA NA NA NA NA
"ENSG00000260262" 0.0205262291992615 0 8.1030458415403 0 1 NA NA
"ENSG00000260267" 1.41891413501616 -0.72932240677373 0.955893855022864 -0.762974260103686 0.445478746791544 NA NA
"ENSG00000260269" 0.147947808975746 -0.840139080903012 8.10304584151553 -0.103681886704701 0.917421801488863 NA NA
"ENSG00000260271" 0.128578201717357 1.44589788289159 8.07731466631169 0.17900724963979 0.857932009251758 NA NA
"ENSG00000260273" 0.394381457350406 1.32719908193695 2.4383296546859 0.544306664763883 0.58623046139788 NA NA
"ENSG00000260274" 3.73078778333885 0.0283322046948852 0.525507225285617 0.0539140155104175 0.957003670144663 NA NA
"ENSG00000260275" 0 NA NA NA NA NA NA
"ENSG00000260277" 0 NA NA NA NA NA NA
"ENSG00000260279" 0.240654052646358 -0.837594650168442 6.9793952898657 -0.120009630545594 0.904475519026164 NA NA
"ENSG00000260288" 0.414620834327919 0.700920344454123 2.17895653633139 0.321677065497704 0.747697354185449 NA NA
"ENSG00000260289" 0 NA NA NA NA NA NA
"ENSG00000260290" 0 NA NA NA NA NA NA
"ENSG00000260293" 7.82694766396828 0.561667454146807 0.336731125057476 1.66799981454324 0.0953157635983369 NA NA
"ENSG00000260296" 7.1614204700413 -0.105561100000384 0.388314635851628 -0.271844247561965 0.785741781248783 NA NA
"ENSG00000260303" 0.0203423750265751 0 8.1030458415338 0 1 NA NA
"ENSG00000260304" 0.0363056400855965 0 8.10304584153728 0 1 NA NA
"ENSG00000260306" 1.41162416341984 -0.862784680740167 0.978102978065775 -0.882100044768647 0.377722708020954 NA NA
"ENSG00000260308" 0 NA NA NA NA NA NA
"ENSG00000260310" 0.013355844099843 0 8.1030458415403 0 1 NA NA
"ENSG00000260311" 0 NA NA NA NA NA NA
"ENSG00000260312" 0 NA NA NA NA NA NA
"ENSG00000260316" 0.465988638183884 -0.59896786715421 2.53907615988566 -0.235899921639681 0.813510329057249 NA NA
"ENSG00000260322" 0.0267388190165292 0 8.10304584153798 0 1 NA NA
"ENSG00000260328" 0.066691703734354 -0.519642717125479 8.10304584151103 -0.0641293073356941 0.948867265989669 NA NA
"ENSG00000260331" 0.150447386336697 0.12154134364693 8.10304584148502 0.014999463908334 0.988032608074023 NA NA
"ENSG00000260335" 0 NA NA NA NA NA NA
"ENSG00000260337" 0.116684406915564 -0.840175062323394 8.10304584153239 -0.103686327185397 0.917418277491056 NA NA
"ENSG00000260344" 0 NA NA NA NA NA NA
"ENSG00000260345" 0 NA NA NA NA NA NA
"ENSG00000260348" 0 NA NA NA NA NA NA
"ENSG00000260349" 0.0971343968029879 0 8.10304584151736 0 1 NA NA
"ENSG00000260350" 0.263362132588192 -0.498046389314629 5.95332601696035 -0.0836585108720321 0.933327944985007 NA NA
"ENSG00000260351" 0.0232052107724055 -0.519590041247797 8.10304584153767 -0.0641228065851836 0.948872442184538 NA NA
"ENSG00000260360" 0.718542902463942 -0.569374081366168 1.85783782830106 -0.306471357560227 0.759245784661212 NA NA
"ENSG00000260361" 0.443247273095651 -0.164077869790094 2.47162662369766 -0.0663845696663626 0.947071654724982 NA NA
"ENSG00000260362" 0.0123163059405553 0 8.1030458415403 0 1 NA NA
"ENSG00000260364" 0 NA NA NA NA NA NA
"ENSG00000260366" 0.252967440941955 0.121507774746232 6.07759790969172 0.0199927301134002 0.984049171936904 NA NA
"ENSG00000260367" 0.606453259975882 -2.45485670056018 2.0616206017647 -1.19074125397218 0.233755177330099 NA NA
"ENSG00000260368" 2.38900820428059 -0.550169504161447 0.861780754642928 -0.638410061024634 0.523206783359665 NA NA
"ENSG00000260369" 0.0980699558634209 0.1216129069543 8.10304584149228 0.0150082955635733 0.988025562225774 NA NA
"ENSG00000260370" 0 NA NA NA NA NA NA
"ENSG00000260371" 0 NA NA NA NA NA NA
"ENSG00000260375" 0 NA NA NA NA NA NA
"ENSG00000260377" 0 NA NA NA NA NA NA
"ENSG00000260378" 0.00843519566997121 -0.519574360239336 8.1030458415403 -0.0641208713858851 0.948873983079143 NA NA
"ENSG00000260379" 0 NA NA NA NA NA NA
"ENSG00000260381" 0.0418147428407033 -0.519606136301146 8.10304584151528 -0.0641247928820775 0.948870860603878 NA NA
"ENSG00000260385" 0 NA NA NA NA NA NA
"ENSG00000260387" 0 NA NA NA NA NA NA
"ENSG00000260390" 0.103147972672298 -0.519638228938985 8.10304584150553 -0.0641287534469183 0.94886770702116 NA NA
"ENSG00000260391" 0 NA NA NA NA NA NA
"ENSG00000260392" 0.0112725434963834 0 8.10304584153469 0 1 NA NA
"ENSG00000260393" 0 NA NA NA NA NA NA
"ENSG00000260395" 0.0888326243814091 0 8.10304584150355 0 1 NA NA
"ENSG00000260398" 0.685564090951147 0.875651041745136 1.39298286633521 0.628615802037019 0.529600612534094 NA NA
"ENSG00000260401" 0.0198489524859305 0 8.10304584152921 0 1 NA NA
"ENSG00000260402" 0.0110535018371743 0 8.10304584153701 0 1 NA NA
"ENSG00000260403" 0 NA NA NA NA NA NA
"ENSG00000260404" 0 NA NA NA NA NA NA
"ENSG00000260405" 0 NA NA NA NA NA NA
"ENSG00000260406" 0 NA NA NA NA NA NA
"ENSG00000260409" 0 NA NA NA NA NA NA
"ENSG00000260410" 0 NA NA NA NA NA NA
"ENSG00000260412" 0.0163236092191201 -0.519576419257958 8.1030458415403 -0.0641211254901641 0.948873780749629 NA NA
"ENSG00000260413" 0 NA NA NA NA NA NA
"ENSG00000260414" 0 NA NA NA NA NA NA
"ENSG00000260416" 0.012093223816089 0 8.1030458415403 0 1 NA NA
"ENSG00000260417" 0 NA NA NA NA NA NA
"ENSG00000260418" 0.0729290544558602 0 8.10304584153071 0 1 NA NA
"ENSG00000260422" 2.28474755986947 -0.505802764448003 0.67434150734273 -0.750069154783515 0.453213055646009 NA NA
"ENSG00000260425" 0 NA NA NA NA NA NA
"ENSG00000260426" 0.0439984285036073 0 8.10304584151392 0 1 NA NA
"ENSG00000260430" 0.0531129993660745 0 8.10304584152251 0 1 NA NA
"ENSG00000260436" 0 NA NA NA NA NA NA
"ENSG00000260441" 0.0242264471589421 0 8.1030458415403 0 1 NA NA
"ENSG00000260443" 0 NA NA NA NA NA NA
"ENSG00000260444" 0 NA NA NA NA NA NA
"ENSG00000260445" 0 NA NA NA NA NA NA
"ENSG00000260447" 0.232100783593708 -1.54598403070522 7.0978632332908 -0.217809780196125 0.827577324012665 NA NA
"ENSG00000260457" 0 NA NA NA NA NA NA
"ENSG00000260460" 0.988440038157067 -2.39523562075798 1.43294831179057 -1.67154362864977 0.094614348657267 NA NA
"ENSG00000260464" 0.544373359162859 0.368651271955395 1.68188597008262 0.219189218837045 0.826502653418403 NA NA
"ENSG00000260465" 0 NA NA NA NA NA NA
"ENSG00000260466" 0 NA NA NA NA NA NA
"ENSG00000260467" 0 NA NA NA NA NA NA
"ENSG00000260470" 0.0110535018371743 0 8.10304584153701 0 1 NA NA
"ENSG00000260472" 0 NA NA NA NA NA NA
"ENSG00000260473" 0.0830048179546924 0.121626508468642 8.1030458415206 0.0150099741316308 0.988024223073083 NA NA
"ENSG00000260476" 0 NA NA NA NA NA NA
"ENSG00000260478" 0.0126043354413591 -0.519574360239333 8.1030458415403 -0.0641208713858847 0.948873983079143 NA NA
"ENSG00000260479" 0.0981762974666809 0.442050656079887 8.10304584150651 0.0545536412759207 0.956494072623375 NA NA
"ENSG00000260482" 0 NA NA NA NA NA NA
"ENSG00000260483" 0.159484911816315 1.27336755341805 8.07322625821273 0.157727222388035 0.87467174862876 NA NA
"ENSG00000260484" 0.0082374088221482 0 8.1030458415403 0 1 NA NA
"ENSG00000260487" 0 NA NA NA NA NA NA
"ENSG00000260488" 0 NA NA NA NA NA NA
"ENSG00000260495" 1.90244427172887 0.763642212077229 0.67043251762857 1.13902919682112 0.254690976680652 NA NA
"ENSG00000260496" 0.0139298105332532 -0.519576419257958 8.1030458415403 -0.0641211254901641 0.948873780749629 NA NA
"ENSG00000260497" 0 NA NA NA NA NA NA
"ENSG00000260498" 0 NA NA NA NA NA NA
"ENSG00000260500" 0.0266121786048649 0.762615309954583 8.1030458415403 0.0941146483517386 0.925018084328754 NA NA
"ENSG00000260504" 0 NA NA NA NA NA NA
"ENSG00000260505" 0 NA NA NA NA NA NA
"ENSG00000260507" 0.402223428026354 0.188898739980778 2.71492862252396 0.0695777923638987 0.944529713220678 NA NA
"ENSG00000260509" 0.0477634024499093 -0.840062067591604 8.1030458415403 -0.103672382462039 0.917429344130483 NA NA
"ENSG00000260510" 0.00886594486577857 0 8.10304584154009 0 1 NA NA
"ENSG00000260511" 0 NA NA NA NA NA NA
"ENSG00000260514" 0.0539601848588551 0 8.10304584151314 0 1 NA NA
"ENSG00000260515" 0.0632109357374867 -0.519638188193883 8.1030458415403 -0.0641287484182745 0.948867711025195 NA NA
"ENSG00000260517" 0.187036879417214 2.0833791652106 8.06584757430932 0.258296371958033 0.796178186050485 NA NA
"ENSG00000260520" 0 NA NA NA NA NA NA
"ENSG00000260522" 0.0082374088221482 0 8.1030458415403 0 1 NA NA
"ENSG00000260525" 0 NA NA NA NA NA NA
"ENSG00000260530" 0 NA NA NA NA NA NA
"ENSG00000260532" 0.0742282441307366 -0.519635748933822 8.10304584153923 -0.0641284473882619 0.94886795071902 NA NA
"ENSG00000260534" 0 NA NA NA NA NA NA
"ENSG00000260536" 0 NA NA NA NA NA NA
"ENSG00000260537" 0 NA NA NA NA NA NA
"ENSG00000260541" 0 NA NA NA NA NA NA
"ENSG00000260542" 0 NA NA NA NA NA NA
"ENSG00000260545" 0 NA NA NA NA NA NA
"ENSG00000260550" 0 NA NA NA NA NA NA
"ENSG00000260555" 0 NA NA NA NA NA NA
"ENSG00000260558" 0 NA NA NA NA NA NA
"ENSG00000260563" 2.73753383950485 -1.18216980631266 0.800473862327912 -1.47683748582959 0.139719205557105 NA NA
"ENSG00000260564" 0.0199479185600534 -0.519590831982628 8.1030458415403 -0.0641229041700522 0.948872364482987 NA NA
"ENSG00000260566" 0 NA NA NA NA NA NA
"ENSG00000260568" 0 NA NA NA NA NA NA
"ENSG00000260569" 0 NA NA NA NA NA NA
"ENSG00000260570" 0 NA NA NA NA NA NA
"ENSG00000260573" 0.274242150052711 -0.422455867535582 3.99001180380396 -0.105878350317867 0.915678871444752 NA NA
"ENSG00000260574" 0 NA NA NA NA NA NA
"ENSG00000260575" 0 NA NA NA NA NA NA
"ENSG00000260578" 1.55698023310889 0.122168967550783 0.82361128630111 0.148333284867248 0.882079748380994 NA NA
"ENSG00000260579" 0 NA NA NA NA NA NA
"ENSG00000260580" 0.455549963632416 -2.4404124961901 2.67464610351233 -0.912424448597279 0.361545324240076 NA NA
"ENSG00000260581" 0.0267387186870231 -0.51959289100125 8.1030458415403 -0.0641231582743312 0.948872162153499 NA NA
"ENSG00000260583" 1.28908945714301 -0.365695192187957 1.10117034097252 -0.332096841497734 0.739816135040526 NA NA
"ENSG00000260584" 0 NA NA NA NA NA NA
"ENSG00000260585" 0.0421826804665264 0 8.10304584152127 0 1 NA NA
"ENSG00000260586" 0 NA NA NA NA NA NA
"ENSG00000260588" 0.158833111116065 -1.06682914877698 8.10238435640905 -0.131668543708755 0.89524646733477 NA NA
"ENSG00000260590" 0 NA NA NA NA NA NA
"ENSG00000260592" 0.0264666682951152 0 8.1030458415403 0 1 NA NA
"ENSG00000260593" 0.0970930613721917 0 8.10304584150025 0 1 NA NA
"ENSG00000260594" 0 NA NA NA NA NA NA
"ENSG00000260597" 0 NA NA NA NA NA NA
"ENSG00000260599" 0 NA NA NA NA NA NA
"ENSG00000260600" 0.182884863882039 -2.00863548276296 8.09689060753695 -0.248074919141582 0.804076440794062 NA NA
"ENSG00000260601" 0.0623776958561206 -0.519634346067633 8.10304584152268 -0.0641282742601375 0.94886808857153 NA NA
"ENSG00000260604" 0.273920532770386 -0.181145387037052 4.36779654311059 -0.0414729452823932 0.966918860828402 NA NA
"ENSG00000260605" 0 NA NA NA NA NA NA
"ENSG00000260608" 0.0491288855990159 0 8.10304584153976 0 1 NA NA
"ENSG00000260610" 0.0130470327679838 0.762629722679253 8.1030458415403 0.0941164270316267 0.925016671419 NA NA
"ENSG00000260611" 0 NA NA NA NA NA NA
"ENSG00000260612" 0.153548956242704 0.762480739265923 8.10304584146605 0.0940980409322194 0.925031276587512 NA NA
"ENSG00000260613" 0.0926754582728773 0 8.10304584152064 0 1 NA NA
"ENSG00000260616" 0 NA NA NA NA NA NA
"ENSG00000260617" 0 NA NA NA NA NA NA
"ENSG00000260618" 0 NA NA NA NA NA NA
"ENSG00000260619" 0.0261063929681521 -0.519590831982628 8.1030458415403 -0.0641229041700522 0.948872364482987 NA NA
"ENSG00000260620" 0.0120561868881342 0 8.1030458415403 0 1 NA NA
"ENSG00000260621" 0.0235147327234908 0 8.1030458415403 0 1 NA NA
"ENSG00000260622" 0 NA NA NA NA NA NA
"ENSG00000260624" 0 NA NA NA NA NA NA
"ENSG00000260626" 0.207296051754775 -1.09732453790082 8.10048276879826 -0.135464091365954 0.892244953455383 NA NA
"ENSG00000260628" 0.24275773488317 -0.199023103068592 4.52842560448077 -0.0439497345107456 0.964944471167129 NA NA
"ENSG00000260633" 1.89625074097658 -0.198693889425214 0.764365063279188 -0.259946325349828 0.794905176725194 NA NA
"ENSG00000260634" 0.33225720528633 -0.199033783779454 2.99458817591181 -0.0664644926405787 0.947008025944806 NA NA
"ENSG00000260635" 0 NA NA NA NA NA NA
"ENSG00000260639" 0 NA NA NA NA NA NA
"ENSG00000260640" 0 NA NA NA NA NA NA
"ENSG00000260643" 4.72323114319004 0.130760901415398 0.553771642154204 0.236127839458754 0.813333471881402 NA NA
"ENSG00000260645" 0.436806550423457 1.57100616517544 2.36343706417906 0.664712502391564 0.506234395675103 NA NA
"ENSG00000260646" 0.187529062914792 0.442010753775528 6.9185766231784 0.0638875274279275 0.949059783660584 NA NA
"ENSG00000260647" 0.290292338407001 -0.84027927588433 5.24259001950329 -0.160279417760754 0.872660971508841 NA NA
"ENSG00000260648" 0.168283769141047 0.441951346882398 8.10304584145248 0.0545413854900737 0.956503836788571 NA NA
"ENSG00000260649" 0 NA NA NA NA NA NA
"ENSG00000260650" 0 NA NA NA NA NA NA
"ENSG00000260651" 0.606535816177109 -0.0469829326457245 1.52994846397934 -0.0307088335011779 0.975501746371025 NA NA
"ENSG00000260657" 0.129679851589327 0.442028032442944 8.10304584148484 0.0545508492843408 0.956496296998075 NA NA
"ENSG00000260658" 0.138999092175415 -1.16066411247663 8.10304584151774 -0.143238003977432 0.886102216431595 NA NA
"ENSG00000260659" 0 NA NA NA NA NA NA
"ENSG00000260660" 0 NA NA NA NA NA NA
"ENSG00000260661" 0 NA NA NA NA NA NA
"ENSG00000260662" 0 NA NA NA NA NA NA
"ENSG00000260664" 0.00986299089135307 0 8.10304584153878 0 1 NA NA
"ENSG00000260668" 0 NA NA NA NA NA NA
"ENSG00000260670" 0 NA NA NA NA NA NA
"ENSG00000260671" 0 NA NA NA NA NA NA
"ENSG00000260672" 0.0908847131968422 -0.5196844370201 8.10304584149303 -0.0641344560040581 0.948863166385973 NA NA
"ENSG00000260673" 0 NA NA NA NA NA NA
"ENSG00000260674" 0 NA NA NA NA NA NA
"ENSG00000260677" 0.392887437528104 0.728824141258298 2.88528176563771 0.252600681825337 0.800576803082796 NA NA
"ENSG00000260678" 0.0755243892363809 -0.519650045012062 8.1030458415274 -0.0641302116728627 0.948866545915226 NA NA
"ENSG00000260679" 0 NA NA NA NA NA NA
"ENSG00000260681" 0 NA NA NA NA NA NA
"ENSG00000260683" 0 NA NA NA NA NA NA
"ENSG00000260685" 0.0139298105332532 -0.519576419257958 8.1030458415403 -0.0641211254901641 0.948873780749629 NA NA
"ENSG00000260686" 0 NA NA NA NA NA NA
"ENSG00000260688" 0 NA NA NA NA NA NA
"ENSG00000260693" 0.015427605311482 -0.519576419257958 8.1030458415403 -0.0641211254901641 0.948873780749629 NA NA
"ENSG00000260694" 0 NA NA NA NA NA NA
"ENSG00000260695" 0 NA NA NA NA NA NA
"ENSG00000260698" 0.279687565130748 1.27641659120641 3.35769404448505 0.380146783565019 0.703836459611575 NA NA
"ENSG00000260701" 0.529526067734664 2.60870283465367 1.60994898894456 1.6203636590771 0.10515418152826 NA NA
"ENSG00000260702" 0.012284013421823 0 8.1030458415403 0 1 NA NA
"ENSG00000260706" 0 NA NA NA NA NA NA
"ENSG00000260710" 0.0266312375417958 0 8.1030458415403 0 1 NA NA
"ENSG00000260711" 0.33225098549191 -0.853473930520398 2.82905155061492 -0.301682000221908 0.762894491090019 NA NA
"ENSG00000260714" 0.737999335192071 -1.22989953875807 2.17418116404611 -0.565684018929337 0.571608600924039 NA NA
"ENSG00000260715" 0.229600692347841 1.51918850338329 6.28805743206323 0.241599018424489 0.809090882743171 NA NA
"ENSG00000260719" 0.309132319888986 -1.75170523438496 3.05848461309259 -0.572736324023459 0.566823238977667 NA NA
"ENSG00000260721" 0.0778654360174238 -0.51966803355659 8.1030458415368 -0.0641324316459786 0.948864778271697 NA NA
"ENSG00000260723" 0.0455890740002603 -0.51959339919187 8.10304584153875 -0.0641232209903431 0.948872112216133 NA NA
"ENSG00000260725" 0.215784987978318 -0.840265472643921 8.10304584144713 -0.103697484758874 0.917409422766678 NA NA
"ENSG00000260729" 0.809052870349842 -1.05698278360657 1.35541222567925 -0.779823852538199 0.435494564461948 NA NA
"ENSG00000260733" 0.0211248935867441 0 8.1030458415403 0 1 NA NA
"ENSG00000260735" 0 NA NA NA NA NA NA
"ENSG00000260739" 0 NA NA NA NA NA NA
"ENSG00000260740" 0.0765190917384897 0 8.10304584153051 0 1 NA NA
"ENSG00000260741" 0 NA NA NA NA NA NA
"ENSG00000260743" 0.181781934407657 -1.81665656770596 8.09907042670649 -0.224304330249504 0.822520506998324 NA NA
"ENSG00000260744" 0 NA NA NA NA NA NA
"ENSG00000260747" 0 NA NA NA NA NA NA
"ENSG00000260750" 0.0235807417738962 0.762613250935962 8.1030458415403 0.0941143942474596 0.925018286178706 NA NA
"ENSG00000260751" 1.44646151504035 -0.383751371463195 1.03750343442599 -0.369879615555692 0.711472190441201 NA NA
"ENSG00000260755" 0.29019061089734 -0.572679941312886 3.94555355927058 -0.145145651354118 0.884595875327938 NA NA
"ENSG00000260756" 0.0874100479586006 -0.840126170848413 8.10304584152125 -0.10368029346983 0.917423065892051 NA NA
"ENSG00000260757" 0.333385194759199 -0.751941874370818 3.02836076174241 -0.248299966064208 0.803902325260039 NA NA
"ENSG00000260759" 0.012093223816089 0 8.1030458415403 0 1 NA NA
"ENSG00000260761" 0 NA NA NA NA NA NA
"ENSG00000260763" 0.015427605311482 -0.519576419257958 8.1030458415403 -0.0641211254901641 0.948873780749629 NA NA
"ENSG00000260764" 0 NA NA NA NA NA NA
"ENSG00000260771" 0.0600567193570259 -1.12716045277867 8.10226543191271 -0.139116702883995 0.889357929577384 NA NA
"ENSG00000260772" 0 NA NA NA NA NA NA
"ENSG00000260773" 0 NA NA NA NA NA NA
"ENSG00000260774" 0.566592636201033 -2.37727929104562 2.04745358302986 -1.16109068881926 0.245605020913934 NA NA
"ENSG00000260777" 0.304987944167987 -0.209223557697915 3.90117947223666 -0.0536308465649648 0.957229279865333 NA NA
"ENSG00000260779" 0 NA NA NA NA NA NA
"ENSG00000260782" 0.180083381860091 0.512125897631759 8.07561812840847 0.0634163093757738 0.949435000387477 NA NA
"ENSG00000260784" 0.137079337816988 -0.519707953451626 8.10304584148866 -0.0641373581759408 0.948860855545449 NA NA
"ENSG00000260786" 0.0592186104546838 -0.519648534292747 8.10304584152416 -0.0641300252344374 0.948866694365988 NA NA
"ENSG00000260795" 0 NA NA NA NA NA NA
"ENSG00000260796" 0.145244329922209 -0.757453942151398 8.10246588457116 -0.0934843728985955 0.92551876394495 NA NA
"ENSG00000260797" 0 NA NA NA NA NA NA
"ENSG00000260798" 0.0856523992563449 0 8.10304584152311 0 1 NA NA
"ENSG00000260803" 0 NA NA NA NA NA NA
"ENSG00000260805" 6.81714221159354 -0.260011738708289 0.410683714559977 -0.633119185129792 0.526655814739609 NA NA
"ENSG00000260808" 0.0206398924913705 0 8.10304584153923 0 1 NA NA
"ENSG00000260810" 0 NA NA NA NA NA NA
"ENSG00000260814" 0 NA NA NA NA NA NA
"ENSG00000260816" 0.863055427964158 0.742948741664462 1.07128263329155 0.693513288254968 0.487987489580438 NA NA
"ENSG00000260817" 0 NA NA NA NA NA NA
"ENSG00000260823" 0.0113111133755411 0 8.1030458415403 0 1 NA NA
"ENSG00000260827" 0 NA NA NA NA NA NA
"ENSG00000260830" 0.396871764768595 -1.8473997666817 2.86247968113019 -0.645384412284212 0.518678102308161 NA NA
"ENSG00000260832" 0.0113111133755411 0 8.1030458415403 0 1 NA NA
"ENSG00000260834" 0.323204109659066 -1.56385393496583 4.10593166678312 -0.380876756332155 0.703294700611641 NA NA
"ENSG00000260835" 0 NA NA NA NA NA NA
"ENSG00000260836" 0.84951888391958 0.57124650408628 6.0583728833751 0.0942904167641858 0.924878462313861 NA NA
"ENSG00000260838" 0.44274475164618 1.34509718224848 2.12590804833366 0.632716538846918 0.526918767553137 NA NA
"ENSG00000260844" 0.0211739386371577 0 8.10304584153868 0 1 NA NA
"ENSG00000260845" 0 NA NA NA NA NA NA
"ENSG00000260847" 0 NA NA NA NA NA NA
"ENSG00000260848" 0.0211273169319895 0 8.1030458415403 0 1 NA NA
"ENSG00000260850" 0.205270765698787 -0.796696494961855 6.61668829124328 -0.120407137210351 0.904160637861148 NA NA
"ENSG00000260851" 0.015427605311482 -0.519576419257958 8.1030458415403 -0.0641211254901641 0.948873780749629 NA NA
"ENSG00000260855" 0.748104297825454 0.695567765075594 1.51168023021822 0.46012890237718 0.645423699620674 NA NA
"ENSG00000260857" 0.0209749486211784 0 8.1030458415403 0 1 NA NA
"ENSG00000260858" 0.0247808223906489 0 8.103045841534 0 1 NA NA
"ENSG00000260859" 0 NA NA NA NA NA NA
"ENSG00000260860" 0 NA NA NA NA NA NA
"ENSG00000260861" 0 NA NA NA NA NA NA
"ENSG00000260862" 1.59822748914398 -0.473717117391382 0.791982649419322 -0.598140777122718 0.549746003769126 NA NA
"ENSG00000260865" 0 NA NA NA NA NA NA
"ENSG00000260866" 0 NA NA NA NA NA NA
"ENSG00000260867" 0 NA NA NA NA NA NA
"ENSG00000260871" 0.110117806159123 0 8.10304584149914 0 1 NA NA
"ENSG00000260874" 0.013355844099843 0 8.1030458415403 0 1 NA NA
"ENSG00000260877" 0.304854442979347 1.20616617721113 4.15525835449028 0.290274653056823 0.77160612838031 NA NA
"ENSG00000260878" 0 NA NA NA NA NA NA
"ENSG00000260879" 1.95934595759866 1.23794704998008 0.705581758244237 1.75450546377584 0.0793439345153655 NA NA
"ENSG00000260882" 0.400239797679968 -0.840243640586709 2.73240991473655 -0.307510097974345 0.758455138077572 NA NA
"ENSG00000260891" 0 NA NA NA NA NA NA
"ENSG00000260892" 0 NA NA NA NA NA NA
"ENSG00000260894" 0 NA NA NA NA NA NA
"ENSG00000260895" 0 NA NA NA NA NA NA
"ENSG00000260899" 0 NA NA NA NA NA NA
"ENSG00000260900" 0 NA NA NA NA NA NA
"ENSG00000260907" 3.87648353884052 -1.23288598512339 0.686118279643189 -1.79690007058921 0.0723514854352062 NA NA
"ENSG00000260909" 0 NA NA NA NA NA NA
"ENSG00000260911" 0.216528591396764 0.121536577504106 4.31395022762402 0.0281729206623333 0.977524234829675 NA NA
"ENSG00000260914" 0.133881626267151 -1.1606451212866 8.10304584149451 -0.143235660267786 0.886104067356097 NA NA
"ENSG00000260917" 6.92427863248879 -0.0871649437355707 0.390461003354803 -0.223235977438612 0.823351852415987 NA NA
"ENSG00000260918" 0.263302811597148 2.03669779717504 3.9519382745263 0.515366803753828 0.60629672512628 NA NA
"ENSG00000260919" 0 NA NA NA NA NA NA
"ENSG00000260920" 2.02644309949982 0.0469129714683453 0.780138345799444 0.0601341694341039 0.952048775921996 NA NA
"ENSG00000260921" 0 NA NA NA NA NA NA
"ENSG00000260922" 0.0811200802832333 0.76254578058118 8.10304584150768 0.0941060677054368 0.925024900442687 NA NA
"ENSG00000260926" 0.284721346504313 1.43379240113667 3.50321299570155 0.409279253900901 0.682334738530292 NA NA
"ENSG00000260932" 0 NA NA NA NA NA NA
"ENSG00000260933" 0 NA NA NA NA NA NA
"ENSG00000260934" 4.97670428007414 2.9957512919869 0.661120032669923 4.53132735955468 5.86142271103905e-06 NA NA
"ENSG00000260937" 0.0153891473570691 0 8.1030458415403 0 1 NA NA
"ENSG00000260945" 0 NA NA NA NA NA NA
"ENSG00000260947" 3.32471299812924 -0.328441380590688 0.573008008140028 -0.573188115916219 0.566517330046085 NA NA
"ENSG00000260948" 1.90555692901139 0.1906675124472 0.754857329718628 0.252587482350169 0.800587004063172 NA NA
"ENSG00000260949" 0.674833368618649 0.0083253575463723 1.52082470843088 0.00547423874705591 0.995632211236718 NA NA
"ENSG00000260951" 0.0801710835779319 0 8.10304584152134 0 1 NA NA
"ENSG00000260953" 0 NA NA NA NA NA NA
"ENSG00000260954" 0.117263156289481 -0.84015743784282 8.10304584150271 -0.103684152141858 0.91742000362124 NA NA
"ENSG00000260955" 0.241546723939275 0.926497569465052 4.14520404850252 0.223510726763802 0.823138035534581 NA NA
"ENSG00000260957" 0 NA NA NA NA NA NA
"ENSG00000260958" 0 NA NA NA NA NA NA
"ENSG00000260959" 0 NA NA NA NA NA NA
"ENSG00000260966" 0 NA NA NA NA NA NA
"ENSG00000260970" 0.00992447624296523 0 8.1030458415403 0 1 NA NA
"ENSG00000260971" 0.188432943027542 0.382981152291809 7.86828101223421 0.0486740562133356 0.961179051504604 NA NA
"ENSG00000260972" 0 NA NA NA NA NA NA
"ENSG00000260973" 0.514868146006153 0.563900778967525 2.16270527178643 0.260738615808586 0.794294084684405 NA NA
"ENSG00000260974" 0 NA NA NA NA NA NA
"ENSG00000260975" 0.555013289759905 -1.36918192079553 1.92781833146445 -0.710223519741846 0.477565537989471 NA NA
"ENSG00000260978" 7.58688110138692 0.321376852571413 0.364235386490996 0.882332866302538 0.377596828165897 NA NA
"ENSG00000260981" 0.176908505485738 -0.222410224086236 8.10260221603868 -0.0274492339813976 0.978101429985959 NA NA
"ENSG00000260983" 0.00992447624296523 0 8.1030458415403 0 1 NA NA
"ENSG00000260986" 0.143769057680312 0.762485188213819 8.10304584150622 0.0940985899781218 0.925030840447443 NA NA
"ENSG00000260988" 0.0964948165952072 -0.840132693566759 8.10304584150469 -0.103681098441219 0.91742242706067 NA NA
"ENSG00000260989" 0 NA NA NA NA NA NA
"ENSG00000260990" 0 NA NA NA NA NA NA
"ENSG00000260991" 0 NA NA NA NA NA NA
"ENSG00000260995" 0 NA NA NA NA NA NA
"ENSG00000260996" 0.173782902439563 -0.519743207175013 8.10304584148324 -0.0641417088515293 0.94885739134156 NA NA
"ENSG00000260997" 0 NA NA NA NA NA NA
"ENSG00000260999" 0 NA NA NA NA NA NA
"ENSG00000261000" 0.0506653087710851 0 8.10304584152985 0 1 NA NA
"ENSG00000261003" 0.773762266203649 0.0875970316866304 1.5030815363989 0.0582782966627989 0.953526954881497 NA NA
"ENSG00000261009" 0 NA NA NA NA NA NA
"ENSG00000261012" 0.0942450918509631 0.121623438940674 8.10304584153218 0.0150095953199836 0.988024525287002 NA NA
"ENSG00000261017" 0 NA NA NA NA NA NA
"ENSG00000261018" 0 NA NA NA NA NA NA
"ENSG00000261019" 0.242121974998633 0.441994631883659 8.10304584148327 0.0545467273084995 0.956499580969479 NA NA
"ENSG00000261020" 0.105302158146692 -1.18557897346029 8.10257602842297 -0.146321240220568 0.883667799039888 NA NA
"ENSG00000261024" 0 NA NA NA NA NA NA
"ENSG00000261025" 0.0903037378203878 -0.519679758197192 8.10304584151722 -0.0641338785885342 0.948863626150382 NA NA
"ENSG00000261026" 0.0101711875132875 0 8.10304584154004 0 1 NA NA
"ENSG00000261028" 0.00986299089135307 0 8.10304584153878 0 1 NA NA
"ENSG00000261030" 0 NA NA NA NA NA NA
"ENSG00000261035" 0 NA NA NA NA NA NA
"ENSG00000261036" 0 NA NA NA NA NA NA
"ENSG00000261037" 0.0109135640315278 -0.519574360239336 8.1030458415403 -0.0641208713858851 0.948873983079143 NA NA
"ENSG00000261038" 0 NA NA NA NA NA NA
"ENSG00000261041" 0 NA NA NA NA NA NA
"ENSG00000261043" 0 NA NA NA NA NA NA
"ENSG00000261044" 0 NA NA NA NA NA NA
"ENSG00000261047" 0 NA NA NA NA NA NA
"ENSG00000261048" 0 NA NA NA NA NA NA
"ENSG00000261049" 0 NA NA NA NA NA NA
"ENSG00000261051" 0.0195760243008765 0 8.10304584153335 0 1 NA NA
"ENSG00000261055" 0.0590715050027904 -0.519631784443205 8.10304584152026 -0.064127958129102 0.948868340289486 NA NA
"ENSG00000261056" 0.41449946992247 1.05961857075212 2.88526796469788 0.367251355408535 0.713431535426778 NA NA
"ENSG00000261058" 0 NA NA NA NA NA NA
"ENSG00000261060" 0.0768739176975187 -0.519654763405732 8.1030458415196 -0.0641307939716998 0.948866082262392 NA NA
"ENSG00000261061" 0 NA NA NA NA NA NA
"ENSG00000261063" 0 NA NA NA NA NA NA
"ENSG00000261065" 0 NA NA NA NA NA NA
"ENSG00000261066" 0 NA NA NA NA NA NA
"ENSG00000261069" 0 NA NA NA NA NA NA
"ENSG00000261070" 0.28216067814826 1.75513259156385 5.74927930016224 0.305278714066704 0.760153886355449 NA NA
"ENSG00000261071" 1.54799598850841 -0.566462681558144 0.946331132468742 -0.598588234205489 0.549447503978959 NA NA
"ENSG00000261072" 0.0973100531615323 -0.840140954369427 8.103045841477 -0.103682117910404 0.917421618002294 NA NA
"ENSG00000261076" 0 NA NA NA NA NA NA
"ENSG00000261077" 0 NA NA NA NA NA NA
"ENSG00000261078" 0.011933676072528 0 8.10304584153629 0 1 NA NA
"ENSG00000261079" 0.227685143736751 0.732625184676626 8.09281513701529 0.0905278536915678 0.927867760775943 NA NA
"ENSG00000261081" 0 NA NA NA NA NA NA
"ENSG00000261090" 0.0240135530117129 0 8.1030458415403 0 1 NA NA
"ENSG00000261093" 0.0631841517715486 0 8.10304584152628 0 1 NA NA
"ENSG00000261094" 7.03182025074264 -0.175455650164375 0.366627522939625 -0.478566499202158 0.632247055774562 NA NA
"ENSG00000261095" 0 NA NA NA NA NA NA
"ENSG00000261096" 1.71858375155348 -1.62672074979978 1.04235131160814 -1.56062618397829 0.11861197704071 NA NA
"ENSG00000261098" 2.36709475070395 1.17986506490999 0.663926946180059 1.77710073630601 0.0755516670622518 NA NA
"ENSG00000261101" 1.17892210370732 0.278764359642424 1.17202178723186 0.237849127618031 0.811998113507762 NA NA
"ENSG00000261103" 0.154087933794003 -0.834792326363282 8.1029334193469 -0.103023471027184 0.917944342881986 NA NA
"ENSG00000261104" 0.0324169568284652 0 8.10304584153949 0 1 NA NA
"ENSG00000261108" 0 NA NA NA NA NA NA
"ENSG00000261111" 0 NA NA NA NA NA NA
"ENSG00000261113" 0 NA NA NA NA NA NA
"ENSG00000261114" 0.401337160525583 1.33688646210811 2.48457397450108 0.538074726624539 0.590525459874598 NA NA
"ENSG00000261116" 0.146145133592606 0.121560098866457 8.10304584150224 0.0150017784971485 0.988030761507111 NA NA
"ENSG00000261117" 0.0102248976740533 0.762629722679254 8.1030458415403 0.0941164270316267 0.925016671419 NA NA
"ENSG00000261118" 0.592112660539911 1.72314414469115 1.62264251415376 1.06193701302706 0.288264280655237 NA NA
"ENSG00000261120" 0.530353898719081 -0.226888575398006 1.81694376047068 -0.124873746966846 0.900623502545438 NA NA
"ENSG00000261123" 0.00992447624296523 0 8.1030458415403 0 1 NA NA
"ENSG00000261124" 0 NA NA NA NA NA NA
"ENSG00000261127" 0 NA NA NA NA NA NA
"ENSG00000261129" 0.012284013421823 0 8.1030458415403 0 1 NA NA
"ENSG00000261130" 0 NA NA NA NA NA NA
"ENSG00000261131" 0.451691679853975 0.544209202485415 2.18424951393268 0.249151573121141 0.803243537390981 NA NA
"ENSG00000261135" 0.498847960001292 1.34975425049817 8.02679006202461 0.168156167044155 0.866460423469797 NA NA
"ENSG00000261136" 4.73724280703311 -0.465164097166072 0.499453213988732 -0.931346689014534 0.351674257975577 NA NA
"ENSG00000261140" 2.85834755135525 0.534465249425281 0.654897754033499 0.816104874590764 0.414440156195948 NA NA
"ENSG00000261141" 0.0496695270011973 0 8.10304584153165 0 1 NA NA
"ENSG00000261144" 0 NA NA NA NA NA NA
"ENSG00000261145" 0 NA NA NA NA NA NA
"ENSG00000261146" 0.014682632128395 0 8.10304584153901 0 1 NA NA
"ENSG00000261147" 1.04614769998001 0 8.10304584118792 0 1 NA NA
"ENSG00000261153" 0 NA NA NA NA NA NA
"ENSG00000261158" 0.216811338517337 0.770021274327598 5.75236255572268 0.133861742348203 0.893511903129964 NA NA
"ENSG00000261159" 0.786075395684768 -0.167710818516317 1.50233364183144 -0.111633537216052 0.911113979363142 NA NA
"ENSG00000261161" 0.00886594486577857 0 8.10304584154009 0 1 NA NA
"ENSG00000261166" 0 NA NA NA NA NA NA
"ENSG00000261167" 3.25101126959964 0.110236531527513 0.572136925616071 0.192675086315765 0.847213436076987 NA NA
"ENSG00000261168" 0.508791727660784 -0.199034524001131 1.96808253604369 -0.101131187516778 0.919446320896075 NA NA
"ENSG00000261170" 0.0232253284805804 0 8.1030458415403 0 1 NA NA
"ENSG00000261172" 0.0205764546036838 -0.519592496012933 8.10304584153903 -0.0641231095286813 0.948872200967022 NA NA
"ENSG00000261177" 0.614204385313365 -1.49537541266273 1.65008511799648 -0.906241378916506 0.364808105757604 NA NA
"ENSG00000261178" 0 NA NA NA NA NA NA
"ENSG00000261182" 0 NA NA NA NA NA NA
"ENSG00000261184" 0.0835319432553047 0.12162061398985 8.10304584153574 0.0150092466917107 0.988024803420788 NA NA
"ENSG00000261187" 1.59598108430221 -0.105590520684502 0.926514181862417 -0.113965358276817 0.909265254571814 NA NA
"ENSG00000261191" 0 NA NA NA NA NA NA
"ENSG00000261193" 0 NA NA NA NA NA NA
"ENSG00000261195" 0.0112119951205771 0 8.1030458415403 0 1 NA NA
"ENSG00000261197" 0 NA NA NA NA NA NA
"ENSG00000261198" 0 NA NA NA NA NA NA
"ENSG00000261200" 7.77532353588369 0.389668428645538 0.335466813894727 1.16157072027941 0.245409881198431 NA NA
"ENSG00000261204" 0.268079162564316 1.52347060458177 5.34898615962888 0.284814833898817 0.775786006909858 NA NA
"ENSG00000261207" 0 NA NA NA NA NA NA
"ENSG00000261208" 0.0302127518240961 0.762598838211291 8.1030458415403 0.0941126155675715 0.92501969908873 NA NA
"ENSG00000261211" 1.05354728962163 -0.533121537898762 1.1456871670978 -0.465329064695069 0.641695823951029 NA NA
"ENSG00000261213" 0 NA NA NA NA NA NA
"ENSG00000261216" 0 NA NA NA NA NA NA
"ENSG00000261218" 0.191595178123022 2.94550707625235 8.03859291388078 0.366420729076371 0.714051154142862 NA NA
"ENSG00000261219" 0.0301743668054666 0.762598536756434 8.10304584153949 0.0941125783649211 0.925019728640985 NA NA
"ENSG00000261222" 0.056413341037248 0 8.10304584149386 0 1 NA NA
"ENSG00000261226" 0.0990467141528198 -0.519631330581189 8.10304584151978 -0.0641279021178201 0.948868384888225 NA NA
"ENSG00000261227" 0 NA NA NA NA NA NA
"ENSG00000261229" 0 NA NA NA NA NA NA
"ENSG00000261232" 0.0152553158790369 0 8.1030458415403 0 1 NA NA
"ENSG00000261234" 0 NA NA NA NA NA NA
"ENSG00000261238" 0 NA NA NA NA NA NA
"ENSG00000261240" 0 NA NA NA NA NA NA
"ENSG00000261242" 1.51570453031065 0.327623225741751 0.826816274313641 0.396246706698798 0.691923038181241 NA NA
"ENSG00000261243" 0 NA NA NA NA NA NA
"ENSG00000261244" 0 NA NA NA NA NA NA
"ENSG00000261245" 0 NA NA NA NA NA NA
"ENSG00000261248" 0 NA NA NA NA NA NA
"ENSG00000261250" 0 NA NA NA NA NA NA
"ENSG00000261253" 0.422591479461548 -1.90458405916264 2.44883662254004 -0.777750561892169 0.436716078188316 NA NA
"ENSG00000261257" 0 NA NA NA NA NA NA
"ENSG00000261259" 0 NA NA NA NA NA NA
"ENSG00000261260" 0 NA NA NA NA NA NA
"ENSG00000261261" 0 NA NA NA NA NA NA
"ENSG00000261263" 0 NA NA NA NA NA NA
"ENSG00000261265" 0.0199999165617258 0 8.10304584153519 0 1 NA NA
"ENSG00000261266" 0.011933676072528 0 8.10304584153629 0 1 NA NA
"ENSG00000261267" 0 NA NA NA NA NA NA
"ENSG00000261269" 0 NA NA NA NA NA NA
"ENSG00000261270" 0.137320228663834 0.44200820166761 8.10304584150271 0.0545484019606187 0.956498246776788 NA NA
"ENSG00000261273" 0 NA NA NA NA NA NA
"ENSG00000261275" 0 NA NA NA NA NA NA
"ENSG00000261276" 0 NA NA NA NA NA NA
"ENSG00000261278" 0.144582802863422 -0.519686323574028 8.10304584149391 -0.0641346888243961 0.948862981003873 NA NA
"ENSG00000261281" 0 NA NA NA NA NA NA
"ENSG00000261285" 0.0327813936826788 -0.519607303725917 8.1030458415403 -0.0641249369542189 0.948870745887042 NA NA
"ENSG00000261288" 0 NA NA NA NA NA NA
"ENSG00000261289" 0 NA NA NA NA NA NA
"ENSG00000261291" 0 NA NA NA NA NA NA
"ENSG00000261292" 0 NA NA NA NA NA NA
"ENSG00000261293" 0 NA NA NA NA NA NA
"ENSG00000261294" 0 NA NA NA NA NA NA
"ENSG00000261296" 0 NA NA NA NA NA NA
"ENSG00000261298" 0 NA NA NA NA NA NA
"ENSG00000261305" 0.0377248751288861 0 8.10304584152366 0 1 NA NA
"ENSG00000261307" 0 NA NA NA NA NA NA
"ENSG00000261310" 0 NA NA NA NA NA NA
"ENSG00000261312" 0 NA NA NA NA NA NA
"ENSG00000261313" 0.0109135640315278 -0.519574360239336 8.1030458415403 -0.0641208713858851 0.948873983079143 NA NA
"ENSG00000261314" 0 NA NA NA NA NA NA
"ENSG00000261320" 0 NA NA NA NA NA NA
"ENSG00000261324" 1.64764303540179 0.457967095380711 0.789017896576154 0.580426752508407 0.561626868645036 NA NA
"ENSG00000261327" 0.203909347811786 0.762448835498164 7.59109799895475 0.100439862007202 0.919995124448677 NA NA
"ENSG00000261329" 0.113620390949943 -0.519694038223303 8.10304584150646 -0.0641356408921271 0.948862222924445 NA NA
"ENSG00000261334" 0.0146475471832474 0 8.1030458415403 0 1 NA NA
"ENSG00000261335" 3.75978800323817 -0.399782764114348 0.498421259498889 -0.80209813786091 0.422496192077389 NA NA
"ENSG00000261338" 5.52361048532218 0.365741928477094 0.425297251499679 0.859967768866173 0.389806809727074 NA NA
"ENSG00000261342" 2.79851096258389 -0.100911673651481 0.647379315566635 -0.155877197842126 0.876129819073994 NA NA
"ENSG00000261346" 0 NA NA NA NA NA NA
"ENSG00000261347" 0 NA NA NA NA NA NA
"ENSG00000261349" 0 NA NA NA NA NA NA
"ENSG00000261350" 0 NA NA NA NA NA NA
"ENSG00000261351" 3.46750689609448 0.261060031987311 0.557118706691792 0.468589600118622 0.639363012400527 NA NA
"ENSG00000261356" 0 NA NA NA NA NA NA
"ENSG00000261357" 0.283266862390104 0.442114416192553 3.63358861593464 0.121674317850325 0.903156953473687 NA NA
"ENSG00000261362" 0.0102248976740533 0.762629722679254 8.1030458415403 0.0941164270316267 0.925016671419 NA NA
"ENSG00000261363" 0.015427605311482 -0.519576419257958 8.1030458415403 -0.0641211254901641 0.948873780749629 NA NA
"ENSG00000261364" 0.0139298105332532 -0.519576419257958 8.1030458415403 -0.0641211254901641 0.948873780749629 NA NA
"ENSG00000261365" 0 NA NA NA NA NA NA
"ENSG00000261367" 0.327544668329324 1.90990893026974 3.18058285032713 0.600490230925222 0.548179569547348 NA NA
"ENSG00000261368" 0 NA NA NA NA NA NA
"ENSG00000261369" 0 NA NA NA NA NA NA
"ENSG00000261376" 0 NA NA NA NA NA NA
"ENSG00000261379" 1.02100981184686 -1.43966931187551 1.27609888835604 -1.12818005329524 0.259243886100492 NA NA
"ENSG00000261382" 0.0178363399398861 0 8.10304584153767 0 1 NA NA
"ENSG00000261384" 0 NA NA NA NA NA NA
"ENSG00000261385" 0 NA NA NA NA NA NA
"ENSG00000261386" 1.55746527047091 0.425468468187736 0.864848554438658 0.491957194128505 0.622749604623074 NA NA
"ENSG00000261391" 0 NA NA NA NA NA NA
"ENSG00000261392" 0.0442332591624048 0 8.10304584153585 0 1 NA NA
"ENSG00000261393" 0.0127985154158495 0 8.1030458415403 0 1 NA NA
"ENSG00000261394" 0 NA NA NA NA NA NA
"ENSG00000261396" 0 NA NA NA NA NA NA
"ENSG00000261398" 0 NA NA NA NA NA NA
"ENSG00000261400" 0 NA NA NA NA NA NA
"ENSG00000261402" 0.100765805086674 0 8.10304584149047 0 1 NA NA
"ENSG00000261403" 0.103619334388101 0 8.10304584151999 0 1 NA NA
"ENSG00000261407" 0.191077820106067 -0.153607852042749 7.8124593301948 -0.0196619074161527 0.98431307837931 NA NA
"ENSG00000261411" 0.262820344404528 0.410689685845786 5.36614631548723 0.0765334490899912 0.938994703478169 NA NA
"ENSG00000261421" 0 NA NA NA NA NA NA
"ENSG00000261426" 0.0861762547554841 0 8.10304584153299 0 1 NA NA
"ENSG00000261427" 0 NA NA NA NA NA NA
"ENSG00000261430" 0.0216917362258789 0.762617368973204 8.1030458415403 0.0941149024560176 0.925017882478808 NA NA
"ENSG00000261433" 0.131452092542941 -0.519700550603485 8.10304584151304 -0.064136444587415 0.94886158298591 NA NA
"ENSG00000261434" 1.16232371495853 0.279782081231115 0.890735465826004 0.314102325511048 0.753443323352794 NA NA
"ENSG00000261435" 0 NA NA NA NA NA NA
"ENSG00000261436" 0.0819713676127877 0.1216200475498 8.10304584152411 0.015009176787148 0.988024859190277 NA NA
"ENSG00000261442" 0 NA NA NA NA NA NA
"ENSG00000261444" 0 NA NA NA NA NA NA
"ENSG00000261445" 0 NA NA NA NA NA NA
"ENSG00000261447" 0.364389781325469 -1.65620526721093 4.3657420375229 -0.379363978214035 0.704417596084278 NA NA
"ENSG00000261448" 0 NA NA NA NA NA NA
"ENSG00000261449" 0 NA NA NA NA NA NA
"ENSG00000261451" 0.185670469478232 0.121529198988484 5.52252486369978 0.0220060935872485 0.982443094736274 NA NA
"ENSG00000261457" 0.00886594486577857 0 8.10304584154009 0 1 NA NA
"ENSG00000261458" 0 NA NA NA NA NA NA
"ENSG00000261459" 0.0111582819844231 0 8.1030458415403 0 1 NA NA
"ENSG00000261460" 0 NA NA NA NA NA NA
"ENSG00000261462" 0.0153891473570691 0 8.1030458415403 0 1 NA NA
"ENSG00000261466" 0 NA NA NA NA NA NA
"ENSG00000261467" 0.0293152864670507 -0.519604246366121 8.10304584153473 -0.064124559644316 0.948871046318468 NA NA
"ENSG00000261468" 0.155774444401999 0.121557826553677 8.10304584146783 0.0150014980702191 0.988030985230252 NA NA
"ENSG00000261469" 0 NA NA NA NA NA NA
"ENSG00000261470" 0 NA NA NA NA NA NA
"ENSG00000261471" 0 NA NA NA NA NA NA
"ENSG00000261472" 0 NA NA NA NA NA NA
"ENSG00000261474" 1.25467341260167 -0.00662680771784299 1.01402661078833 -0.00653514182698925 0.994785748348726 NA NA
"ENSG00000261476" 0.0754703267938822 0 8.10304584149184 0 1 NA NA
"ENSG00000261478" 0.0687162069735641 0 8.10304584153534 0 1 NA NA
"ENSG00000261482" 0 NA NA NA NA NA NA
"ENSG00000261487" 2.39259282238307 -0.615284604855596 1.33143138710391 -0.462122652969706 0.643993366154418 NA NA
"ENSG00000261489" 0 NA NA NA NA NA NA
"ENSG00000261499" 0.0291851264122902 -0.51959289100125 8.1030458415403 -0.0641231582743312 0.948872162153499 NA NA
"ENSG00000261502" 0.0479125657677297 0 8.10304584153061 0 1 NA NA
"ENSG00000261505" 0.0110535018371743 0 8.10304584153701 0 1 NA NA
"ENSG00000261512" 0.282509829505113 -0.519803826021285 8.10304584145223 -0.0641491898468794 0.948851434638326 NA NA
"ENSG00000261513" 0.0433332180884903 0 8.1030458415403 0 1 NA NA
"ENSG00000261519" 0.504538529612285 0.683740594644826 1.78790722600345 0.38242509717532 0.702146077672176 NA NA
"ENSG00000261522" 0 NA NA NA NA NA NA
"ENSG00000261523" 0.0219119887065876 0 8.10304584153618 0 1 NA NA
"ENSG00000261526" 9.56150474711472 0.015043763331996 0.321560178493759 0.0467836639551062 0.962685649051737 NA NA
"ENSG00000261527" 0.0454744693970902 0 8.10304584150578 0 1 NA NA
"ENSG00000261529" 0 NA NA NA NA NA NA
"ENSG00000261532" 0.0428806513769986 0.762580447092693 8.10304584153986 0.0941103459125656 0.925021502009504 NA NA
"ENSG00000261535" 0 NA NA NA NA NA NA
"ENSG00000261537" 0.0324317717245424 0.762615309954583 8.1030458415403 0.0941146483517387 0.925018084328754 NA NA
"ENSG00000261538" 0 NA NA NA NA NA NA
"ENSG00000261540" 0 NA NA NA NA NA NA
"ENSG00000261541" 0.0561524416101164 -0.84009654429554 8.10304584153447 -0.103676637245391 0.917425967500081 NA NA
"ENSG00000261542" 2.65561504670269 -0.0967342819017891 0.555445219497667 -0.174156295717647 0.861742631542881 NA NA
"ENSG00000261543" 0.0827869164683368 0 8.1030458414974 0 1 NA NA
"ENSG00000261544" 0.14327710596199 -0.841928782307687 8.10301001025763 -0.103903213897291 0.917246156593885 NA NA
"ENSG00000261546" 0.00992447624296523 0 8.1030458415403 0 1 NA NA
"ENSG00000261549" 0.0178928294491029 0 8.10304584151932 0 1 NA NA
"ENSG00000261552" 0 NA NA NA NA NA NA
"ENSG00000261553" 8.86827576521884 0.650578560492092 0.3192541208251 2.03780787170639 0.0415691508416661 NA NA
"ENSG00000261554" 0 NA NA NA NA NA NA
"ENSG00000261555" 0 NA NA NA NA NA NA
"ENSG00000261560" 2.23385858864903 -0.464026098194715 0.785713995235381 -0.590578888766903 0.554802613486735 NA NA
"ENSG00000261561" 0 NA NA NA NA NA NA
"ENSG00000261564" 0 NA NA NA NA NA NA
"ENSG00000261566" 0 NA NA NA NA NA NA
"ENSG00000261569" 0 NA NA NA NA NA NA
"ENSG00000261572" 0.0670251082684453 0 8.10304584153427 0 1 NA NA
"ENSG00000261573" 0.0222068740504891 0 8.1030458415403 0 1 NA NA
"ENSG00000261575" 0 NA NA NA NA NA NA
"ENSG00000261578" 1.3441259090686 -0.0691092410902723 0.922423305007299 -0.0749213953237288 0.940277253391072 NA NA
"ENSG00000261582" 0 NA NA NA NA NA NA
"ENSG00000261583" 0 NA NA NA NA NA NA
"ENSG00000261584" 1.07539846578249 0.787803086962143 1.02833393827577 0.766096554474385 0.443618852988651 NA NA
"ENSG00000261586" 0 NA NA NA NA NA NA
"ENSG00000261588" 0 NA NA NA NA NA NA
"ENSG00000261590" 0 NA NA NA NA NA NA
"ENSG00000261592" 0.415881838219367 0.1052934125564 2.15732608576748 0.0488073700360142 0.961072808737 NA NA
"ENSG00000261596" 2.6975108836859 -0.0358098875337148 0.553839800533417 -0.0646574830830602 0.948446715533001 NA NA
"ENSG00000261600" 0.00945465382613522 0 8.1030458415403 0 1 NA NA
"ENSG00000261602" 0.0549209173410718 -0.840095938983746 8.10304584152167 -0.103676562543793 0.917426026783858 NA NA
"ENSG00000261604" 0.189824639275251 0 8.10304584148132 0 1 NA NA
"ENSG00000261606" 0 NA NA NA NA NA NA
"ENSG00000261607" 0 NA NA NA NA NA NA
"ENSG00000261610" 0.0854959635237894 0 8.1030458415176 0 1 NA NA
"ENSG00000261613" 9.36788738986817 -0.166881374885232 0.346507221307203 -0.481610092440987 0.630082955346744 NA NA
"ENSG00000261625" 1.1144397466278 0.0858829775628149 1.12715282033926 0.0761946171034423 0.939264265170841 NA NA
"ENSG00000261627" 0 NA NA NA NA NA NA
"ENSG00000261628" 0.0190908425398318 0.762613645861671 8.10304584153903 0.0941144429854079 0.925018247463291 NA NA
"ENSG00000261629" 0 NA NA NA NA NA NA
"ENSG00000261630" 0 NA NA NA NA NA NA
"ENSG00000261632" 0.00880495685168251 0 8.1030458415403 0 1 NA NA
"ENSG00000261633" 0 NA NA NA NA NA NA
"ENSG00000261635" 0.26292947547515 -1.19088708747197 3.4600916418251 -0.344177903578244 0.730712498721418 NA NA
"ENSG00000261638" 0.0126043354413591 -0.519574360239333 8.1030458415403 -0.0641208713858847 0.948873983079143 NA NA
"ENSG00000261641" 0 NA NA NA NA NA NA
"ENSG00000261642" 0.0245680268436461 0 8.10304584152828 0 1 NA NA
"ENSG00000261646" 0 NA NA NA NA NA NA
"ENSG00000261648" 0 NA NA NA NA NA NA
"ENSG00000261650" 0 NA NA NA NA NA NA
"ENSG00000261651" 0 NA NA NA NA NA NA
"ENSG00000261653" 0.989639863778903 1.56447336156037 1.01436808554746 1.54231327251982 0.122997485199005 NA NA
"ENSG00000261654" 1.08125990952436 -0.540743869266181 1.0149973920238 -0.53275394943429 0.594203915254311 NA NA
"ENSG00000261655" 1.28820595258806 0.811011487119457 1.13159738349915 0.71669614913003 0.473561602517169 NA NA
"ENSG00000261659" 1.84460064605063 -1.07590562016308 0.992071091435015 -1.08450455763891 0.27814114729698 NA NA
"ENSG00000261668" 0.111817489108014 0.762509453292266 8.10304584152085 0.0941015845406042 0.925028461687375 NA NA
"ENSG00000261669" 0.012093223816089 0 8.1030458415403 0 1 NA NA
"ENSG00000261670" 0.0833002348643722 -0.519676859577915 8.10304584152708 -0.0641335208687378 0.948863910983105 NA NA
"ENSG00000261671" 0.0790642188673982 -0.840126766789797 8.10304584152375 -0.103680367015154 0.917423007525924 NA NA
"ENSG00000261673" 0.0253669695030454 0.762613250935961 8.1030458415403 0.0941143942474596 0.925018286178706 NA NA
"ENSG00000261675" 0 NA NA NA NA NA NA
"ENSG00000261680" 0 NA NA NA NA NA NA
"ENSG00000261684" 0.304710076610976 -0.840257643738536 5.09577856532511 -0.16489288790062 0.869028290407386 NA NA
"ENSG00000261687" 0.0459830476188205 0 8.10304584153423 0 1 NA NA
"ENSG00000261691" 0 NA NA NA NA NA NA
"ENSG00000261692" 0.012284013421823 0 8.1030458415403 0 1 NA NA
"ENSG00000261693" 0.167021860300608 0.44203906290156 8.10304584148915 0.0545522105574469 0.956495212474183 NA NA
"ENSG00000261696" 0.00986299089135307 0 8.10304584153878 0 1 NA NA
"ENSG00000261697" 0.012093223816089 0 8.1030458415403 0 1 NA NA
"ENSG00000261702" 0 NA NA NA NA NA NA
"ENSG00000261707" 0.0136681528792657 0 8.1030458415403 0 1 NA NA
"ENSG00000261709" 0 NA NA NA NA NA NA
"ENSG00000261710" 0 NA NA NA NA NA NA
"ENSG00000261714" 0 NA NA NA NA NA NA
"ENSG00000261717" 0.168757994531673 -1.1779647372158 8.10271229548545 -0.145379064967186 0.88441159279003 NA NA
"ENSG00000261719" 0 NA NA NA NA NA NA
"ENSG00000261722" 0.069324077226046 -0.519668609661256 8.10304584151199 -0.0641325027434731 0.948864721660643 NA NA
"ENSG00000261723" 0 NA NA NA NA NA NA
"ENSG00000261725" 0 NA NA NA NA NA NA
"ENSG00000261727" 0 NA NA NA NA NA NA
"ENSG00000261728" 0.0360588894935708 0 8.10304584153446 0 1 NA NA
"ENSG00000261729" 0.319997596396107 -1.07953887810874 5.04097538526175 -0.214152777112337 0.830427920146492 NA NA
"ENSG00000261731" 0 NA NA NA NA NA NA
"ENSG00000261732" 2.87524308267118 0.731879018860916 0.64044826151732 1.1427605676171 0.253138014909125 NA NA
"ENSG00000261734" 0.0082374088221482 0 8.1030458415403 0 1 NA NA
"ENSG00000261736" 0 NA NA NA NA NA NA
"ENSG00000261743" 0 NA NA NA NA NA NA
"ENSG00000261745" 0 NA NA NA NA NA NA
"ENSG00000261747" 0 NA NA NA NA NA NA
"ENSG00000261751" 0.0534236883188914 0 8.1030458415386 0 1 NA NA
"ENSG00000261754" 0.953701768592828 -0.525450053332094 1.44816583554518 -0.362838316189307 0.716725667399109 NA NA
"ENSG00000261757" 0.00881101099143422 0 8.1030458415403 0 1 NA NA
"ENSG00000261759" 0.097857045407504 0 8.10304584152064 0 1 NA NA
"ENSG00000261760" 0.0232024948958034 0 8.1030458415403 0 1 NA NA
"ENSG00000261762" 0.0898260697846096 -1.13776808174868 8.10253760179102 -0.140421203537171 0.888327205828816 NA NA
"ENSG00000261763" 0.0285845695869897 0.442144074345607 8.1030458415403 0.0545651700597513 0.956484887665494 NA NA
"ENSG00000261765" 0.0146684600048482 0 8.10304584152858 0 1 NA NA
"ENSG00000261766" 0.0112230312477958 0.762631781697875 8.1030458415403 0.0941166811359057 0.925016469569088 NA NA
"ENSG00000261770" 6.15779394632183 0.224745067209822 0.415392289460322 0.541042944012781 0.588477983321125 NA NA
"ENSG00000261774" 0 NA NA NA NA NA NA
"ENSG00000261775" 0.149348123049897 -0.840210343387721 8.10304584146583 -0.10369068123595 0.917414822086415 NA NA
"ENSG00000261776" 0.22077688213597 -0.519794836621385 8.10304584145847 -0.0641480804615351 0.948852317980396 NA NA
"ENSG00000261778" 0 NA NA NA NA NA NA
"ENSG00000261779" 0 NA NA NA NA NA NA
"ENSG00000261782" 0 NA NA NA NA NA NA
"ENSG00000261783" 0.630205527198564 -0.540698361927063 1.31229058793572 -0.412026396362104 0.680320075842157 NA NA
"ENSG00000261786" 1.01073303240146 0.163467031463869 1.0954432853539 0.149224550142785 0.881376448662622 NA NA
"ENSG00000261789" 0.383718076387643 0.594354235995451 2.43400323403222 0.244187940133026 0.80708526678689 NA NA
"ENSG00000261790" 0.0494375103120645 -0.519623775469212 8.1030458415403 -0.0641269697383864 0.948869127291307 NA NA
"ENSG00000261793" 0 NA NA NA NA NA NA
"ENSG00000261795" 0 NA NA NA NA NA NA
"ENSG00000261797" 0.0106008753310464 0 8.10304584153717 0 1 NA NA
"ENSG00000261798" 0.226936077628957 -1.18645624483879 5.11530297145866 -0.231942516691337 0.81658266128505 NA NA
"ENSG00000261799" 7.53558211174725 -0.262900604349501 0.369685157699099 -0.711147307037644 0.47699295734046 NA NA
"ENSG00000261800" 0 NA NA NA NA NA NA
"ENSG00000261802" 0 NA NA NA NA NA NA
"ENSG00000261804" 0.286050332944499 0 3.93245607276561 0 1 NA NA
"ENSG00000261810" 0 NA NA NA NA NA NA
"ENSG00000261813" 0 NA NA NA NA NA NA
"ENSG00000261815" 0.0382768360572372 -0.843226055828219 8.10298208765224 -0.104063670227431 0.917118821240082 NA NA
"ENSG00000261816" 0 NA NA NA NA NA NA
"ENSG00000261817" 0.012284013421823 0 8.1030458415403 0 1 NA NA
"ENSG00000261818" 0.0584164729363845 0.442111416519742 8.1030458415395 0.0545611397449216 0.956488098608203 NA NA
"ENSG00000261819" 0.45646009512083 -1.08749280992619 1.98793083655934 -0.547047608461267 0.58434602471356 NA NA
"ENSG00000261821" 1.2294081598713 0.0822419422308507 1.04181407903098 0.0789410931241649 0.93707947762283 NA NA
"ENSG00000261822" 0.0540991549471441 0 8.10304584152754 0 1 NA NA
"ENSG00000261823" 0.0319795456923524 0 8.1030458415403 0 1 NA NA
"ENSG00000261826" 0.123289497782018 -0.84017079242312 8.10304584147783 -0.103685800236062 0.9174186956818 NA NA
"ENSG00000261829" 0.149205932692779 -1.16662447789271 8.10292656401131 -0.143975694297195 0.885519662785671 NA NA
"ENSG00000261831" 0 NA NA NA NA NA NA
"ENSG00000261835" 0.088666662503597 -0.519657855218725 8.10304584152067 -0.0641311755335205 0.948865778445516 NA NA
"ENSG00000261837" 0 NA NA NA NA NA NA
"ENSG00000261838" 0.096263714550047 0.442059390081231 8.10304584151306 0.0545547191423376 0.956493213889218 NA NA
"ENSG00000261839" 0.542523397498024 -1.5813348924148 2.21530971350993 -0.713821134250948 0.475337789401075 NA NA
"ENSG00000261840" 6.4523691854232 -0.048026569416492 0.403132223411245 -0.119133541372849 0.905169557790177 NA NA
"ENSG00000261842" 0.0515133848040972 0.7625739732393 8.10304584153295 0.0941095469719119 0.925022136655257 NA NA
"ENSG00000261845" 0.807880607320605 -0.58879207678775 1.2908392041201 -0.456131232231282 0.648295612366765 NA NA
"ENSG00000261848" 0 NA NA NA NA NA NA
"ENSG00000261864" 0 NA NA NA NA NA NA
"ENSG00000261872" 0.0082374088221482 0 8.1030458415403 0 1 NA NA
"ENSG00000261882" 0 NA NA NA NA NA NA
"ENSG00000261888" 3.25397649396601 -0.630226756989688 0.66238366155237 -0.951452750982234 0.341374592932966 NA NA
"ENSG00000261889" 3.8909425575846 0.130115546227421 0.535469188003055 0.242993526317856 0.8080104124341 NA NA
"ENSG00000261898" 0 NA NA NA NA NA NA
"ENSG00000261916" 0.438864328047653 0.294535904118473 2.25339336026469 0.13070771810736 0.896006526563689 NA NA
"ENSG00000261924" 0.111609059021522 0 8.10304584150756 0 1 NA NA
"ENSG00000261938" 0 NA NA NA NA NA NA
"ENSG00000261959" 0.00986299089135307 0 8.10304584153878 0 1 NA NA
"ENSG00000261970" 0.227085013373618 1.70345471921474 6.27559053119837 0.271441342571063 0.786051608384925 NA NA
"ENSG00000261976" 0 NA NA NA NA NA NA
"ENSG00000261978" 0 NA NA NA NA NA NA
"ENSG00000261996" 0.0543894337705184 0.442120246108009 8.10304584152596 0.0545622294078925 0.956487230476109 NA NA
"ENSG00000261997" 2.92981544023208 -0.0742250434817572 0.625566945739375 -0.118652438379762 0.905550718934373 NA NA
"ENSG00000262000" 0 NA NA NA NA NA NA
"ENSG00000262003" 0 NA NA NA NA NA NA
"ENSG00000262006" 0 NA NA NA NA NA NA
"ENSG00000262008" 0 NA NA NA NA NA NA
"ENSG00000262011" 0 NA NA NA NA NA NA
"ENSG00000262020" 0.015427605311482 -0.519576419257958 8.1030458415403 -0.0641211254901641 0.948873780749629 NA NA
"ENSG00000262038" 0.0304022615386733 -0.838484192247841 8.10301367681238 -0.103478067011938 0.91758355602609 NA NA
"ENSG00000262039" 0.0111582819844231 0 8.1030458415403 0 1 NA NA
"ENSG00000262048" 0 NA NA NA NA NA NA
"ENSG00000262049" 8.86158742985956 0.23322509290424 0.329341172982212 0.708156501637397 0.478848075265415 NA NA
"ENSG00000262050" 1.12779582200323 0.659081936321238 0.894451930647025 0.736855624923828 0.461210152039725 NA NA
"ENSG00000262052" 0 NA NA NA NA NA NA
"ENSG00000262067" 0.0420894080896793 0 8.10304584153304 0 1 NA NA
"ENSG00000262079" 0.510644175162852 1.46645582348814 2.18262938626299 0.671875780981282 0.501662779852673 NA NA
"ENSG00000262089" 1.12479481454279 -0.44404927175293 1.31083838146906 -0.338752113174535 0.734796478598867 NA NA
"ENSG00000262090" 0 NA NA NA NA NA NA
"ENSG00000262094" 0.0146475471832474 0 8.1030458415403 0 1 NA NA
"ENSG00000262098" 0 NA NA NA NA NA NA
"ENSG00000262112" 0 NA NA NA NA NA NA
"ENSG00000262115" 0 NA NA NA NA NA NA
"ENSG00000262116" 0 NA NA NA NA NA NA
"ENSG00000262119" 1.64874039631665 -1.8279961136276 0.983291939842123 -1.85905735576466 0.0630190089748493 NA NA
"ENSG00000262120" 0.0123199367350616 0 8.1030458415403 0 1 NA NA
"ENSG00000262133" 0 NA NA NA NA NA NA
"ENSG00000262140" 0.0101711875132875 0 8.10304584154004 0 1 NA NA
"ENSG00000262141" 0 NA NA NA NA NA NA
"ENSG00000262147" 0 NA NA NA NA NA NA
"ENSG00000262151" 0 NA NA NA NA NA NA
"ENSG00000262160" 0.101310832599957 -0.519683790913079 8.10304584148612 -0.0641343762677971 0.948863229875597 NA NA
"ENSG00000262171" 0 NA NA NA NA NA NA
"ENSG00000262172" 0 NA NA NA NA NA NA
"ENSG00000262181" 0 NA NA NA NA NA NA
"ENSG00000262187" 0 NA NA NA NA NA NA
"ENSG00000262198" 0.867238690808042 0.287455308238965 1.05396028159582 0.272738274163164 0.785054411138539 NA NA
"ENSG00000262202" 0.0726565484662231 0 8.10304584150699 0 1 NA NA
"ENSG00000262211" 0.0857187181310409 0 8.10304584148564 0 1 NA NA
"ENSG00000262213" 0.0711823128802793 0.121635777212804 8.1030458415403 0.0150111179908718 0.988023310508269 NA NA
"ENSG00000262227" 0.158957702904021 -0.239247834594427 8.1022149228223 -0.0295286951621728 0.976442933485685 NA NA
"ENSG00000262228" 0.428365889608921 -1.85461312959391 2.5658325504133 -0.722811443519638 0.469795735783512 NA NA
"ENSG00000262231" 0.0110535018371743 0 8.10304584153701 0 1 NA NA
"ENSG00000262248" 0.239460217826881 -0.742249824998052 4.55917741144946 -0.162803452906667 0.870673189516463 NA NA
"ENSG00000262262" 0 NA NA NA NA NA NA
"ENSG00000262265" 6.57267597834696 -0.0616872243420031 0.353920001845276 -0.174297084144374 0.861631990687269 NA NA
"ENSG00000262267" 0.0464204285274447 0 8.10304584153575 0 1 NA NA
"ENSG00000262271" 0.0533001693935593 0.762565720919014 8.10304584153034 0.0941085285499256 0.925022945648066 NA NA
"ENSG00000262296" 0 NA NA NA NA NA NA
"ENSG00000262298" 0.176445349975207 2.15481746347277 8.05444992529194 0.267531300518286 0.789060117805446 NA NA
"ENSG00000262302" 0 NA NA NA NA NA NA
"ENSG00000262304" 0.320649709138375 -1.52626167353165 3.01971461853418 -0.505432422045407 0.613255151579035 NA NA
"ENSG00000262312" 0.837737283538333 0.65241827865877 1.29087946373216 0.505406040601587 0.613273677024639 NA NA
"ENSG00000262313" 0 NA NA NA NA NA NA
"ENSG00000262319" 0.0482835325449786 0 8.10304584151972 0 1 NA NA
"ENSG00000262332" 0.0222531692419847 0 8.1030458415403 0 1 NA NA
"ENSG00000262339" 0 NA NA NA NA NA NA
"ENSG00000262343" 0 NA NA NA NA NA NA
"ENSG00000262358" 0.0562331608531692 -0.519638803824754 8.10304584153868 -0.0641288243935297 0.948867650530233 NA NA
"ENSG00000262362" 0 NA NA NA NA NA NA
"ENSG00000262370" 0.0886747248500081 -0.458468047047931 8.10127937419991 -0.0565920548929606 0.954870163680239 NA NA
"ENSG00000262372" 0 NA NA NA NA NA NA
"ENSG00000262380" 0.272735267888263 -1.20082801831109 6.61204821987474 -0.181612108438894 0.855887145722137 NA NA
"ENSG00000262384" 0.0333174869663009 0 8.10304584153625 0 1 NA NA
"ENSG00000262400" 0 NA NA NA NA NA NA
"ENSG00000262408" 0.0229100236593368 0.762613561570687 8.10304584153931 0.0941144325830218 0.925018255726517 NA NA
"ENSG00000262410" 0.708723043699363 -1.47991848908974 1.69817623736447 -0.871475207653676 0.383494737067757 NA NA
"ENSG00000262412" 0.0362934936550994 0 8.1030458415403 0 1 NA NA
"ENSG00000262413" 0 NA NA NA NA NA NA
"ENSG00000262429" 0.885123227332674 0.560009526746137 1.07415290217056 0.521349917329754 0.602123033363663 NA NA
"ENSG00000262434" 0 NA NA NA NA NA NA
"ENSG00000262445" 0 NA NA NA NA NA NA
"ENSG00000262456" 0 NA NA NA NA NA NA
"ENSG00000262471" 0 NA NA NA NA NA NA
"ENSG00000262482" 0.0376591069372153 0 8.10304584153702 0 1 NA NA
"ENSG00000262488" 0.00880495685168251 0 8.1030458415403 0 1 NA NA
"ENSG00000262492" 0.0106008753310464 0 8.10304584153717 0 1 NA NA
"ENSG00000262495" 0 NA NA NA NA NA NA
"ENSG00000262514" 0.0228849560053956 0 8.1030458415403 0 1 NA NA
"ENSG00000262518" 0 NA NA NA NA NA NA
"ENSG00000262521" 0.031171902518 0 8.1030458415375 0 1 NA NA
"ENSG00000262526" 0 NA NA NA NA NA NA
"ENSG00000262528" 0.098747472754077 -0.519683088864171 8.10304584151293 -0.0641342896274595 0.94886329886256 NA NA
"ENSG00000262529" 0 NA NA NA NA NA NA
"ENSG00000262533" 0 NA NA NA NA NA NA
"ENSG00000262539" 0.0165434135685007 0 8.10304584153354 0 1 NA NA
"ENSG00000262558" 0 NA NA NA NA NA NA
"ENSG00000262560" 0.873637928654025 0.449810223556833 1.01869896099391 0.441553629462788 0.658812245448034 NA NA
"ENSG00000262561" 0 NA NA NA NA NA NA
"ENSG00000262566" 0 NA NA NA NA NA NA
"ENSG00000262580" 5.16247286213349 0.501584486069824 0.471115279763967 1.06467462978726 0.287023194659191 NA NA
"ENSG00000262587" 0.0110535018371743 0 8.10304584153701 0 1 NA NA
"ENSG00000262623" 0 NA NA NA NA NA NA
"ENSG00000262624" 0 NA NA NA NA NA NA
"ENSG00000262633" 0.0198645128286085 0 8.10304584153738 0 1 NA NA
"ENSG00000262636" 0 NA NA NA NA NA NA
"ENSG00000262651" 0 NA NA NA NA NA NA
"ENSG00000262652" 0.0269896096344331 0 8.10304584153555 0 1 NA NA
"ENSG00000262660" 0.0082374088221482 0 8.1030458415403 0 1 NA NA
"ENSG00000262662" 0 NA NA NA NA NA NA
"ENSG00000262663" 0.182061986083128 0.441955438808731 8.10304584145887 0.0545418904762313 0.956503434466769 NA NA
"ENSG00000262681" 0.092351459755535 -0.215971813071318 8.10271578048775 -0.0266542501208549 0.978735503268849 NA NA
"ENSG00000262691" 0.401703465940403 -0.502686379232278 2.93326006186316 -0.171374637308149 0.863929196241308 NA NA
"ENSG00000262692" 0 NA NA NA NA NA NA
"ENSG00000262700" 0.0646586911033247 0.76256531512692 8.10304584150523 0.094108478471259 0.925022985428514 NA NA
"ENSG00000262703" 0 NA NA NA NA NA NA
"ENSG00000262708" 0 NA NA NA NA NA NA
"ENSG00000262712" 1.15335821846355 -0.384594311513074 1.34334899758487 -0.28629515651146 0.774652067490962 NA NA
"ENSG00000262714" 0.201372307032872 1.49908472671897 5.32163088237288 0.281696487384058 0.77817624812616 NA NA
"ENSG00000262721" 0.34112925366886 -1.66481688742333 5.47444686497132 -0.304106867503965 0.761046474963516 NA NA
"ENSG00000262730" 0 NA NA NA NA NA NA
"ENSG00000262732" 0.0816363151223175 -1.17165310828312 8.10282811830896 -0.144598045420176 0.885028240543948 NA NA
"ENSG00000262766" 0.00843519566997121 -0.519574360239336 8.1030458415403 -0.0641208713858851 0.948873983079143 NA NA
"ENSG00000262768" 0.110082830740991 -0.519634431950294 8.10304584149904 -0.0641282848591367 0.948868080132124 NA NA
"ENSG00000262769" 0 NA NA NA NA NA NA
"ENSG00000262777" 0.010399839673666 0 8.1030458415403 0 1 NA NA
"ENSG00000262786" 0 NA NA NA NA NA NA
"ENSG00000262791" 0 NA NA NA NA NA NA
"ENSG00000262801" 1.3813656272785 -1.86807993285947 1.17174977929418 -1.59426523125503 0.11087664160936 NA NA
"ENSG00000262803" 0 NA NA NA NA NA NA
"ENSG00000262810" 0 NA NA NA NA NA NA
"ENSG00000262815" 0 NA NA NA NA NA NA
"ENSG00000262818" 0.0109135640315278 -0.519574360239336 8.1030458415403 -0.0641208713858851 0.948873983079143 NA NA
"ENSG00000262823" 0.218850360082564 0.117021148697302 5.16975740748122 0.0226357137238122 0.981940855687475 NA NA
"ENSG00000262831" 0 NA NA NA NA NA NA
"ENSG00000262833" 0.0454901617354979 -0.519590831982625 8.1030458415403 -0.0641229041700518 0.948872364482987 NA NA
"ENSG00000262837" 0 NA NA NA NA NA NA
"ENSG00000262848" 0 NA NA NA NA NA NA
"ENSG00000262855" 0 NA NA NA NA NA NA
"ENSG00000262869" 0.0866206248370971 -0.519675406907219 8.10304584151377 -0.0641333415941944 0.948864053729628 NA NA
"ENSG00000262873" 2.1282944266414 -0.796096774166463 0.821306331759466 -0.969305536048898 0.33239276795757 NA NA
"ENSG00000262877" 2.99819301044796 -0.515859411554443 0.610567102686249 -0.844885696076433 0.39817466151414 NA NA
"ENSG00000262880" 0 NA NA NA NA NA NA
"ENSG00000262881" 0 NA NA NA NA NA NA
"ENSG00000262884" 0 NA NA NA NA NA NA
"ENSG00000262885" 0 NA NA NA NA NA NA
"ENSG00000262898" 0.917658380599441 1.62095844309704 1.34949474775131 1.20115950491699 0.22968933431635 NA NA
"ENSG00000262899" 0.140096116699145 -0.519735796952223 8.10304584148838 -0.0641407943530474 0.948858119506366 NA NA
"ENSG00000262905" 0 NA NA NA NA NA NA
"ENSG00000262920" 0.012093223816089 0 8.1030458415403 0 1 NA NA
"ENSG00000262921" 0.0304406753812452 -0.519607875507092 8.10304584153832 -0.064125007517969 0.948870689700953 NA NA
"ENSG00000262950" 0.00894641472455145 0 8.10304584153714 0 1 NA NA
"ENSG00000262961" 0 NA NA NA NA NA NA
"ENSG00000262966" 0.110024439565611 0 8.10304584149124 0 1 NA NA
"ENSG00000262967" 0.41410626635079 1.69342036740842 3.19885530877599 0.529383233671921 0.596539626617857 NA NA
"ENSG00000262974" 0 NA NA NA NA NA NA
"ENSG00000262979" 0.0335836317641067 -0.51960730372592 8.1030458415403 -0.0641249369542193 0.948870745887041 NA NA
"ENSG00000262983" 0 NA NA NA NA NA NA
"ENSG00000262990" 0 NA NA NA NA NA NA
"ENSG00000262995" 0.0523368717865348 0 8.10304584153126 0 1 NA NA
"ENSG00000262999" 0.153646725954724 1.57588113705193 8.06104937783269 0.195493299096454 0.845006783027611 NA NA
"ENSG00000263011" 0.509818478164746 -0.19378756211893 2.11455564429845 -0.0916445791537554 0.926980431414662 NA NA
"ENSG00000263015" 0.0252835074594414 0 8.10304584153689 0 1 NA NA
"ENSG00000263017" 0 NA NA NA NA NA NA
"ENSG00000263029" 0 NA NA NA NA NA NA
"ENSG00000263033" 0.0214479289218491 1.71886416068849 8.07911540729148 0.212754005115114 0.831518840936734 NA NA
"ENSG00000263041" 0 NA NA NA NA NA NA
"ENSG00000263045" 0.00881101099143422 0 8.1030458415403 0 1 NA NA
"ENSG00000263051" 0.0171149362079666 0 8.1030458415403 0 1 NA NA
"ENSG00000263063" 0.138527649343426 0.442024206271423 8.10304584151721 0.0545503770948256 0.956496673190651 NA NA
"ENSG00000263065" 0 NA NA NA NA NA NA
"ENSG00000263070" 0 NA NA NA NA NA NA
"ENSG00000263080" 0.130840792666014 0.121605077208883 8.10304584149807 0.015007329291673 0.988026333112384 NA NA
"ENSG00000263081" 0 NA NA NA NA NA NA
"ENSG00000263089" 0.408734478097643 -1.76271766646274 2.57260898151473 -0.685186780862775 0.493226064418478 NA NA
"ENSG00000263096" 0.267733387504908 -0.403955039006092 3.99992937141873 -0.100990542956216 0.91955796742154 NA NA
"ENSG00000263098" 0 NA NA NA NA NA NA
"ENSG00000263105" 0.235120001362266 -0.840249551475899 5.59562918651151 -0.150161764382342 0.88063699139783 NA NA
"ENSG00000263107" 0 NA NA NA NA NA NA
"ENSG00000263110" 0 NA NA NA NA NA NA
"ENSG00000263120" 0.145346824064049 -2.06838265733921 8.09627484981774 -0.255473374571242 0.798357505484312 NA NA
"ENSG00000263154" 0 NA NA NA NA NA NA
"ENSG00000263159" 0 NA NA NA NA NA NA
"ENSG00000263164" 0 NA NA NA NA NA NA
"ENSG00000263165" 0.0145588991855777 0 8.1030458415403 0 1 NA NA
"ENSG00000263167" 0 NA NA NA NA NA NA
"ENSG00000263171" 0 NA NA NA NA NA NA
"ENSG00000263176" 0 NA NA NA NA NA NA
"ENSG00000263189" 0 NA NA NA NA NA NA
"ENSG00000263199" 0 NA NA NA NA NA NA
"ENSG00000263207" 0.00843519566997121 -0.519574360239336 8.1030458415403 -0.0641208713858851 0.948873983079143 NA NA
"ENSG00000263212" 0 NA NA NA NA NA NA
"ENSG00000263218" 0 NA NA NA NA NA NA
"ENSG00000263220" 0.0198599787560792 -0.519591547842507 8.10304584153815 -0.0641229925146117 0.948872294138994 NA NA
"ENSG00000263234" 0.0474507824444358 0.442125543583694 8.1030458415403 0.0545628831713052 0.95648670962426 NA NA
"ENSG00000263235" 0.930929873538699 -2.79234984003973 1.55395892737047 -1.79692641218311 0.0723473029347797 NA NA
"ENSG00000263237" 0 NA NA NA NA NA NA
"ENSG00000263244" 0 NA NA NA NA NA NA
"ENSG00000263252" 0 NA NA NA NA NA NA
"ENSG00000263253" 0.162045268691074 0.12152857189307 8.10304584151014 0.0149978877412374 0.988033865531967 NA NA
"ENSG00000263257" 0.417340384584727 0.14545779905836 2.24116132452156 0.064902868645305 0.948251336563427 NA NA
"ENSG00000263271" 0 NA NA NA NA NA NA
"ENSG00000263276" 0.955112223669815 -0.162446520715795 1.6956016709395 -0.0958046476952256 0.923675726015288 NA NA
"ENSG00000263278" 0 NA NA NA NA NA NA
"ENSG00000263279" 0 NA NA NA NA NA NA
"ENSG00000263280" 0.99034223963925 1.81446172720521 1.11268360886355 1.63070769871269 0.10295201134522 NA NA
"ENSG00000263300" 0.00945465382613522 0 8.1030458415403 0 1 NA NA
"ENSG00000263301" 0 NA NA NA NA NA NA
"ENSG00000263305" 0 NA NA NA NA NA NA
"ENSG00000263311" 0 NA NA NA NA NA NA
"ENSG00000263316" 0.0236479080990302 0.762614450574733 8.10304584153618 0.0941145422953891 0.925018168575541 NA NA
"ENSG00000263321" 0.015427605311482 -0.519576419257958 8.1030458415403 -0.0641211254901641 0.948873780749629 NA NA
"ENSG00000263325" 0 NA NA NA NA NA NA
"ENSG00000263326" 0 NA NA NA NA NA NA
"ENSG00000263331" 0.0193791300691005 0 8.1030458415403 0 1 NA NA
"ENSG00000263335" 0 NA NA NA NA NA NA
"ENSG00000263338" 0 NA NA NA NA NA NA
"ENSG00000263342" 0 NA NA NA NA NA NA
"ENSG00000263343" 0.0844018926664592 0.762535740709974 8.10304584152511 0.0941048286808721 0.925025884673502 NA NA
"ENSG00000263369" 0 NA NA NA NA NA NA
"ENSG00000263370" 0 NA NA NA NA NA NA
"ENSG00000263375" 0 NA NA NA NA NA NA
"ENSG00000263382" 0 NA NA NA NA NA NA
"ENSG00000263388" 0 NA NA NA NA NA NA
"ENSG00000263393" 0.0727398644136566 -0.519657525632108 8.1030458415314 -0.0641311348590245 0.948865810832399 NA NA
"ENSG00000263394" 0.0235147327234908 0 8.1030458415403 0 1 NA NA
"ENSG00000263396" 0 NA NA NA NA NA NA
"ENSG00000263424" 0.0233673002636753 0 8.1030458415403 0 1 NA NA
"ENSG00000263427" 0 NA NA NA NA NA NA
"ENSG00000263433" 0 NA NA NA NA NA NA
"ENSG00000263435" 0.0130470327679838 0.762629722679253 8.1030458415403 0.0941164270316267 0.925016671419 NA NA
"ENSG00000263443" 0 NA NA NA NA NA NA
"ENSG00000263450" 0 NA NA NA NA NA NA
"ENSG00000263453" 0 NA NA NA NA NA NA
"ENSG00000263466" 0 NA NA NA NA NA NA
"ENSG00000263477" 0 NA NA NA NA NA NA
"ENSG00000263485" 0 NA NA NA NA NA NA
"ENSG00000263489" 0 NA NA NA NA NA NA
"ENSG00000263494" 0.0332047965857734 0 8.10304584151415 0 1 NA NA
"ENSG00000263499" 0 NA NA NA NA NA NA
"ENSG00000263501" 0 NA NA NA NA NA NA
"ENSG00000263508" 0.0194908005463811 0 8.10304584153767 0 1 NA NA
"ENSG00000263531" 0.677659355982694 -0.742656216387471 1.58711032543572 -0.467929799513833 0.639834792381724 NA NA
"ENSG00000263547" 0 NA NA NA NA NA NA
"ENSG00000263551" 0.74938200104864 0.937884277181984 1.29241706701672 0.725682367648468 0.468033513509968 NA NA
"ENSG00000263567" 0 NA NA NA NA NA NA
"ENSG00000263571" 0.129683369490914 -0.519728809753922 8.10304584146762 -0.0641399320603855 0.948858806102591 NA NA
"ENSG00000263574" 0 NA NA NA NA NA NA
"ENSG00000263585" 0 NA NA NA NA NA NA
"ENSG00000263588" 0 NA NA NA NA NA NA
"ENSG00000263594" 0 NA NA NA NA NA NA
"ENSG00000263603" 0.208697714744735 -1.50274897699517 7.49041230376041 -0.200622998581901 0.840993373419294 NA NA
"ENSG00000263604" 0 NA NA NA NA NA NA
"ENSG00000263611" 0 NA NA NA NA NA NA
"ENSG00000263612" 0 NA NA NA NA NA NA
"ENSG00000263613" 0 NA NA NA NA NA NA
"ENSG00000263618" 0.0106008753310464 0 8.10304584153717 0 1 NA NA
"ENSG00000263620" 0.0456911625783604 -0.519598566432492 8.10304584152235 -0.064123858681623 0.948871604457089 NA NA
"ENSG00000263622" 0 NA NA NA NA NA NA
"ENSG00000263624" 0 NA NA NA NA NA NA
"ENSG00000263635" 0 NA NA NA NA NA NA
"ENSG00000263637" 0 NA NA NA NA NA NA
"ENSG00000263644" 0 NA NA NA NA NA NA
"ENSG00000263648" 0.0533878626670235 0 8.10304584151434 0 1 NA NA
"ENSG00000263655" 0 NA NA NA NA NA NA
"ENSG00000263657" 0 NA NA NA NA NA NA
"ENSG00000263674" 0 NA NA NA NA NA NA
"ENSG00000263677" 0.349997725177581 -0.418602705954476 4.06487079089257 -0.102980568753222 0.91797839283899 NA NA
"ENSG00000263680" 0.0769059409387828 0.442112681747914 8.10304584153875 0.0545612958872213 0.956487974209973 NA NA
"ENSG00000263682" 0 NA NA NA NA NA NA
"ENSG00000263683" 0.0319220464889234 0 8.10304584153554 0 1 NA NA
"ENSG00000263684" 0 NA NA NA NA NA NA
"ENSG00000263688" 0 NA NA NA NA NA NA
"ENSG00000263698" 0.0608426474774573 0 8.10304584149334 0 1 NA NA
"ENSG00000263707" 0 NA NA NA NA NA NA
"ENSG00000263708" 0 NA NA NA NA NA NA
"ENSG00000263709" 0 NA NA NA NA NA NA
"ENSG00000263717" 0 NA NA NA NA NA NA
"ENSG00000263720" 0 NA NA NA NA NA NA
"ENSG00000263727" 0 NA NA NA NA NA NA
"ENSG00000263729" 0 NA NA NA NA NA NA
"ENSG00000263733" 0 NA NA NA NA NA NA
"ENSG00000263745" 0.0193791300691005 0 8.1030458415403 0 1 NA NA
"ENSG00000263756" 0 NA NA NA NA NA NA
"ENSG00000263765" 0.0109135640315278 -0.519574360239336 8.1030458415403 -0.0641208713858851 0.948873983079143 NA NA
"ENSG00000263772" 0 NA NA NA NA NA NA
"ENSG00000263781" 0.123818609346289 -0.519722646289386 8.10304584148171 -0.0641391714247479 0.948859411754949 NA NA
"ENSG00000263786" 0.0106008753310464 0 8.10304584153717 0 1 NA NA
"ENSG00000263788" 0 NA NA NA NA NA NA
"ENSG00000263797" 0 NA NA NA NA NA NA
"ENSG00000263809" 6.77623921105976 -0.196663923161722 0.406711496837189 -0.483546505793636 0.628707747205961 NA NA
"ENSG00000263821" 0 NA NA NA NA NA NA
"ENSG00000263823" 1.84117199423096 -0.152625701466628 0.848622264691238 -0.179851163252427 0.857269415981507 NA NA
"ENSG00000263826" 0.539174134217741 1.21610204405541 1.49815775589513 0.811731634582642 0.416945638044665 NA NA
"ENSG00000263847" 0.00880495685168251 0 8.1030458415403 0 1 NA NA
"ENSG00000263859" 0.0243761236231958 0 8.1030458415403 0 1 NA NA
"ENSG00000263860" 0 NA NA NA NA NA NA
"ENSG00000263863" 0 NA NA NA NA NA NA
"ENSG00000263870" 0 NA NA NA NA NA NA
"ENSG00000263893" 0 NA NA NA NA NA NA
"ENSG00000263895" 0 NA NA NA NA NA NA
"ENSG00000263904" 1.58579386699246 0.18332674983405 0.835470725386013 0.219429292090811 0.826315654193658 NA NA
"ENSG00000263916" 0 NA NA NA NA NA NA
"ENSG00000263917" 0 NA NA NA NA NA NA
"ENSG00000263923" 0 NA NA NA NA NA NA
"ENSG00000263924" 0.304736157099212 -1.20291934079555 3.5712202969046 -0.33683705870461 0.736239735052996 NA NA
"ENSG00000263938" 0.582605076608301 0.493590201103848 1.88070248314517 0.262449911949071 0.792974596642238 NA NA
"ENSG00000263946" 0 NA NA NA NA NA NA
"ENSG00000263952" 0 NA NA NA NA NA NA
"ENSG00000263963" 0 NA NA NA NA NA NA
"ENSG00000263970" 0 NA NA NA NA NA NA
"ENSG00000263982" 0 NA NA NA NA NA NA
"ENSG00000263986" 0 NA NA NA NA NA NA
"ENSG00000263990" 0 NA NA NA NA NA NA
"ENSG00000264000" 0 NA NA NA NA NA NA
"ENSG00000264007" 0.144084730771334 0 8.10304584148891 0 1 NA NA
"ENSG00000264012" 0.00986299089135307 0 8.10304584153878 0 1 NA NA
"ENSG00000264015" 0.139371605380553 -0.596997534147747 8.10112538737286 -0.0736931605920186 0.941254541049575 NA NA
"ENSG00000264016" 0.0136681528792657 0 8.1030458415403 0 1 NA NA
"ENSG00000264019" 0.0146684600048482 0 8.10304584152858 0 1 NA NA
"ENSG00000264023" 0.0110535018371743 0 8.10304584153701 0 1 NA NA
"ENSG00000264029" 0 NA NA NA NA NA NA
"ENSG00000264040" 0 NA NA NA NA NA NA
"ENSG00000264044" 0 NA NA NA NA NA NA
"ENSG00000264050" 0 NA NA NA NA NA NA
"ENSG00000264057" 0.0082374088221482 0 8.1030458415403 0 1 NA NA
"ENSG00000264066" 0.0120561868881342 0 8.1030458415403 0 1 NA NA
"ENSG00000264067" 0.0123163059405553 0 8.1030458415403 0 1 NA NA
"ENSG00000264072" 0 NA NA NA NA NA NA
"ENSG00000264078" 0.327254371096183 -0.519718191106289 4.9628822393234 -0.104721040323766 0.916597165994797 NA NA
"ENSG00000264080" 0 NA NA NA NA NA NA
"ENSG00000264083" 0.0303932860598249 -0.519606490295443 8.10304584153717 -0.0641248365684763 0.948870825818767 NA NA
"ENSG00000264093" 0 NA NA NA NA NA NA
"ENSG00000264104" 0.140352288388602 1.92743626939365 8.06013593833506 0.239131980420642 0.811003244239867 NA NA
"ENSG00000264108" 0 NA NA NA NA NA NA
"ENSG00000264112" 7.18139077483875 0.365795326282981 0.333406391283188 1.09714551324327 0.272577787141776 NA NA
"ENSG00000264116" 0.147515386472244 1.23352706908927 8.0608446387638 0.153027024383693 0.878376963901117 NA NA
"ENSG00000264125" 0.178249924393536 0.486107824051609 8.0759753587528 0.0601918409179842 0.952002843938093 NA NA
"ENSG00000264131" 0 NA NA NA NA NA NA
"ENSG00000264138" 0 NA NA NA NA NA NA
"ENSG00000264145" 0.00992447624296523 0 8.1030458415403 0 1 NA NA
"ENSG00000264148" 0.436782542365824 -0.747418707719457 2.33560088407428 -0.320011313926051 0.748959753922198 NA NA
"ENSG00000264149" 0.0210286617573324 0 8.1030458415403 0 1 NA NA
"ENSG00000264150" 0 NA NA NA NA NA NA
"ENSG00000264151" 0.168618989308762 0 8.10304584145012 0 1 NA NA
"ENSG00000264164" 0.0109184814739803 0 8.1030458415403 0 1 NA NA
"ENSG00000264167" 0.0136681528792657 0 8.1030458415403 0 1 NA NA
"ENSG00000264174" 0 NA NA NA NA NA NA
"ENSG00000264177" 0.0237750850245577 0 8.1030458415395 0 1 NA NA
"ENSG00000264179" 0 NA NA NA NA NA NA
"ENSG00000264187" 0 NA NA NA NA NA NA
"ENSG00000264188" 0.23741672618361 1.00724986003687 4.97831762167879 0.202327359678831 0.839660812326001 NA NA
"ENSG00000264193" 0.00945465382613522 0 8.1030458415403 0 1 NA NA
"ENSG00000264196" 0 NA NA NA NA NA NA
"ENSG00000264207" 3.66664113839036 -0.104353107367428 0.555275612018789 -0.187930291027975 0.850931296973353 NA NA
"ENSG00000264212" 0.0109135640315278 -0.519574360239336 8.1030458415403 -0.0641208713858851 0.948873983079143 NA NA
"ENSG00000264215" 0.0293917743936391 -0.519590831982628 8.1030458415403 -0.0641229041700522 0.948872364482987 NA NA
"ENSG00000264236" 0 NA NA NA NA NA NA
"ENSG00000264243" 0 NA NA NA NA NA NA
"ENSG00000264245" 0 NA NA NA NA NA NA
"ENSG00000264246" 0 NA NA NA NA NA NA
"ENSG00000264254" 0 NA NA NA NA NA NA
"ENSG00000264262" 0 NA NA NA NA NA NA
"ENSG00000264272" 0 NA NA NA NA NA NA
"ENSG00000264273" 0 NA NA NA NA NA NA
"ENSG00000264281" 0 NA NA NA NA NA NA
"ENSG00000264289" 0 NA NA NA NA NA NA
"ENSG00000264290" 0.185035658310066 -0.226913932005927 8.10252441526015 -0.0280053376424959 0.977657893994812 NA NA
"ENSG00000264296" 0 NA NA NA NA NA NA
"ENSG00000264300" 0 NA NA NA NA NA NA
"ENSG00000264304" 0 NA NA NA NA NA NA
"ENSG00000264324" 0.0696537428049974 -0.519636620276555 8.10304584152621 -0.0641285549211063 0.948867865096465 NA NA
"ENSG00000264334" 0 NA NA NA NA NA NA
"ENSG00000264339" 0.012284013421823 0 8.1030458415403 0 1 NA NA
"ENSG00000264340" 0 NA NA NA NA NA NA
"ENSG00000264341" 0 NA NA NA NA NA NA
"ENSG00000264365" 0.0238621782890547 0.442156428051656 8.1030458415403 0.0545666946353603 0.956483673039739 NA NA
"ENSG00000264373" 0 NA NA NA NA NA NA
"ENSG00000264388" 0 NA NA NA NA NA NA
"ENSG00000264421" 0 NA NA NA NA NA NA
"ENSG00000264422" 0 NA NA NA NA NA NA
"ENSG00000264431" 0 NA NA NA NA NA NA
"ENSG00000264434" 0.0338785642623551 0 8.1030458415403 0 1 NA NA
"ENSG00000264435" 0 NA NA NA NA NA NA
"ENSG00000264449" 0.140311824390285 0.121550014882418 8.10304584148809 0.0150005340288308 0.988031754337451 NA NA
"ENSG00000264451" 0.310490492205651 0.119207088176044 6.29640313315905 0.0189325692232535 0.984894897710117 NA NA
"ENSG00000264452" 0 NA NA NA NA NA NA
"ENSG00000264456" 0.28946547203076 -0.0102365185284856 5.13718986747268 -0.00199262997719833 0.998410112357928 NA NA
"ENSG00000264458" 0.0788164597597847 0 8.10304584151681 0 1 NA NA
"ENSG00000264472" 0 NA NA NA NA NA NA
"ENSG00000264475" 0 NA NA NA NA NA NA
"ENSG00000264486" 0 NA NA NA NA NA NA
"ENSG00000264488" 0 NA NA NA NA NA NA
"ENSG00000264490" 0.0102248976740533 0.762629722679254 8.1030458415403 0.0941164270316267 0.925016671419 NA NA
"ENSG00000264491" 0 NA NA NA NA NA NA
"ENSG00000264497" 0 NA NA NA NA NA NA
"ENSG00000264503" 0 NA NA NA NA NA NA
"ENSG00000264513" 0 NA NA NA NA NA NA
"ENSG00000264514" 0.0127985154158495 0 8.1030458415403 0 1 NA NA
"ENSG00000264520" 0.0101711875132875 0 8.10304584154004 0 1 NA NA
"ENSG00000264545" 0 NA NA NA NA NA NA
"ENSG00000264546" 0.33400260018478 -1.12720559044441 3.19967962391999 -0.352287017118123 0.724623023703417 NA NA
"ENSG00000264548" 0.511174878369425 -1.37213633963994 2.17428700432245 -0.631074157603002 0.527992037357891 NA NA
"ENSG00000264558" 0 NA NA NA NA NA NA
"ENSG00000264574" 0 NA NA NA NA NA NA
"ENSG00000264577" 0.156314926522863 -2.19217223903061 8.09461726907579 -0.270818516325096 0.786530617915495 NA NA
"ENSG00000264578" 0 NA NA NA NA NA NA
"ENSG00000264587" 0 NA NA NA NA NA NA
"ENSG00000264595" 0 NA NA NA NA NA NA
"ENSG00000264596" 1.00248650774344 -0.399376213680312 1.0854649127617 -0.367931021062853 0.712924668761036 NA NA
"ENSG00000264598" 0 NA NA NA NA NA NA
"ENSG00000264617" 0 NA NA NA NA NA NA
"ENSG00000264622" 0.012284013421823 0 8.1030458415403 0 1 NA NA
"ENSG00000264634" 0 NA NA NA NA NA NA
"ENSG00000264635" 1.65163342369763 -0.266388405396199 1.03025015549368 -0.258566721854606 0.795969562330693 NA NA
"ENSG00000264643" 0 NA NA NA NA NA NA
"ENSG00000264647" 0.0197411428797205 0 8.1030458415403 0 1 NA NA
"ENSG00000264659" 0.0126043354413591 -0.519574360239333 8.1030458415403 -0.0641208713858847 0.948873983079143 NA NA
"ENSG00000264660" 0.0617837836849612 -0.258770470437404 8.10197784495004 -0.0319391728031811 0.974520559184445 NA NA
"ENSG00000264662" 0 NA NA NA NA NA NA
"ENSG00000264666" 1.4238908894731 -1.17680818785727 0.936732014753503 -1.2562912010293 0.209010410918752 NA NA
"ENSG00000264668" 0.0171149362079666 0 8.1030458415403 0 1 NA NA
"ENSG00000264673" 0 NA NA NA NA NA NA
"ENSG00000264689" 0 NA NA NA NA NA NA
"ENSG00000264693" 0 NA NA NA NA NA NA
"ENSG00000264695" 0 NA NA NA NA NA NA
"ENSG00000264701" 0.107797003077996 1.27803100510157 8.08498758302779 0.158074578591121 0.87439803208186 NA NA
"ENSG00000264705" 0.0457092530527387 0 8.10304584152472 0 1 NA NA
"ENSG00000264727" 0 NA NA NA NA NA NA
"ENSG00000264729" 0 NA NA NA NA NA NA
"ENSG00000264734" 0 NA NA NA NA NA NA
"ENSG00000264735" 0.0424419253450077 0 8.1030458415403 0 1 NA NA
"ENSG00000264739" 0.151272148409726 0.700034641355265 8.08094109494209 0.0866278609298886 0.930967319323483 NA NA
"ENSG00000264750" 0 NA NA NA NA NA NA
"ENSG00000264754" 0.0123199367350616 0 8.1030458415403 0 1 NA NA
"ENSG00000264765" 0.0256725006158781 -0.519588772964004 8.1030458415403 -0.0641226500657728 0.948872566812478 NA NA
"ENSG00000264785" 0 NA NA NA NA NA NA
"ENSG00000264790" 0 NA NA NA NA NA NA
"ENSG00000264791" 0 NA NA NA NA NA NA
"ENSG00000264808" 0.484955751629438 0.730729503257335 2.39998799923524 0.304472148814987 0.760768208164603 NA NA
"ENSG00000264812" 0.81214148692833 0.441609148452107 1.18294913538198 0.373312034510688 0.708916220585344 NA NA
"ENSG00000264813" 0 NA NA NA NA NA NA
"ENSG00000264825" 0.0083034808044931 0 8.1030458415403 0 1 NA NA
"ENSG00000264829" 0.0163236092191201 -0.519576419257958 8.1030458415403 -0.0641211254901641 0.948873780749629 NA NA
"ENSG00000264834" 0 NA NA NA NA NA NA
"ENSG00000264843" 0 NA NA NA NA NA NA
"ENSG00000264845" 0 NA NA NA NA NA NA
"ENSG00000264853" 0.0458004082241857 0 8.10304584153225 0 1 NA NA
"ENSG00000264860" 0.022998048150413 -0.519590546321918 8.1030458415395 -0.0641228689165606 0.948872392553435 NA NA
"ENSG00000264869" 0.0145588991855777 0 8.1030458415403 0 1 NA NA
"ENSG00000264874" 0 NA NA NA NA NA NA
"ENSG00000264876" 0 NA NA NA NA NA NA
"ENSG00000264880" 0.0178689841460039 -0.519576419257958 8.1030458415403 -0.0641211254901641 0.948873780749629 NA NA
"ENSG00000264881" 0 NA NA NA NA NA NA
"ENSG00000264895" 7.75145317581991 -0.778352639244752 0.369378563092516 -2.10719494041077 0.0351006853323869 NA NA
"ENSG00000264911" 0 NA NA NA NA NA NA
"ENSG00000264914" 0 NA NA NA NA NA NA
"ENSG00000264924" 0.0834744508584275 0 8.10304584150626 0 1 NA NA
"ENSG00000264930" 0 NA NA NA NA NA NA
"ENSG00000264932" 0.00880495685168251 0 8.1030458415403 0 1 NA NA
"ENSG00000264937" 0.00881101099143422 0 8.1030458415403 0 1 NA NA
"ENSG00000264956" 1.10692341505603 -0.334667059046032 0.927980588751814 -0.36064015034644 0.718368470746606 NA NA
"ENSG00000264968" 0.0965316225263242 0 8.10304584151784 0 1 NA NA
"ENSG00000264982" 0 NA NA NA NA NA NA
"ENSG00000264985" 0 NA NA NA NA NA NA
"ENSG00000264990" 0 NA NA NA NA NA NA
"ENSG00000265008" 0.229507783593083 -0.519751751153994 6.34938430919071 -0.081858606416634 0.934759151216074 NA NA
"ENSG00000265010" 0.0581177272209414 -0.519633805288155 8.10304584152045 -0.064128207522352 0.9488681417112 NA NA
"ENSG00000265015" 0 NA NA NA NA NA NA
"ENSG00000265028" 0 NA NA NA NA NA NA
"ENSG00000265031" 0.021858043759418 0.762613250935961 8.1030458415403 0.0941143942474596 0.925018286178706 NA NA
"ENSG00000265041" 0 NA NA NA NA NA NA
"ENSG00000265043" 0 NA NA NA NA NA NA
"ENSG00000265046" 0 NA NA NA NA NA NA
"ENSG00000265055" 0.229482103520052 -0.840226124529077 8.10304584147854 -0.103692628792504 0.917413276492565 NA NA
"ENSG00000265061" 0 NA NA NA NA NA NA
"ENSG00000265069" 0 NA NA NA NA NA NA
"ENSG00000265073" 0 NA NA NA NA NA NA
"ENSG00000265091" 0.0730305761207985 0 8.10304584148656 0 1 NA NA
"ENSG00000265094" 0.243277367285284 -1.93294274443114 8.09751055020699 -0.238708271195983 0.811331802658336 NA NA
"ENSG00000265099" 0 NA NA NA NA NA NA
"ENSG00000265100" 0.102191948510486 0 8.10304584151133 0 1 NA NA
"ENSG00000265101" 0 NA NA NA NA NA NA
"ENSG00000265113" 0.0723026273927076 0 8.1030458415183 0 1 NA NA
"ENSG00000265115" 0 NA NA NA NA NA NA
"ENSG00000265118" 0 NA NA NA NA NA NA
"ENSG00000265121" 0 NA NA NA NA NA NA
"ENSG00000265125" 0 NA NA NA NA NA NA
"ENSG00000265126" 0 NA NA NA NA NA NA
"ENSG00000265128" 0 NA NA NA NA NA NA
"ENSG00000265136" 0 NA NA NA NA NA NA
"ENSG00000265139" 0 NA NA NA NA NA NA
"ENSG00000265168" 0 NA NA NA NA NA NA
"ENSG00000265174" 0.0123199367350616 0 8.1030458415403 0 1 NA NA
"ENSG00000265179" 0.535010940238203 -1.53291498193976 1.87862162071179 -0.815978569095228 0.414512393034239 NA NA
"ENSG00000265188" 0.0808118010938467 0.791625972939635 8.09301452859473 0.0978159584593125 0.922078435135619 NA NA
"ENSG00000265194" 0.152315677121094 0.868769761697496 8.08763693755778 0.107419480919459 0.914456200386095 NA NA
"ENSG00000265204" 0.0146475471832474 0 8.1030458415403 0 1 NA NA
"ENSG00000265205" 0 NA NA NA NA NA NA
"ENSG00000265217" 0 NA NA NA NA NA NA
"ENSG00000265218" 1.0271225742281 -3.21451977123349 1.72917598710504 -1.85898936557359 0.0630286457658153 NA NA
"ENSG00000265222" 0.19969802938554 0.299690030715296 8.06882086871659 0.0371417380050183 0.970371992856588 NA NA
"ENSG00000265233" 0 NA NA NA NA NA NA
"ENSG00000265240" 0 NA NA NA NA NA NA
"ENSG00000265246" 0 NA NA NA NA NA NA
"ENSG00000265254" 0.524384902558267 1.6470293428113 1.70907473623162 0.963696500741024 0.335198109229332 NA NA
"ENSG00000265257" 1.34417392005907 1.37915296037423 2.99205157725709 0.460938899201243 0.644842442495217 NA NA
"ENSG00000265261" 0 NA NA NA NA NA NA
"ENSG00000265265" 0 NA NA NA NA NA NA
"ENSG00000265282" 0 NA NA NA NA NA NA
"ENSG00000265287" 0.158249276361195 0.441990416646983 8.10304584146183 0.0545462071046664 0.956499995415073 NA NA
"ENSG00000265289" 0.0165434135685007 0 8.10304584153354 0 1 NA NA
"ENSG00000265298" 0.0238243430270403 -0.519590831982628 8.1030458415403 -0.0641229041700521 0.948872364482987 NA NA
"ENSG00000265303" 0 NA NA NA NA NA NA
"ENSG00000265316" 0.0145588991855777 0 8.1030458415403 0 1 NA NA
"ENSG00000265334" 0 NA NA NA NA NA NA
"ENSG00000265337" 0 NA NA NA NA NA NA
"ENSG00000265342" 0.237319001494986 -0.519737196726146 6.24983922480756 -0.0831600906889168 0.933724245794896 NA NA
"ENSG00000265349" 0 NA NA NA NA NA NA
"ENSG00000265356" 0 NA NA NA NA NA NA
"ENSG00000265359" 0 NA NA NA NA NA NA
"ENSG00000265378" 0 NA NA NA NA NA NA
"ENSG00000265380" 0 NA NA NA NA NA NA
"ENSG00000265393" 0.0533175914085468 -0.51961429455548 8.10304584150417 -0.0641257996954666 0.948870058932972 NA NA
"ENSG00000265394" 0 NA NA NA NA NA NA
"ENSG00000265399" 0 NA NA NA NA NA NA
"ENSG00000265400" 0 NA NA NA NA NA NA
"ENSG00000265401" 0.0170484198135824 0 8.10304584152269 0 1 NA NA
"ENSG00000265408" 0 NA NA NA NA NA NA
"ENSG00000265413" 1.55855248629245 0.186446253787451 0.883720020935245 0.210978872686548 0.832903757446098 NA NA
"ENSG00000265417" 0 NA NA NA NA NA NA
"ENSG00000265421" 0 NA NA NA NA NA NA
"ENSG00000265425" 0 NA NA NA NA NA NA
"ENSG00000265428" 0 NA NA NA NA NA NA
"ENSG00000265437" 0 NA NA NA NA NA NA
"ENSG00000265443" 0 NA NA NA NA NA NA
"ENSG00000265445" 0.036697073293943 0 8.10304584152578 0 1 NA NA
"ENSG00000265453" 0 NA NA NA NA NA NA
"ENSG00000265460" 0 NA NA NA NA NA NA
"ENSG00000265474" 0 NA NA NA NA NA NA
"ENSG00000265477" 0.912096561744752 -1.3900594720651 1.37489246071452 -1.01103141648089 0.312001393527908 NA NA
"ENSG00000265478" 2.2612826306123 -1.14708088444331 0.639989480595541 -1.79234334191852 0.0730779845630923 NA NA
"ENSG00000265484" 0 NA NA NA NA NA NA
"ENSG00000265487" 0 NA NA NA NA NA NA
"ENSG00000265490" 0.010399839673666 0 8.1030458415403 0 1 NA NA
"ENSG00000265494" 0.281360986705119 -1.43944534895616 4.75704657819977 -0.302592233498982 0.762200633933913 NA NA
"ENSG00000265496" 0 NA NA NA NA NA NA
"ENSG00000265511" 0 NA NA NA NA NA NA
"ENSG00000265519" 0 NA NA NA NA NA NA
"ENSG00000265542" 0.0468606946507932 0 8.10304584151219 0 1 NA NA
"ENSG00000265547" 0.0220589892674943 -0.519588772964003 8.1030458415403 -0.0641226500657727 0.948872566812478 NA NA
"ENSG00000265552" 0 NA NA NA NA NA NA
"ENSG00000265554" 0 NA NA NA NA NA NA
"ENSG00000265579" 0.0297121819262278 0 8.10304584153618 0 1 NA NA
"ENSG00000265614" 0.031753146568215 0.762600897229913 8.1030458415403 0.0941128696718506 0.925019497238745 NA NA
"ENSG00000265618" 0.0433143158359164 0 8.10304584152507 0 1 NA NA
"ENSG00000265625" 0.183718560103564 -1.48528100751333 8.10168166234603 -0.183329964001971 0.854539124930716 NA NA
"ENSG00000265626" 0.0235157377460668 0.762615309954583 8.1030458415403 0.0941146483517387 0.925018084328754 NA NA
"ENSG00000265630" 0.038361146297183 0.12168519244268 8.1030458415403 0.015017216343373 0.988018445275366 NA NA
"ENSG00000265639" 0 NA NA NA NA NA NA
"ENSG00000265643" 0 NA NA NA NA NA NA
"ENSG00000265644" 0 NA NA NA NA NA NA
"ENSG00000265656" 0 NA NA NA NA NA NA
"ENSG00000265664" 0 NA NA NA NA NA NA
"ENSG00000265670" 0.0194286686687063 0 8.1030458415403 0 1 NA NA
"ENSG00000265671" 0 NA NA NA NA NA NA
"ENSG00000265678" 0 NA NA NA NA NA NA
"ENSG00000265689" 0.0188154213615467 0 8.10304584153831 0 1 NA NA
"ENSG00000265690" 0.0558478021142863 -0.519623400485195 8.10304584151953 -0.0641269234616291 0.948869164138975 NA NA
"ENSG00000265693" 0 NA NA NA NA NA NA
"ENSG00000265697" 0 NA NA NA NA NA NA
"ENSG00000265702" 0.125666316262036 -1.50886610915217 8.10165458168208 -0.186241723087495 0.852255205998339 NA NA
"ENSG00000265712" 0 NA NA NA NA NA NA
"ENSG00000265713" 0.196930667450686 1.21208026603409 8.05199612939777 0.150531650357952 0.880345181848928 NA NA
"ENSG00000265717" 0 NA NA NA NA NA NA
"ENSG00000265728" 0 NA NA NA NA NA NA
"ENSG00000265737" 0 NA NA NA NA NA NA
"ENSG00000265739" 0.126344095466379 -0.519727853337275 8.1030458415151 -0.0641398140282639 0.948858900085081 NA NA
"ENSG00000265749" 0 NA NA NA NA NA NA
"ENSG00000265750" 2.10996223322319 -2.05366534141875 1.13153986058684 -1.8149297368576 0.0695347079868339 NA NA
"ENSG00000265751" 0 NA NA NA NA NA NA
"ENSG00000265775" 0.0454556641377881 0 8.1030458415403 0 1 NA NA
"ENSG00000265781" 0 NA NA NA NA NA NA
"ENSG00000265784" 0 NA NA NA NA NA NA
"ENSG00000265791" 0.0120561868881342 0 8.1030458415403 0 1 NA NA
"ENSG00000265794" 0 NA NA NA NA NA NA
"ENSG00000265798" 0.0113111133755411 0 8.1030458415403 0 1 NA NA
"ENSG00000265799" 0 NA NA NA NA NA NA
"ENSG00000265800" 0.124835994267075 0 8.10304584148782 0 1 NA NA
"ENSG00000265801" 0.310661812350912 -1.67353111375035 3.8525824029231 -0.434392035970622 0.664003780009961 NA NA
"ENSG00000265815" 0 NA NA NA NA NA NA
"ENSG00000265833" 0 NA NA NA NA NA NA
"ENSG00000265840" 0.00886594486577857 0 8.10304584154009 0 1 NA NA
"ENSG00000265844" 0 NA NA NA NA NA NA
"ENSG00000265845" 0 NA NA NA NA NA NA
"ENSG00000265853" 0 NA NA NA NA NA NA
"ENSG00000265883" 0 NA NA NA NA NA NA
"ENSG00000265897" 0 NA NA NA NA NA NA
"ENSG00000265907" 1.19362708068322 0.253911759030838 1.00138557885805 0.253560431058325 0.799835169155407 NA NA
"ENSG00000265908" 0.0224411978692878 0 8.10304584153714 0 1 NA NA
"ENSG00000265912" 0.898765509657879 -1.69711289275826 1.48216358827725 -1.14502400826811 0.252199212268702 NA NA
"ENSG00000265916" 0 NA NA NA NA NA NA
"ENSG00000265927" 0 NA NA NA NA NA NA
"ENSG00000265935" 0 NA NA NA NA NA NA
"ENSG00000265936" 0 NA NA NA NA NA NA
"ENSG00000265943" 0.178069722335473 0.442019477517414 8.10304584150331 0.0545497935175705 0.956497138125662 NA NA
"ENSG00000265946" 0 NA NA NA NA NA NA
"ENSG00000265948" 0.0539108739040537 0.442113189877648 8.1030458415403 0.0545613585956966 0.956487924250267 NA NA
"ENSG00000265964" 0 NA NA NA NA NA NA
"ENSG00000265967" 0.389185985627868 0.121550431353042 2.59466360357577 0.0468463161026077 0.962635714619776 NA NA
"ENSG00000265971" 0 NA NA NA NA NA NA
"ENSG00000265973" 0 NA NA NA NA NA NA
"ENSG00000265975" 0 NA NA NA NA NA NA
"ENSG00000265980" 0 NA NA NA NA NA NA
"ENSG00000265982" 0 NA NA NA NA NA NA
"ENSG00000265987" 0 NA NA NA NA NA NA
"ENSG00000265994" 0 NA NA NA NA NA NA
"ENSG00000265995" 0 NA NA NA NA NA NA
"ENSG00000266002" 0 NA NA NA NA NA NA
"ENSG00000266003" 0 NA NA NA NA NA NA
"ENSG00000266009" 0 NA NA NA NA NA NA
"ENSG00000266014" 0 NA NA NA NA NA NA
"ENSG00000266042" 0 NA NA NA NA NA NA
"ENSG00000266048" 0 NA NA NA NA NA NA
"ENSG00000266049" 0 NA NA NA NA NA NA
"ENSG00000266050" 0 NA NA NA NA NA NA
"ENSG00000266065" 0 NA NA NA NA NA NA
"ENSG00000266076" 0 NA NA NA NA NA NA
"ENSG00000266088" 0 NA NA NA NA NA NA
"ENSG00000266100" 0 NA NA NA NA NA NA
"ENSG00000266101" 0 NA NA NA NA NA NA
"ENSG00000266102" 0.0146475471832474 0 8.1030458415403 0 1 NA NA
"ENSG00000266105" 0 NA NA NA NA NA NA
"ENSG00000266106" 0 NA NA NA NA NA NA
"ENSG00000266111" 0.0917949981616699 0.962768020702967 8.08424519911433 0.119091887614745 0.905202557749309 NA NA
"ENSG00000266114" 0.010468704978083 0 8.1030458415403 0 1 NA NA
"ENSG00000266120" 0.0379895587577626 0.762596718059568 8.10304584153345 0.0941123539189124 0.925019906931665 NA NA
"ENSG00000266126" 0.0318019654046993 0 8.10304584153613 0 1 NA NA
"ENSG00000266149" 0.00888992521533467 0 8.1030458415403 0 1 NA NA
"ENSG00000266153" 0 NA NA NA NA NA NA
"ENSG00000266155" 0 NA NA NA NA NA NA
"ENSG00000266171" 0 NA NA NA NA NA NA
"ENSG00000266179" 0.00992447624296523 0 8.1030458415403 0 1 NA NA
"ENSG00000266184" 0 NA NA NA NA NA NA
"ENSG00000266188" 0 NA NA NA NA NA NA
"ENSG00000266190" 0 NA NA NA NA NA NA
"ENSG00000266196" 0 NA NA NA NA NA NA
"ENSG00000266202" 0 NA NA NA NA NA NA
"ENSG00000266213" 0 NA NA NA NA NA NA
"ENSG00000266222" 0.0252741790249243 0 8.10304584153297 0 1 NA NA
"ENSG00000266237" 0 NA NA NA NA NA NA
"ENSG00000266248" 0 NA NA NA NA NA NA
"ENSG00000266261" 0 NA NA NA NA NA NA
"ENSG00000266268" 0.00880495685168251 0 8.1030458415403 0 1 NA NA
"ENSG00000266270" 0 NA NA NA NA NA NA
"ENSG00000266273" 0 NA NA NA NA NA NA
"ENSG00000266279" 0.0348169931555947 0.76259848157228 8.10304584153921 0.0941125715546269 0.925019734050803 NA NA
"ENSG00000266283" 0.0408337575846805 -0.519612817104592 8.10304584153356 -0.0641256173624524 0.94887020411486 NA NA
"ENSG00000266302" 9.88212210474947 -0.342714594614519 0.515561271449554 -0.664740766215703 0.506216314694577 NA NA
"ENSG00000266306" 0.00986299089135307 0 8.10304584153878 0 1 NA NA
"ENSG00000266311" 0.27512561534292 0.121521570573808 4.775222868989 0.0254483557957026 0.979697341233734 NA NA
"ENSG00000266313" 0.435825364398171 0.121545678764915 3.04668340286925 0.0398944237692855 0.968177296753218 NA NA
"ENSG00000266335" 0 NA NA NA NA NA NA
"ENSG00000266341" 0 NA NA NA NA NA NA
"ENSG00000266356" 0 NA NA NA NA NA NA
"ENSG00000266364" 0 NA NA NA NA NA NA
"ENSG00000266365" 0 NA NA NA NA NA NA
"ENSG00000266368" 0.279692426372525 -0.815348757431551 8.10248581228857 -0.100629458208364 0.91984461112789 NA NA
"ENSG00000266369" 0.236550110827473 -1.22197897864084 6.28709456718343 -0.19436306637078 0.845891607191472 NA NA
"ENSG00000266371" 0.238634066794248 -0.199005707454616 7.03703886693952 -0.0282797510739295 0.977439030442717 NA NA
"ENSG00000266373" 0.0123163059405553 0 8.1030458415403 0 1 NA NA
"ENSG00000266378" 0.610652976694344 0.879968743964368 2.00404439699091 0.439096431838361 0.660591664439576 NA NA
"ENSG00000266379" 0 NA NA NA NA NA NA
"ENSG00000266385" 0.0111582819844231 0 8.1030458415403 0 1 NA NA
"ENSG00000266397" 0 NA NA NA NA NA NA
"ENSG00000266401" 0.765590112486343 0.363249791829823 1.31119660509111 0.277036861153697 0.781751802310703 NA NA
"ENSG00000266416" 0 NA NA NA NA NA NA
"ENSG00000266446" 0 NA NA NA NA NA NA
"ENSG00000266448" 0.00945465382613522 0 8.1030458415403 0 1 NA NA
"ENSG00000266450" 0.0194286686687063 0 8.1030458415403 0 1 NA NA
"ENSG00000266456" 0.0632368469364146 0 8.10304584152298 0 1 NA NA
"ENSG00000266460" 0 NA NA NA NA NA NA
"ENSG00000266466" 0 NA NA NA NA NA NA
"ENSG00000266469" 0.164055651286258 -0.840197300969381 8.10304584148375 -0.103689071665863 0.91741609945219 NA NA
"ENSG00000266470" 0 NA NA NA NA NA NA
"ENSG00000266479" 0 NA NA NA NA NA NA
"ENSG00000266489" 0.0293706419871038 0.442156428051656 8.1030458415403 0.0545666946353603 0.956483673039739 NA NA
"ENSG00000266490" 2.53489347671835 -1.52752652406674 0.873281258023249 -1.74918047310948 0.0802598283313296 NA NA
"ENSG00000266495" 0.124355741021624 -0.840165533846101 8.10304584147252 -0.10368515127312 0.917419210703442 NA NA
"ENSG00000266498" 0.332816920223351 -1.16081345993205 4.04742011677017 -0.286803303448118 0.774262933373944 NA NA
"ENSG00000266505" 0 NA NA NA NA NA NA
"ENSG00000266513" 0.0112230312477958 0.762631781697875 8.1030458415403 0.0941166811359057 0.925016469569088 NA NA
"ENSG00000266521" 0.0735219313613835 -0.840111482821474 8.1030458415403 -0.10367848081454 0.917424504429189 NA NA
"ENSG00000266522" 0 NA NA NA NA NA NA
"ENSG00000266527" 0.0582534269209203 0 8.10304584153365 0 1 NA NA
"ENSG00000266535" 0 NA NA NA NA NA NA
"ENSG00000266538" 0.902863474305962 -0.992613462516553 1.118541152937 -0.887417919233646 0.374853939502134 NA NA
"ENSG00000266541" 0.121211745641094 -0.519724129912619 8.10304584148053 -0.0641393545192704 0.94885926596684 NA NA
"ENSG00000266560" 0 NA NA NA NA NA NA
"ENSG00000266561" 0 NA NA NA NA NA NA
"ENSG00000266573" 0.257821960814588 -0.22083779668769 4.90693750952895 -0.0450052188883265 0.964103149099778 NA NA
"ENSG00000266578" 0.00886594486577857 0 8.10304584154009 0 1 NA NA
"ENSG00000266579" 0.0083034808044931 0 8.1030458415403 0 1 NA NA
"ENSG00000266586" 0 NA NA NA NA NA NA
"ENSG00000266588" 0.0293466073877557 0 8.10304584151974 0 1 NA NA
"ENSG00000266598" 0 NA NA NA NA NA NA
"ENSG00000266599" 0.0495484188133975 0 8.10304584153666 0 1 NA NA
"ENSG00000266601" 0 NA NA NA NA NA NA
"ENSG00000266602" 0.32876198728967 1.5188549749551 3.14075534729122 0.483595443454407 0.628673009161709 NA NA
"ENSG00000266614" 0 NA NA NA NA NA NA
"ENSG00000266642" 0.0109135640315278 -0.519574360239336 8.1030458415403 -0.0641208713858851 0.948873983079143 NA NA
"ENSG00000266644" 0.0207351481107356 0 8.1030458415403 0 1 NA NA
"ENSG00000266647" 0 NA NA NA NA NA NA
"ENSG00000266651" 0 NA NA NA NA NA NA
"ENSG00000266654" 0 NA NA NA NA NA NA
"ENSG00000266664" 0.00986299089135307 0 8.10304584153878 0 1 NA NA
"ENSG00000266667" 0.0126043354413591 -0.519574360239333 8.1030458415403 -0.0641208713858847 0.948873983079143 NA NA
"ENSG00000266673" 0 NA NA NA NA NA NA
"ENSG00000266677" 0.518806442915042 -2.13673673805371 2.18527579178916 -0.977788133691027 0.32817912114245 NA NA
"ENSG00000266680" 3.62428423320659 0.200761499955387 0.545196199335955 0.368237159759941 0.712696404510164 NA NA
"ENSG00000266691" 0 NA NA NA NA NA NA
"ENSG00000266692" 0 NA NA NA NA NA NA
"ENSG00000266696" 0 NA NA NA NA NA NA
"ENSG00000266708" 0 NA NA NA NA NA NA
"ENSG00000266709" 0.505894669860248 -0.186581676134726 2.00619673622552 -0.0930026815245263 0.925901430909364 NA NA
"ENSG00000266711" 0 NA NA NA NA NA NA
"ENSG00000266717" 0.0112230312477958 0.762631781697875 8.1030458415403 0.0941166811359057 0.925016469569088 NA NA
"ENSG00000266718" 3.85619814009738 0.17767814087838 0.608963007494799 0.291771649002665 0.770461223314152 NA NA
"ENSG00000266728" 0 NA NA NA NA NA NA
"ENSG00000266743" 0 NA NA NA NA NA NA
"ENSG00000266744" 0.0978635264829019 -0.519700570413725 8.10304584151299 -0.0641364470322047 0.948861581039258 NA NA
"ENSG00000266765" 0 NA NA NA NA NA NA
"ENSG00000266767" 0 NA NA NA NA NA NA
"ENSG00000266771" 0 NA NA NA NA NA NA
"ENSG00000266774" 0.0146475471832474 0 8.1030458415403 0 1 NA NA
"ENSG00000266775" 0 NA NA NA NA NA NA
"ENSG00000266783" 0.481836759794163 1.60351620857257 1.62933452204661 0.984154074485814 0.325039762708113 NA NA
"ENSG00000266801" 0.284646164542599 0.121532292754951 4.32807518835413 0.0280799864757357 0.977598356257872 NA NA
"ENSG00000266802" 0 NA NA NA NA NA NA
"ENSG00000266803" 0.0293706419871038 0.442156428051656 8.1030458415403 0.0545666946353603 0.956483673039739 NA NA
"ENSG00000266805" 0.331760190901311 -0.115950652584357 3.19610077470222 -0.0362787849188392 0.971060065984603 NA NA
"ENSG00000266806" 0 NA NA NA NA NA NA
"ENSG00000266818" 0 NA NA NA NA NA NA
"ENSG00000266821" 0.47097779723083 -1.42979401469107 2.9051259007725 -0.492162496059422 0.622604474762793 NA NA
"ENSG00000266824" 0.154289856284582 -0.519741041590324 8.10304584146673 -0.0641414415960217 0.948857604142406 NA NA
"ENSG00000266830" 0.0241212607448155 0 8.1030458415403 0 1 NA NA
"ENSG00000266839" 0.0856201918162622 0.442064085505782 8.10304584153931 0.0545552986063083 0.956492752231378 NA NA
"ENSG00000266840" 0 NA NA NA NA NA NA
"ENSG00000266844" 0.0672144572905504 -0.84009753943018 8.10304584151708 -0.103676760055561 0.91742587003696 NA NA
"ENSG00000266846" 0.0942437835470629 0 8.10304584152446 0 1 NA NA
"ENSG00000266850" 0.29666068526221 -0.519701306750108 4.64102036084436 -0.111979966977683 0.91083929069034 NA NA
"ENSG00000266865" 0 NA NA NA NA NA NA
"ENSG00000266869" 0.16280866287352 -0.840223686909009 8.1030458414507 -0.103692327965231 0.917413515231072 NA NA
"ENSG00000266872" 0 NA NA NA NA NA NA
"ENSG00000266876" 0.027274561230003 -0.840049713885555 8.1030458415403 -0.10367085788643 0.917430554046351 NA NA
"ENSG00000266877" 0 NA NA NA NA NA NA
"ENSG00000266885" 0 NA NA NA NA NA NA
"ENSG00000266891" 0 NA NA NA NA NA NA
"ENSG00000266893" 0.030801352277737 0.442140658348013 8.10304584153799 0.0545647484901916 0.956485223528976 NA NA
"ENSG00000266896" 0.214747785587611 -0.840267454612159 7.39829875051019 -0.113575766936178 0.909574098207638 NA NA
"ENSG00000266897" 0.108545710610242 0.762512618373692 8.10304584147773 0.0941019751450197 0.925028151406977 NA NA
"ENSG00000266900" 0.694446136117648 -2.1690398028542 1.54366601702428 -1.40512246751111 0.159984864178267 NA NA
"ENSG00000266901" 0.0139298105332532 -0.519576419257958 8.1030458415403 -0.0641211254901641 0.948873780749629 NA NA
"ENSG00000266905" 0 NA NA NA NA NA NA
"ENSG00000266906" 0 NA NA NA NA NA NA
"ENSG00000266907" 0 NA NA NA NA NA NA
"ENSG00000266908" 0.138924116131793 -1.18557509136999 8.10257666668602 -0.14632074957643 0.883668186348888 NA NA
"ENSG00000266910" 0.440666979662855 0.713174061082066 2.82723322113301 0.252251584959893 0.800846607846838 NA NA
"ENSG00000266918" 2.38967044389327 -1.37706629673082 0.703703746406912 -1.95688356607745 0.0503611591275622 NA NA
"ENSG00000266922" 0 NA NA NA NA NA NA
"ENSG00000266923" 0 NA NA NA NA NA NA
"ENSG00000266924" 0 NA NA NA NA NA NA
"ENSG00000266925" 0 NA NA NA NA NA NA
"ENSG00000266928" 0.874210734364315 0.353267650636576 1.06445679044029 0.331875989527441 0.739982901404526 NA NA
"ENSG00000266929" 0 NA NA NA NA NA NA
"ENSG00000266931" 0 NA NA NA NA NA NA
"ENSG00000266932" 0.150672294885058 -1.83872913683541 8.09921547813838 -0.227025585601292 0.820403847117907 NA NA
"ENSG00000266934" 0 NA NA NA NA NA NA
"ENSG00000266936" 0 NA NA NA NA NA NA
"ENSG00000266938" 0.0127985154158495 0 8.1030458415403 0 1 NA NA
"ENSG00000266941" 0 NA NA NA NA NA NA
"ENSG00000266944" 0.0274113400349413 -0.519605004701982 8.10304584153963 -0.0641246532307971 0.948870971800624 NA NA
"ENSG00000266947" 1.82129421817042 0.69296935335344 0.810566684946681 0.854919608988153 0.392595654144263 NA NA
"ENSG00000266950" 0.0501213769113333 -0.519621163671134 8.10304584152887 -0.0641266474154727 0.94886938393954 NA NA
"ENSG00000266951" 0.0153891473570691 0 8.1030458415403 0 1 NA NA
"ENSG00000266953" 0 NA NA NA NA NA NA
"ENSG00000266954" 0.00843519566997121 -0.519574360239336 8.1030458415403 -0.0641208713858851 0.948873983079143 NA NA
"ENSG00000266955" 0 NA NA NA NA NA NA
"ENSG00000266957" 0 NA NA NA NA NA NA
"ENSG00000266959" 0 NA NA NA NA NA NA
"ENSG00000266961" 0 NA NA NA NA NA NA
"ENSG00000266963" 0 NA NA NA NA NA NA
"ENSG00000266965" 0.182027652743076 -0.569427206639108 8.10194709953491 -0.0702827603838336 0.943968603792882 NA NA
"ENSG00000266968" 0.0421601805683188 0.442144074345606 8.1030458415403 0.0545651700597512 0.956484887665494 NA NA
"ENSG00000266973" 0.00986299089135307 0 8.10304584153878 0 1 NA NA
"ENSG00000266976" 0.137004973555918 0.442024134869238 8.10304584147968 0.0545503682833073 0.956496680210773 NA NA
"ENSG00000266977" 0 NA NA NA NA NA NA
"ENSG00000266980" 0 NA NA NA NA NA NA
"ENSG00000266981" 0 NA NA NA NA NA NA
"ENSG00000266985" 0 NA NA NA NA NA NA
"ENSG00000266987" 0.0213831826338646 0 8.1030458415403 0 1 NA NA
"ENSG00000266988" 0.0205727626559886 0 8.1030458415395 0 1 NA NA
"ENSG00000266990" 0.335205166247543 -2.05594202515609 3.02658003635035 -0.679295442533642 0.496950683547968 NA NA
"ENSG00000266993" 0.480153446447633 -0.00522729256092968 2.62087221001822 -0.00199448585892455 0.998408631581495 NA NA
"ENSG00000266994" 0 NA NA NA NA NA NA
"ENSG00000266995" 0.0339254816347371 0 8.1030458415403 0 1 NA NA
"ENSG00000266997" 0 NA NA NA NA NA NA
"ENSG00000266998" 0.116447408354301 0 8.10304584147213 0 1 NA NA
"ENSG00000267000" 0 NA NA NA NA NA NA
"ENSG00000267001" 0.0266948063477889 -0.519605244707298 8.1030458415403 -0.0641246828499402 0.948870948216506 NA NA
"ENSG00000267004" 0 NA NA NA NA NA NA
"ENSG00000267005" 0 NA NA NA NA NA NA
"ENSG00000267006" 0.00894641472455145 0 8.10304584153714 0 1 NA NA
"ENSG00000267007" 0.0371565005187752 0.762596281144397 8.10304584153878 0.0941122999989815 0.925019949763442 NA NA
"ENSG00000267009" 0.0172401525216537 -0.519590831982628 8.1030458415403 -0.0641229041700521 0.948872364482987 NA NA
"ENSG00000267011" 0.0083034808044931 0 8.1030458415403 0 1 NA NA
"ENSG00000267015" 0 NA NA NA NA NA NA
"ENSG00000267016" 0.0203423750265751 0 8.1030458415338 0 1 NA NA
"ENSG00000267022" 1.84366632822632 -2.61236399033354 2.83881515925472 -0.920230393238909 0.357452374794254 NA NA
"ENSG00000267024" 0.158330576361053 0.12154214863877 8.10304584153058 0.0149995632526018 0.988032528817682 NA NA
"ENSG00000267026" 0.0313666425327228 0 8.10304584153666 0 1 NA NA
"ENSG00000267027" 0 NA NA NA NA NA NA
"ENSG00000267030" 0 NA NA NA NA NA NA
"ENSG00000267032" 0 NA NA NA NA NA NA
"ENSG00000267033" 0.027540444086082 0 8.1030458415403 0 1 NA NA
"ENSG00000267035" 0 NA NA NA NA NA NA
"ENSG00000267036" 0 NA NA NA NA NA NA
"ENSG00000267038" 0 NA NA NA NA NA NA
"ENSG00000267039" 0 NA NA NA NA NA NA
"ENSG00000267042" 0.534645614975497 1.41889676827167 1.69109704698207 0.839039232434255 0.401447294351551 NA NA
"ENSG00000267044" 0 NA NA NA NA NA NA
"ENSG00000267047" 0 NA NA NA NA NA NA
"ENSG00000267048" 0 NA NA NA NA NA NA
"ENSG00000267049" 0.013355844099843 0 8.1030458415403 0 1 NA NA
"ENSG00000267051" 0.0441089646574398 -0.519619657431966 8.1030458415403 -0.0641264615298279 0.948869531950187 NA NA
"ENSG00000267052" 0.106956263051928 -1.14638335734955 8.1027417641045 -0.141480919758307 0.887490032245922 NA NA
"ENSG00000267053" 4.48571540421536 0.660208213652148 0.486094001983706 1.35819041370167 0.174403271632591 NA NA
"ENSG00000267054" 0 NA NA NA NA NA NA
"ENSG00000267055" 0 NA NA NA NA NA NA
"ENSG00000267056" 0 NA NA NA NA NA NA
"ENSG00000267059" 0.00888992521533467 0 8.1030458415403 0 1 NA NA
"ENSG00000267061" 0 NA NA NA NA NA NA
"ENSG00000267062" 0 NA NA NA NA NA NA
"ENSG00000267063" 0 NA NA NA NA NA NA
"ENSG00000267069" 1.33848720395617 -0.630283639353618 1.28370118390296 -0.490989372960852 0.623433963839228 NA NA
"ENSG00000267070" 0.00880495685168251 0 8.1030458415403 0 1 NA NA
"ENSG00000267072" 0 NA NA NA NA NA NA
"ENSG00000267073" 0 NA NA NA NA NA NA
"ENSG00000267074" 0 NA NA NA NA NA NA
"ENSG00000267075" 0.012093223816089 0 8.1030458415403 0 1 NA NA
"ENSG00000267077" 0 NA NA NA NA NA NA
"ENSG00000267078" 0 NA NA NA NA NA NA
"ENSG00000267079" 0.104069081010839 0 8.10304584152216 0 1 NA NA
"ENSG00000267081" 0 NA NA NA NA NA NA
"ENSG00000267082" 0.0427633771046895 -0.519612817104591 8.10304584153356 -0.0641256173624523 0.94887020411486 NA NA
"ENSG00000267084" 0 NA NA NA NA NA NA
"ENSG00000267085" 0 NA NA NA NA NA NA
"ENSG00000267088" 0.044332990784702 -0.519622842694562 8.10304584153717 -0.0641268546243333 0.948869218950376 NA NA
"ENSG00000267089" 0 NA NA NA NA NA NA
"ENSG00000267090" 0 NA NA NA NA NA NA
"ENSG00000267092" 0.074764216700403 -0.840078539334896 8.1030458415403 -0.103674415246207 0.917427730896378 NA NA
"ENSG00000267095" 0 NA NA NA NA NA NA
"ENSG00000267096" 0.264409687335857 -0.840258847962782 4.8626876841043 -0.172797206513903 0.862810832893581 NA NA
"ENSG00000267098" 0.0475059975143679 0 8.10304584153058 0 1 NA NA
"ENSG00000267101" 0 NA NA NA NA NA NA
"ENSG00000267105" 0 NA NA NA NA NA NA
"ENSG00000267108" 0 NA NA NA NA NA NA
"ENSG00000267109" 0 NA NA NA NA NA NA
"ENSG00000267110" 0 NA NA NA NA NA NA
"ENSG00000267112" 0 NA NA NA NA NA NA
"ENSG00000267113" 0 NA NA NA NA NA NA
"ENSG00000267114" 0.485141989872359 -1.51657847653973 2.44000689568095 -0.621546799406275 0.534239912390619 NA NA
"ENSG00000267115" 0.271546874388421 0.442067651806751 4.81519283935016 0.0918068427486719 0.9268515072984 NA NA
"ENSG00000267117" 0 NA NA NA NA NA NA
"ENSG00000267120" 3.28747775620813 0.371968941707655 1.41196137382381 0.26344130130154 0.792210460661302 NA NA
"ENSG00000267122" 0.0929195620157518 0.762521799764584 8.10304584151161 0.0941031082236031 0.925027251335103 NA NA
"ENSG00000267124" 0 NA NA NA NA NA NA
"ENSG00000267125" 0 NA NA NA NA NA NA
"ENSG00000267127" 2.63652989886873 -0.113669047216637 0.612973250695676 -0.18543883780839 0.852884848471182 NA NA
"ENSG00000267130" 0.163643686653441 0 8.10304584147386 0 1 NA NA
"ENSG00000267131" 0 NA NA NA NA NA NA
"ENSG00000267133" 0.0139298105332532 -0.519576419257958 8.1030458415403 -0.0641211254901641 0.948873780749629 NA NA
"ENSG00000267135" 0.366603622099505 -0.519680070665525 3.60460050685931 -0.144171335957094 0.885365175040022 NA NA
"ENSG00000267136" 0.0341019723625842 0 8.10304584153555 0 1 NA NA
"ENSG00000267137" 0 NA NA NA NA NA NA
"ENSG00000267138" 0 NA NA NA NA NA NA
"ENSG00000267139" 0 NA NA NA NA NA NA
"ENSG00000267140" 0.660943065131429 -0.353517796578591 1.56035884565072 -0.226561856308868 0.820764455264899 NA NA
"ENSG00000267141" 0 NA NA NA NA NA NA
"ENSG00000267142" 0.0394896176828702 0 8.10304584152193 0 1 NA NA
"ENSG00000267143" 0 NA NA NA NA NA NA
"ENSG00000267145" 0.0219354074119585 0.442156428051656 8.1030458415403 0.0545666946353603 0.956483673039739 NA NA
"ENSG00000267146" 0 NA NA NA NA NA NA
"ENSG00000267148" 0.0276059319535614 0.762613250935961 8.1030458415403 0.0941143942474596 0.925018286178706 NA NA
"ENSG00000267149" 0 NA NA NA NA NA NA
"ENSG00000267150" 0 NA NA NA NA NA NA
"ENSG00000267152" 2.49721980937271 0.880884411184827 0.58741209331206 1.49960210423666 0.133717502304342 NA NA
"ENSG00000267157" 0 NA NA NA NA NA NA
"ENSG00000267159" 0 NA NA NA NA NA NA
"ENSG00000267160" 1.11744816933937 -3.30793511204705 1.43798497554823 -2.30039615732835 0.0214257863386752 NA NA
"ENSG00000267166" 0 NA NA NA NA NA NA
"ENSG00000267168" 0.305416854952397 0.442001079442846 6.35109142194051 0.0695945074756611 0.944516408741785 NA NA
"ENSG00000267172" 0.0198489524859305 0 8.10304584152921 0 1 NA NA
"ENSG00000267173" 0 NA NA NA NA NA NA
"ENSG00000267174" 0.00881101099143422 0 8.1030458415403 0 1 NA NA
"ENSG00000267175" 0.490530955046673 -0.717083404116349 2.52297483107242 -0.28422138631147 0.776240727096519 NA NA
"ENSG00000267177" 0 NA NA NA NA NA NA
"ENSG00000267179" 0.0126043354413591 -0.519574360239333 8.1030458415403 -0.0641208713858847 0.948873983079143 NA NA
"ENSG00000267180" 0 NA NA NA NA NA NA
"ENSG00000267184" 0 NA NA NA NA NA NA
"ENSG00000267187" 0 NA NA NA NA NA NA
"ENSG00000267188" 0 NA NA NA NA NA NA
"ENSG00000267192" 0.083117230614397 0 8.10304584150048 0 1 NA NA
"ENSG00000267193" 0 NA NA NA NA NA NA
"ENSG00000267196" 0 NA NA NA NA NA NA
"ENSG00000267197" 0.0147097758718083 0 8.1030458415403 0 1 NA NA
"ENSG00000267198" 0.155285868106872 0 8.10304584147217 0 1 NA NA
"ENSG00000267199" 0.734865009072533 -0.716738859508703 1.46499934391435 -0.489241761428807 0.624670546842013 NA NA
"ENSG00000267202" 0 NA NA NA NA NA NA
"ENSG00000267205" 1.196889765063 -2.2496734495104 1.40364783603742 -1.60273352884678 0.10899349773073 NA NA
"ENSG00000267211" 0 NA NA NA NA NA NA
"ENSG00000267212" 0 NA NA NA NA NA NA
"ENSG00000267214" 0.0605015736348851 1.639627418605 8.0824839710964 0.202861821250551 0.839243036000008 NA NA
"ENSG00000267215" 0.056486108420478 -0.51964180091584 8.10304584153776 -0.0641291942656991 0.948867356021151 NA NA
"ENSG00000267218" 0.37615138055204 1.21009754653747 2.4924383643983 0.485507510966918 0.627316386074729 NA NA
"ENSG00000267219" 0.0163236092191201 -0.519576419257958 8.1030458415403 -0.0641211254901641 0.948873780749629 NA NA
"ENSG00000267220" 0 NA NA NA NA NA NA
"ENSG00000267222" 0.29259300116462 -0.519676706929644 3.59605251067863 -0.144513103016834 0.885095310346696 NA NA
"ENSG00000267223" 0.157449947028146 0.442018315360829 8.10304584147755 0.0545496500955533 0.956497252389743 NA NA
"ENSG00000267224" 0.0804571025615174 0 8.10304584153524 0 1 NA NA
"ENSG00000267227" 0 NA NA NA NA NA NA
"ENSG00000267228" 0.131042637717823 -0.198898464198395 8.10304584153071 -0.0245461358713999 0.980416983683539 NA NA
"ENSG00000267231" 0.0109135640315278 -0.519574360239336 8.1030458415403 -0.0641208713858851 0.948873983079143 NA NA
"ENSG00000267232" 0 NA NA NA NA NA NA
"ENSG00000267234" 0.0211970197393487 0 8.10304584153335 0 1 NA NA
"ENSG00000267238" 0 NA NA NA NA NA NA
"ENSG00000267239" 0.215814206985504 -0.833793263270252 7.42340304832208 -0.112319546418635 0.910570044067735 NA NA
"ENSG00000267240" 0 NA NA NA NA NA NA
"ENSG00000267243" 0 NA NA NA NA NA NA
"ENSG00000267244" 0.0259198930596491 0 8.1030458415403 0 1 NA NA
"ENSG00000267245" 0 NA NA NA NA NA NA
"ENSG00000267246" 0.0117105097379052 -0.519576419257958 8.1030458415403 -0.0641211254901641 0.948873780749629 NA NA
"ENSG00000267247" 0 NA NA NA NA NA NA
"ENSG00000267248" 4.53920662669172 -0.143783534405079 0.448643513204735 -0.320485040289581 0.748600668949095 NA NA
"ENSG00000267249" 1.48078040872544 -0.0960500315375 1.01234308408698 -0.0948789328907468 0.924410990137177 NA NA
"ENSG00000267250" 0 NA NA NA NA NA NA
"ENSG00000267251" 0.0780239988265081 0.442090736672391 8.10304584149352 0.0545585876373255 0.956490131866917 NA NA
"ENSG00000267255" 0 NA NA NA NA NA NA
"ENSG00000267257" 0.0083034808044931 0 8.1030458415403 0 1 NA NA
"ENSG00000267260" 3.69569056550742 1.04300500299462 0.494953220801032 2.10727995931942 0.0350933194599517 NA NA
"ENSG00000267261" 0 NA NA NA NA NA NA
"ENSG00000267262" 0.088255431734059 -0.519677218433806 8.10304584148951 -0.0641335651555784 0.948863875719914 NA NA
"ENSG00000267263" 0 NA NA NA NA NA NA
"ENSG00000267264" 0.132781550607355 -1.5686288029344 8.10017977547943 -0.193653578860421 0.846447142353776 NA NA
"ENSG00000267269" 0 NA NA NA NA NA NA
"ENSG00000267271" 0 NA NA NA NA NA NA
"ENSG00000267273" 0 NA NA NA NA NA NA
"ENSG00000267274" 0.0083034808044931 0 8.1030458415403 0 1 NA NA
"ENSG00000267277" 0.0697988500483617 -0.519657233925669 8.10304584152702 -0.0641310988594555 0.948865839496893 NA NA
"ENSG00000267279" 8.49134156274058 0.491645467385448 0.334675697024709 1.46902052272158 0.141827222839098 NA NA
"ENSG00000267282" 0.0354479327293967 0 8.10304584153763 0 1 NA NA
"ENSG00000267283" 5.77340809899016 -0.0232487755237877 0.411157871220257 -0.0565446441649985 0.954907931491639 NA NA
"ENSG00000267284" 0.648889709996071 0.377241456521446 1.52335659667335 0.247638312227914 0.804414264935394 NA NA
"ENSG00000267285" 0 NA NA NA NA NA NA
"ENSG00000267286" 0.0241022010093826 0 8.1030458415403 0 1 NA NA
"ENSG00000267287" 0.0706333282897041 1.54252099379852 8.08753282532311 0.190728251385724 0.848738503577051 NA NA
"ENSG00000267288" 0.147728320682647 -0.836988522126836 8.09966409138325 -0.103336201684865 0.917696144611257 NA NA
"ENSG00000267292" 0 NA NA NA NA NA NA
"ENSG00000267293" 0.237543978162994 0.121488667582738 7.08035148866974 0.0171585644832956 0.986310118070678 NA NA
"ENSG00000267295" 0 NA NA NA NA NA NA
"ENSG00000267298" 0.0874039001726813 -0.519637098433083 8.10304584151433 -0.0641286139306811 0.94886781811035 NA NA
"ENSG00000267299" 0 NA NA NA NA NA NA
"ENSG00000267303" 0 NA NA NA NA NA NA
"ENSG00000267304" 0.0144143174891462 0 8.1030458415403 0 1 NA NA
"ENSG00000267305" 0 NA NA NA NA NA NA
"ENSG00000267311" 0 NA NA NA NA NA NA
"ENSG00000267312" 0.0106008753310464 0 8.10304584153717 0 1 NA NA
"ENSG00000267314" 0.0650467098912475 0 8.10304584153436 0 1 NA NA
"ENSG00000267316" 0.283125474131747 0 4.71599121652691 0 1 NA NA
"ENSG00000267317" 5.39141759691535 0.160906901391133 0.452496209188884 0.355598341209453 0.722141386079086 NA NA
"ENSG00000267318" 0.120066739211709 -0.198867725307471 8.10304584149815 -0.0245423423731616 0.980420009545658 NA NA
"ENSG00000267320" 0.0527802757375467 0 8.10304584153714 0 1 NA NA
"ENSG00000267324" 0 NA NA NA NA NA NA
"ENSG00000267328" 0 NA NA NA NA NA NA
"ENSG00000267335" 0 NA NA NA NA NA NA
"ENSG00000267338" 0 NA NA NA NA NA NA
"ENSG00000267340" 0.0258852988144549 0 8.10304584153472 0 1 NA NA
"ENSG00000267341" 0 NA NA NA NA NA NA
"ENSG00000267342" 0.0675303670863098 0 8.10304584151484 0 1 NA NA
"ENSG00000267344" 0 NA NA NA NA NA NA
"ENSG00000267345" 0.217709100278821 0.707036274342581 5.15714722603972 0.137098330404953 0.890953072152435 NA NA
"ENSG00000267349" 0 NA NA NA NA NA NA
"ENSG00000267353" 0.522677974534579 0.111389872505279 2.23952182742176 0.0497382392711553 0.960330983624636 NA NA
"ENSG00000267354" 0 NA NA NA NA NA NA
"ENSG00000267356" 0 NA NA NA NA NA NA
"ENSG00000267359" 0.0196258413394228 0 8.10304584153923 0 1 NA NA
"ENSG00000267360" 4.45940698059472 2.03430552353837 1.91599040105414 1.06175141713608 0.288348550472384 NA NA
"ENSG00000267363" 0 NA NA NA NA NA NA
"ENSG00000267364" 0.125944738738667 0 8.10304584148118 0 1 NA NA
"ENSG00000267366" 0 NA NA NA NA NA NA
"ENSG00000267370" 0 NA NA NA NA NA NA
"ENSG00000267371" 0 NA NA NA NA NA NA
"ENSG00000267372" 0 NA NA NA NA NA NA
"ENSG00000267373" 0.0112119951205771 0 8.1030458415403 0 1 NA NA
"ENSG00000267375" 0 NA NA NA NA NA NA
"ENSG00000267378" 0 NA NA NA NA NA NA
"ENSG00000267379" 0.109255185596505 -0.248977312746027 8.10214715655035 -0.0307297939589676 0.975485030234539 NA NA
"ENSG00000267385" 0.0584943472400199 1.39868513656823 8.07910097184288 0.173123858885153 0.862554071431528 NA NA
"ENSG00000267387" 0 NA NA NA NA NA NA
"ENSG00000267388" 0.363556455335541 1.52000331383187 3.13586370706384 0.484716000382258 0.627877814991989 NA NA
"ENSG00000267389" 0 NA NA NA NA NA NA
"ENSG00000267393" 0 NA NA NA NA NA NA
"ENSG00000267396" 0 NA NA NA NA NA NA
"ENSG00000267397" 1.32169505067268 -1.42367432586333 1.0286846267757 -1.3839755050347 0.16636595520522 NA NA
"ENSG00000267398" 0.026775855944484 0 8.10304584153798 0 1 NA NA
"ENSG00000267399" 0 NA NA NA NA NA NA
"ENSG00000267400" 0 NA NA NA NA NA NA
"ENSG00000267401" 0.0339902969284318 0 8.10304584152104 0 1 NA NA
"ENSG00000267404" 0.00886594486577857 0 8.10304584154009 0 1 NA NA
"ENSG00000267405" 0.128563362832528 0.720294595777827 8.09364576785419 0.0889950729791814 0.929085825777117 NA NA
"ENSG00000267406" 0.0208800907970795 0 8.10304584153443 0 1 NA NA
"ENSG00000267408" 0 NA NA NA NA NA NA
"ENSG00000267409" 0 NA NA NA NA NA NA
"ENSG00000267412" 0.891714064151428 1.02839293928336 1.12103491919442 0.917360308474928 0.358953864435261 NA NA
"ENSG00000267415" 0 NA NA NA NA NA NA
"ENSG00000267417" 0 NA NA NA NA NA NA
"ENSG00000267420" 0 NA NA NA NA NA NA
"ENSG00000267422" 0.0146475471832474 0 8.1030458415403 0 1 NA NA
"ENSG00000267423" 0.443365816096482 -1.51013678526012 1.8253720067054 -0.82730357412775 0.408065018483678 NA NA
"ENSG00000267424" 0.261857570072344 0 4.86103762092921 0 1 NA NA
"ENSG00000267426" 0.377829090598748 -1.16060231217071 8.1030458414782 -0.143230377178638 0.886108239632518 NA NA
"ENSG00000267429" 0.125762344646362 -0.519701574640185 8.10304584148905 -0.0641365709643674 0.948861482358868 NA NA
"ENSG00000267430" 0.587948849836236 -1.829643023213 1.69240492988593 -1.08109057761745 0.279656824317364 NA NA
"ENSG00000267433" 0 NA NA NA NA NA NA
"ENSG00000267437" 0 NA NA NA NA NA NA
"ENSG00000267439" 0.171222164504412 0 8.10304584145453 0 1 NA NA
"ENSG00000267441" 0 NA NA NA NA NA NA
"ENSG00000267443" 0 NA NA NA NA NA NA
"ENSG00000267446" 0.0689611146876906 1.59838198867434 8.08459656690348 0.197707081045671 0.843274249202335 NA NA
"ENSG00000267448" 0 NA NA NA NA NA NA
"ENSG00000267449" 0 NA NA NA NA NA NA
"ENSG00000267455" 0 NA NA NA NA NA NA
"ENSG00000267456" 0 NA NA NA NA NA NA
"ENSG00000267457" 0.124670719854339 0 8.10304584148445 0 1 NA NA
"ENSG00000267458" 0.0433412730237183 0 8.1030458415375 0 1 NA NA
"ENSG00000267461" 0 NA NA NA NA NA NA
"ENSG00000267462" 0.131651793340768 -0.840186613468857 8.10304584148203 -0.10368775271734 0.917417146178872 NA NA
"ENSG00000267466" 0 NA NA NA NA NA NA
"ENSG00000267469" 0 NA NA NA NA NA NA
"ENSG00000267471" 0 NA NA NA NA NA NA
"ENSG00000267474" 0.179897369162803 0.7188435522965 8.08141822466915 0.0889501733869155 0.929121508952403 NA NA
"ENSG00000267476" 0 NA NA NA NA NA NA
"ENSG00000267477" 0 NA NA NA NA NA NA
"ENSG00000267478" 0 NA NA NA NA NA NA
"ENSG00000267481" 1.04099692736532 0.640806964539478 1.19930052131031 0.534317256728413 0.593122054918891 NA NA
"ENSG00000267482" 0 NA NA NA NA NA NA
"ENSG00000267484" 0.0426423321450364 0 8.10304584150073 0 1 NA NA
"ENSG00000267487" 0 NA NA NA NA NA NA
"ENSG00000267490" 0 NA NA NA NA NA NA
"ENSG00000267491" 0.0147097758718083 0 8.1030458415403 0 1 NA NA
"ENSG00000267492" 0 NA NA NA NA NA NA
"ENSG00000267501" 0 NA NA NA NA NA NA
"ENSG00000267503" 0 NA NA NA NA NA NA
"ENSG00000267504" 0.0612556635581118 -0.519651456516209 8.10304584153191 -0.0641303858670959 0.948866407213848 NA NA
"ENSG00000267505" 0.0250276041636607 0 8.1030458415403 0 1 NA NA
"ENSG00000267506" 0.527943380595631 -1.41769320130148 1.95961435069793 -0.72345520474299 0.469400265509823 NA NA
"ENSG00000267507" 0.0430680177903058 0 8.1030458415403 0 1 NA NA
"ENSG00000267509" 0.246501178807464 -1.70494285304697 4.9765426415766 -0.342595849335842 0.731902525057326 NA NA
"ENSG00000267510" 0 NA NA NA NA NA NA
"ENSG00000267512" 0 NA NA NA NA NA NA
"ENSG00000267515" 0.149677633152437 -0.51972583557265 8.10304584150042 -0.0641395650152725 0.94885909836044 NA NA
"ENSG00000267518" 0 NA NA NA NA NA NA
"ENSG00000267520" 0 NA NA NA NA NA NA
"ENSG00000267521" 0 NA NA NA NA NA NA
"ENSG00000267523" 0 NA NA NA NA NA NA
"ENSG00000267526" 0.7188971823519 -0.576834140285496 1.30239995870316 -0.442900920282481 0.657837401738655 NA NA
"ENSG00000267529" 0.0564641999329044 -0.519638407051978 8.10304584153809 -0.0641287754276535 0.948867689519096 NA NA
"ENSG00000267533" 0.00986299089135307 0 8.10304584153878 0 1 NA NA
"ENSG00000267537" 0 NA NA NA NA NA NA
"ENSG00000267543" 0.0102248976740533 0.762629722679254 8.1030458415403 0.0941164270316267 0.925016671419 NA NA
"ENSG00000267546" 0.194442401763325 -0.84025013570095 7.764456113879 -0.108217513677358 0.913823152636211 NA NA
"ENSG00000267552" 0 NA NA NA NA NA NA
"ENSG00000267554" 0 NA NA NA NA NA NA
"ENSG00000267555" 0 NA NA NA NA NA NA
"ENSG00000267557" 0 NA NA NA NA NA NA
"ENSG00000267558" 0 NA NA NA NA NA NA
"ENSG00000267559" 0.645919756167479 0.896814962484029 1.92776450156249 0.46520981258714 0.641781212382418 NA NA
"ENSG00000267560" 0.0236690405055655 0 8.10304584153767 0 1 NA NA
"ENSG00000267561" 0.681094247116923 -0.52469499352157 1.59672011233462 -0.328607994267948 0.742452004809247 NA NA
"ENSG00000267563" 0.426429247798316 -2.01303990988686 2.32124886967748 -0.867222785192591 0.385819954225694 NA NA
"ENSG00000267564" 0 NA NA NA NA NA NA
"ENSG00000267565" 0 NA NA NA NA NA NA
"ENSG00000267567" 0 NA NA NA NA NA NA
"ENSG00000267568" 0.0207386329242105 0 8.10304584153665 0 1 NA NA
"ENSG00000267571" 0.424898499784412 -0.758108654629784 3.40983034301899 -0.222330315108455 0.824056754554314 NA NA
"ENSG00000267574" 0 NA NA NA NA NA NA
"ENSG00000267576" 0.0190908425398318 0.762613645861671 8.10304584153903 0.0941144429854079 0.925018247463291 NA NA
"ENSG00000267579" 0 NA NA NA NA NA NA
"ENSG00000267580" 0 NA NA NA NA NA NA
"ENSG00000267581" 0.0610637483463114 0 8.1030458415238 0 1 NA NA
"ENSG00000267582" 0 NA NA NA NA NA NA
"ENSG00000267585" 0 NA NA NA NA NA NA
"ENSG00000267587" 0.0139298105332532 -0.519576419257958 8.1030458415403 -0.0641211254901641 0.948873780749629 NA NA
"ENSG00000267589" 0.0324495750811222 0.442142015326985 8.1030458415403 0.0545649159554722 0.956485090109777 NA NA
"ENSG00000267591" 0 NA NA NA NA NA NA
"ENSG00000267592" 0.0127985154158495 0 8.1030458415403 0 1 NA NA
"ENSG00000267598" 0 NA NA NA NA NA NA
"ENSG00000267601" 0.0229058688269964 0 8.10304584152983 0 1 NA NA
"ENSG00000267604" 0.0212017506620929 0 8.10304584152715 0 1 NA NA
"ENSG00000267605" 0.768762274658814 -2.63463131004928 2.2030662714507 -1.19589289899772 0.231738356591395 NA NA
"ENSG00000267606" 0.0252741790249243 0 8.10304584153297 0 1 NA NA
"ENSG00000267610" 0 NA NA NA NA NA NA
"ENSG00000267611" 0 NA NA NA NA NA NA
"ENSG00000267612" 0.050998359794615 -0.840080598353514 8.1030458415403 -0.103674669350485 0.917427529237173 NA NA
"ENSG00000267614" 0 NA NA NA NA NA NA
"ENSG00000267615" 0 NA NA NA NA NA NA
"ENSG00000267617" 0 NA NA NA NA NA NA
"ENSG00000267618" 0.0298273351715007 0 8.1030458415291 0 1 NA NA
"ENSG00000267620" 0 NA NA NA NA NA NA
"ENSG00000267623" 0.00992447624296523 0 8.1030458415403 0 1 NA NA
"ENSG00000267624" 0 NA NA NA NA NA NA
"ENSG00000267625" 0 NA NA NA NA NA NA
"ENSG00000267627" 0.0736215710323622 1.2647550340239 8.08514849726949 0.156429413071514 0.875694554271977 NA NA
"ENSG00000267628" 0.0111582819844231 0 8.1030458415403 0 1 NA NA
"ENSG00000267629" 3.36365302765353 0.0636827829845144 0.527397220719008 0.120749181987904 0.90388970236979 NA NA
"ENSG00000267630" 0 NA NA NA NA NA NA
"ENSG00000267632" 1.1853685534859 0.408357545162139 1.09592559152557 0.372614298196734 0.709435529608258 NA NA
"ENSG00000267633" 0 NA NA NA NA NA NA
"ENSG00000267636" 0 NA NA NA NA NA NA
"ENSG00000267638" 0.0526903555929729 0.762571310718415 8.10304584153626 0.0941092183891481 0.925022397667969 NA NA
"ENSG00000267640" 0 NA NA NA NA NA NA
"ENSG00000267643" 0 NA NA NA NA NA NA
"ENSG00000267644" 0.0219716336837588 0 8.1030458415403 0 1 NA NA
"ENSG00000267646" 0.0682058238189097 -0.519655884335772 8.10304584152701 -0.064130932306048 0.948865972114292 NA NA
"ENSG00000267648" 0.399327184497476 0 8.10304584137489 0 1 NA NA
"ENSG00000267649" 0.139747468124232 -0.840194463026677 8.10304584152619 -0.103688721433721 0.91741637739883 NA NA
"ENSG00000267650" 0 NA NA NA NA NA NA
"ENSG00000267651" 0.0305672727006283 0.762607306355478 8.10304584153403 0.0941136606245713 0.925018868938475 NA NA
"ENSG00000267653" 0 NA NA NA NA NA NA
"ENSG00000267655" 5.12678137143872 0.104702886326725 0.472781732356292 0.221461361895049 0.824733218411574 NA NA
"ENSG00000267656" 0 NA NA NA NA NA NA
"ENSG00000267661" 0.0101711875132875 0 8.10304584154004 0 1 NA NA
"ENSG00000267665" 0.0187294330946477 0 8.1030458415403 0 1 NA NA
"ENSG00000267666" 0.423086593268602 0.771057100690653 1.97050241221996 0.391299749702911 0.69557568385591 NA NA
"ENSG00000267670" 0 NA NA NA NA NA NA
"ENSG00000267672" 0.585458365670348 -1.05815210699466 1.8596418270584 -0.569008554011961 0.569350334905787 NA NA
"ENSG00000267674" 0 NA NA NA NA NA NA
"ENSG00000267675" 0.0262480854620853 -0.519590831982628 8.1030458415403 -0.0641229041700522 0.948872364482987 NA NA
"ENSG00000267677" 0.0348648321384001 0 8.1030458415354 0 1 NA NA
"ENSG00000267678" 0 NA NA NA NA NA NA
"ENSG00000267681" 0.253964623572051 0.121510424023372 8.1030458414723 0.0149956481057368 0.988035652301619 NA NA
"ENSG00000267682" 0.00888992521533467 0 8.1030458415403 0 1 NA NA
"ENSG00000267683" 0 NA NA NA NA NA NA
"ENSG00000267686" 0 NA NA NA NA NA NA
"ENSG00000267687" 0 NA NA NA NA NA NA
"ENSG00000267688" 0.0229225048584823 -0.51959289100125 8.1030458415403 -0.0641231582743312 0.948872162153499 NA NA
"ENSG00000267689" 0 NA NA NA NA NA NA
"ENSG00000267693" 0 NA NA NA NA NA NA
"ENSG00000267694" 0 NA NA NA NA NA NA
"ENSG00000267695" 0 NA NA NA NA NA NA
"ENSG00000267698" 2.00895111337541 0.13243887658829 0.769076407894247 0.172205095916166 0.863276291768852 NA NA
"ENSG00000267699" 0.0566979619334196 -0.519625368070166 8.10304584152747 -0.0641271662819833 0.948868970794316 NA NA
"ENSG00000267703" 0.0110535018371743 0 8.10304584153701 0 1 NA NA
"ENSG00000267705" 0.00992447624296523 0 8.1030458415403 0 1 NA NA
"ENSG00000267706" 0.0117105097379052 -0.519576419257958 8.1030458415403 -0.0641211254901641 0.948873780749629 NA NA
"ENSG00000267707" 0.513594455623475 0.640792863338605 1.89619640729637 0.337935912584214 0.735411483620775 NA NA
"ENSG00000267709" 0.0236926281615622 0 8.1030458415403 0 1 NA NA
"ENSG00000267711" 0.167850692767177 -0.519746585770189 8.10304584149662 -0.0641421258051518 0.948857059344354 NA NA
"ENSG00000267713" 0 NA NA NA NA NA NA
"ENSG00000267714" 0.0896538056031445 1.14610760882938 8.07627202147828 0.141910476242181 0.887150719224642 NA NA
"ENSG00000267716" 0 NA NA NA NA NA NA
"ENSG00000267722" 0 NA NA NA NA NA NA
"ENSG00000267723" 0.00992447624296523 0 8.1030458415403 0 1 NA NA
"ENSG00000267724" 0 NA NA NA NA NA NA
"ENSG00000267725" 0 NA NA NA NA NA NA
"ENSG00000267727" 0 NA NA NA NA NA NA
"ENSG00000267729" 0 NA NA NA NA NA NA
"ENSG00000267731" 0.140841793573817 0.762482332706062 8.10304584148843 0.0940982375790192 0.92503112037917 NA NA
"ENSG00000267732" 0.0373344221402243 -0.51960500470198 8.10304584153963 -0.0641246532307969 0.948870971800625 NA NA
"ENSG00000267733" 0 NA NA NA NA NA NA
"ENSG00000267734" 0 NA NA NA NA NA NA
"ENSG00000267735" 0.0082374088221482 0 8.1030458415403 0 1 NA NA
"ENSG00000267737" 0.0451511077587385 0 8.10304584153451 0 1 NA NA
"ENSG00000267740" 0.29200817545399 0.774859106813984 3.25964355212966 0.237712834063631 0.812103828825235 NA NA
"ENSG00000267743" 0 NA NA NA NA NA NA
"ENSG00000267746" 0 NA NA NA NA NA NA
"ENSG00000267748" 0.13307147893544 0 8.103045841459 0 1 NA NA
"ENSG00000267749" 0.210726366984979 0.442013170151337 6.57626862098019 0.0672133691043562 0.946411842187132 NA NA
"ENSG00000267755" 0.0296205914560128 0 8.10304584153963 0 1 NA NA
"ENSG00000267756" 0 NA NA NA NA NA NA
"ENSG00000267758" 0.0640640232509781 -0.51965420107483 8.10304584153003 -0.0641307245741446 0.948866137519883 NA NA
"ENSG00000267760" 0 NA NA NA NA NA NA
"ENSG00000267762" 0 NA NA NA NA NA NA
"ENSG00000267764" 0 NA NA NA NA NA NA
"ENSG00000267765" 0 NA NA NA NA NA NA
"ENSG00000267766" 0.0483703012791745 0.442125543583693 8.1030458415403 0.0545628831713052 0.95648670962426 NA NA
"ENSG00000267768" 0 NA NA NA NA NA NA
"ENSG00000267769" 0.439336223089383 0.144510215490077 2.02495009922728 0.0713648279753768 0.943107401420319 NA NA
"ENSG00000267770" 0 NA NA NA NA NA NA
"ENSG00000267771" 0 NA NA NA NA NA NA
"ENSG00000267773" 0 NA NA NA NA NA NA
"ENSG00000267774" 0.00981666663675529 0 8.1030458415403 0 1 NA NA
"ENSG00000267780" 0.0112230312477958 0.762631781697875 8.1030458415403 0.0941166811359057 0.925016469569088 NA NA
"ENSG00000267782" 0.0202628305650191 0 8.10304584153931 0 1 NA NA
"ENSG00000267783" 0.217615950453486 0.762536887825309 6.45008652640657 0.118221187375315 0.90589240258058 NA NA
"ENSG00000267784" 0.247571419371554 0.121518091244951 5.49406910129046 0.0221180493009105 0.982353788737718 NA NA
"ENSG00000267786" 0 NA NA NA NA NA NA
"ENSG00000267787" 2.17032968127218 0.67087610010368 0.647610489718335 1.03592531429728 0.300236986762408 NA NA
"ENSG00000267788" 0 NA NA NA NA NA NA
"ENSG00000267789" 0 NA NA NA NA NA NA
"ENSG00000267791" 0 NA NA NA NA NA NA
"ENSG00000267793" 0.0766385712854162 0.76254156331418 8.10304584151712 0.0941055472507867 0.925025313870719 NA NA
"ENSG00000267794" 0 NA NA NA NA NA NA
"ENSG00000267800" 0 NA NA NA NA NA NA
"ENSG00000267801" 0.0234525040349299 0 8.1030458415403 0 1 NA NA
"ENSG00000267808" 0.0234468724416498 0.762615309954583 8.1030458415403 0.0941146483517386 0.925018084328754 NA NA
"ENSG00000267811" 4.84447110624523 -0.48825733459568 0.482371683987781 -1.01220148446369 0.311441726587061 NA NA
"ENSG00000267815" 0 NA NA NA NA NA NA
"ENSG00000267827" 0.0197259817827061 0 8.10304584152863 0 1 NA NA
"ENSG00000267834" 3.4208725539976 0.158879773432422 0.539603281823694 0.294438115527127 0.768423145048112 NA NA
"ENSG00000267838" 0.372946578853426 0.121534182169682 3.44797588004045 0.0352479792196969 0.971882004095224 NA NA
"ENSG00000267857" 0 NA NA NA NA NA NA
"ENSG00000267868" 1.70444391623523 -0.232054822398162 0.854321329573107 -0.271624755657355 0.785910562613353 NA NA
"ENSG00000267872" 0.132963697203639 -1.18605392106638 8.10256858401201 -0.146379991575351 0.883621421577876 NA NA
"ENSG00000267879" 0.0112230312477958 0.762631781697875 8.1030458415403 0.0941166811359057 0.925016469569088 NA NA
"ENSG00000267881" 0 NA NA NA NA NA NA
"ENSG00000267882" 0.104635589527535 0.442047750842646 8.10304584151098 0.0545532827394466 0.956494358268724 NA NA
"ENSG00000267886" 0.372891950640796 -0.607706458095925 2.66450129710657 -0.22807512188335 0.819587840282579 NA NA
"ENSG00000267890" 0.0716314314374487 -0.519659209811202 8.10304584153133 -0.064131342704214 0.948865645336609 NA NA
"ENSG00000267892" 2.94007684049899 1.15989644263608 0.560499663838318 2.06939721371656 0.0385088277679108 NA NA
"ENSG00000267895" 0 NA NA NA NA NA NA
"ENSG00000267898" 0.0631026194660858 -1.14846856517274 8.10278955848019 -0.14173742966961 0.887287408787922 NA NA
"ENSG00000267904" 2.74368019185103 0.492404024804432 0.54877705951385 0.897275161685224 0.369572106971351 NA NA
"ENSG00000267919" 0.3302014443662 -0.199033359312295 3.52215788791165 -0.0565089259613814 0.954936385000084 NA NA
"ENSG00000267922" 0 NA NA NA NA NA NA
"ENSG00000267924" 0 NA NA NA NA NA NA
"ENSG00000267927" 0.0292707306411827 0 8.1030458415392 0 1 NA NA
"ENSG00000267934" 0.0241547082073065 0.442156428051656 8.1030458415403 0.0545666946353604 0.956483673039738 NA NA
"ENSG00000267939" 0.758803991897571 1.08879522255897 1.57587073204956 0.690916583711722 0.489617963792168 NA NA
"ENSG00000267940" 4.1254184148332 -0.802203703006927 0.558808698397786 -1.43556051526578 0.151127436978886 NA NA
"ENSG00000267943" 0.562882981601468 -1.09451288811779 1.93276225636415 -0.56629463065817 0.571193509843336 NA NA
"ENSG00000267952" 0 NA NA NA NA NA NA
"ENSG00000267968" 0 NA NA NA NA NA NA
"ENSG00000267980" 0.229384069025196 -0.172813658933975 5.07497655979947 -0.0340521097777845 0.972835597176888 NA NA
"ENSG00000267984" 0 NA NA NA NA NA NA
"ENSG00000267986" 0 NA NA NA NA NA NA
"ENSG00000267990" 0 NA NA NA NA NA NA
"ENSG00000267992" 0 NA NA NA NA NA NA
"ENSG00000268015" 0.0139298105332532 -0.519576419257958 8.1030458415403 -0.0641211254901641 0.948873780749629 NA NA
"ENSG00000268027" 1.8350644065445 0.122490538094438 0.869242024480647 0.140916493502052 0.887935912236556 NA NA
"ENSG00000268030" 0 NA NA NA NA NA NA
"ENSG00000268047" 0 NA NA NA NA NA NA
"ENSG00000268049" 0.306363496046361 0.258431817384887 3.24937056133726 0.0795328856794134 0.936608775460313 NA NA
"ENSG00000268051" 0.0375998133999967 0 8.1030458415364 0 1 NA NA
"ENSG00000268053" 0.015427605311482 -0.519576419257958 8.1030458415403 -0.0641211254901641 0.948873780749629 NA NA
"ENSG00000268055" 0 NA NA NA NA NA NA
"ENSG00000268056" 0 NA NA NA NA NA NA
"ENSG00000268069" 0.133690288252642 -0.840178064230184 8.1030458414859 -0.103686697652462 0.91741798348577 NA NA
"ENSG00000268070" 0 NA NA NA NA NA NA
"ENSG00000268078" 0 NA NA NA NA NA NA
"ENSG00000268080" 0.0101711875132875 0 8.10304584154004 0 1 NA NA
"ENSG00000268081" 0 NA NA NA NA NA NA
"ENSG00000268083" 0.0386919503996537 -0.51960730372592 8.1030458415403 -0.0641249369542193 0.948870745887041 NA NA
"ENSG00000268087" 0.00945465382613522 0 8.1030458415403 0 1 NA NA
"ENSG00000268088" 0 NA NA NA NA NA NA
"ENSG00000268093" 0.180231487084973 -0.840221863812341 8.10304584149001 -0.103692102975668 0.917413693784277 NA NA
"ENSG00000268105" 1.75402044983031 -0.318813812744022 0.713603483422323 -0.446766054469134 0.655043983189664 NA NA
"ENSG00000268107" 0.0446028898821817 0 8.10304584152911 0 1 NA NA
"ENSG00000268108" 0.00992447624296523 0 8.1030458415403 0 1 NA NA
"ENSG00000268112" 0 NA NA NA NA NA NA
"ENSG00000268116" 0.0241547082073065 0.442156428051656 8.1030458415403 0.0545666946353604 0.956483673039738 NA NA
"ENSG00000268120" 0 NA NA NA NA NA NA
"ENSG00000268129" 6.3767759988403 -0.0713344723914903 0.423342696645683 -0.168502900739052 0.866187661840245 NA NA
"ENSG00000268133" 0 NA NA NA NA NA NA
"ENSG00000268149" 0 NA NA NA NA NA NA
"ENSG00000268153" 0 NA NA NA NA NA NA
"ENSG00000268157" 0 NA NA NA NA NA NA
"ENSG00000268163" 0.0335732619672452 0.762615309954583 8.1030458415403 0.0941146483517386 0.925018084328754 NA NA
"ENSG00000268170" 0 NA NA NA NA NA NA
"ENSG00000268173" 9.70840660801359 0.469896953927869 0.723251561651023 0.649700572861811 0.515885653810594 NA NA
"ENSG00000268181" 0 NA NA NA NA NA NA
"ENSG00000268184" 0.028854012820655 -0.519590831982628 8.1030458415403 -0.0641229041700522 0.948872364482987 NA NA
"ENSG00000268189" 0.274809361748405 -0.250896473578174 4.78864366409739 -0.0523940579373774 0.958214708695015 NA NA
"ENSG00000268191" 0 NA NA NA NA NA NA
"ENSG00000268193" 0 NA NA NA NA NA NA
"ENSG00000268199" 0.00881101099143422 0 8.1030458415403 0 1 NA NA
"ENSG00000268201" 0.512128509312458 -0.84024572443667 2.41602632818121 -0.347780036432471 0.728005383491476 NA NA
"ENSG00000268203" 0 NA NA NA NA NA NA
"ENSG00000268204" 0.012284013421823 0 8.1030458415403 0 1 NA NA
"ENSG00000268209" 0.0082374088221482 0 8.1030458415403 0 1 NA NA
"ENSG00000268218" 0.396099458664299 -1.11889003079266 2.85928302173081 -0.391318390760548 0.695561906673145 NA NA
"ENSG00000268230" 4.74338276424795 1.66499834016428 2.39815093197262 0.694284216212663 0.487503987400061 NA NA
"ENSG00000268231" 0 NA NA NA NA NA NA
"ENSG00000268240" 0.0884730020282163 1.78296745426344 8.07683948109583 0.220750636240395 0.825286601879262 NA NA
"ENSG00000268266" 0.0648526488194621 0 8.10304584150515 0 1 NA NA
"ENSG00000268278" 0.0117105097379052 -0.519576419257958 8.1030458415403 -0.0641211254901641 0.948873780749629 NA NA
"ENSG00000268279" 0.0694082433699246 -1.08693086230456 8.10253200732256 -0.134147061847119 0.893286285953096 NA NA
"ENSG00000268287" 0 NA NA NA NA NA NA
"ENSG00000268288" 0.287880617468836 -0.19902621987105 4.7254529703571 -0.0421179135882946 0.966404699863076 NA NA
"ENSG00000268289" 0 NA NA NA NA NA NA
"ENSG00000268292" 0.0803760810375584 1.67252439621238 8.08101761733294 0.206969527281439 0.83603365691684 NA NA
"ENSG00000268293" 0.264057756518053 -0.199018490291506 5.99178852417342 -0.0332152060254765 0.973502972158549 NA NA
"ENSG00000268296" 0.0328926952192371 0 8.10304584152621 0 1 NA NA
"ENSG00000268309" 0 NA NA NA NA NA NA
"ENSG00000268316" 0 NA NA NA NA NA NA
"ENSG00000268326" 0.0472576620715371 -0.840077451174318 8.10304584153701 -0.103674280955934 0.917427837470224 NA NA
"ENSG00000268333" 0.0613166221571736 0 8.1030458415388 0 1 NA NA
"ENSG00000268355" 0 NA NA NA NA NA NA
"ENSG00000268361" 0 NA NA NA NA NA NA
"ENSG00000268362" 9.05116809348759 -0.309511094203828 0.367298480582696 -0.842669138496866 0.399413511818958 NA NA
"ENSG00000268375" 0.0959153189973746 0.442042448137086 8.10304584151619 0.0545526283304815 0.956494879635156 NA NA
"ENSG00000268379" 0.0912876921489531 -0.519657419684813 8.10304584153351 -0.0641311217840115 0.948865821243319 NA NA
"ENSG00000268390" 0 NA NA NA NA NA NA
"ENSG00000268392" 0 NA NA NA NA NA NA
"ENSG00000268400" 4.0503511712983 0.916890053044591 0.796809829849438 1.15070123220975 0.249855169431089 NA NA
"ENSG00000268401" 1.04851936471861 -0.050251741223852 0.931790889788163 -0.0539302774630866 0.95699071383327 NA NA
"ENSG00000268407" 0 NA NA NA NA NA NA
"ENSG00000268416" 0.144941639128503 2.07994829606094 8.06555379959851 0.257880406942977 0.79649920655258 NA NA
"ENSG00000268434" 0 NA NA NA NA NA NA
"ENSG00000268442" 0 NA NA NA NA NA NA
"ENSG00000268455" 0.0146475471832474 0 8.1030458415403 0 1 NA NA
"ENSG00000268458" 0 NA NA NA NA NA NA
"ENSG00000268460" 0.0883346360647294 -1.43266111809128 8.10189693604262 -0.176830331143544 0.859641663662569 NA NA
"ENSG00000268461" 0 NA NA NA NA NA NA
"ENSG00000268465" 0 NA NA NA NA NA NA
"ENSG00000268472" 0.143424708673786 -1.16065161562599 8.10304584150775 -0.14323646173647 0.886103434403038 NA NA
"ENSG00000268473" 0 NA NA NA NA NA NA
"ENSG00000268475" 0 NA NA NA NA NA NA
"ENSG00000268486" 0 NA NA NA NA NA NA
"ENSG00000268496" 1.05394755947461 -3.25145187031509 1.40626247275241 -2.31212304481907 0.0207709035437728 NA NA
"ENSG00000268499" 0.0565390430313684 0 8.10304584153546 0 1 NA NA
"ENSG00000268505" 0.0165434135685007 0 8.10304584153354 0 1 NA NA
"ENSG00000268509" 0.0153891473570691 0 8.1030458415403 0 1 NA NA
"ENSG00000268520" 0.0923540411097802 0 8.10304584147772 0 1 NA NA
"ENSG00000268530" 0.013068165174519 0 8.1030458415403 0 1 NA NA
"ENSG00000268531" 0.0123199367350616 0 8.1030458415403 0 1 NA NA
"ENSG00000268533" 0.618101972339058 0 8.10304584132635 0 1 NA NA
"ENSG00000268536" 0.102571688827986 0.762517231622091 8.10304584149539 0.0941025444675715 0.925027699160118 NA NA
"ENSG00000268543" 0 NA NA NA NA NA NA
"ENSG00000268555" 0.137419842906552 0.762498896951313 8.10304584151265 0.0941002817786074 0.925029496549058 NA NA
"ENSG00000268560" 0 NA NA NA NA NA NA
"ENSG00000268565" 0.118616197178462 -0.840141315930415 8.10304584150962 -0.103682162530367 0.917421582591559 NA NA
"ENSG00000268566" 0 NA NA NA NA NA NA
"ENSG00000268573" 1.4254930507084 -2.17401121525256 1.20212794756273 -1.80846907324656 0.0705335259740952 NA NA
"ENSG00000268575" 3.36608864220889 0.760982067022091 0.884035882322421 0.860804501535549 0.389345725322231 NA NA
"ENSG00000268582" 0 NA NA NA NA NA NA
"ENSG00000268583" 0.163831439818092 0.121555425659828 8.10304584148503 0.0150012017749551 0.98803122161307 NA NA
"ENSG00000268584" 4.22796866637771 -0.431290886087873 0.503644678192467 -0.856339607589492 0.391809959065088 NA NA
"ENSG00000268589" 0 NA NA NA NA NA NA
"ENSG00000268593" 0 NA NA NA NA NA NA
"ENSG00000268595" 0 NA NA NA NA NA NA
"ENSG00000268597" 0 NA NA NA NA NA NA
"ENSG00000268601" 0 NA NA NA NA NA NA
"ENSG00000268603" 0.00936076753541151 0 8.1030458415391 0 1 NA NA
"ENSG00000268605" 0 NA NA NA NA NA NA
"ENSG00000268614" 0.0341017766117958 0.442141212947508 8.10304584153349 0.0545648169335586 0.956485169000305 NA NA
"ENSG00000268615" 0 NA NA NA NA NA NA
"ENSG00000268618" 0 NA NA NA NA NA NA
"ENSG00000268620" 0 NA NA NA NA NA NA
"ENSG00000268623" 0 NA NA NA NA NA NA
"ENSG00000268628" 0.624994738166884 0.41791168916328 1.28693340516972 0.324734510336349 0.745382013467789 NA NA
"ENSG00000268635" 1.01407739889055 0.228642315726865 1.08165818762587 0.211381301729626 0.832589746163494 NA NA
"ENSG00000268636" 0 NA NA NA NA NA NA
"ENSG00000268643" 0.0147097758718083 0 8.1030458415403 0 1 NA NA
"ENSG00000268649" 1.63498112195179 0.0446034069707147 0.852708754719421 0.0523079031660595 0.958283356123951 NA NA
"ENSG00000268650" 0.364400924298778 0.416567671995001 3.13810826918592 0.132744837418585 0.894395181491323 NA NA
"ENSG00000268652" 0 NA NA NA NA NA NA
"ENSG00000268659" 0 NA NA NA NA NA NA
"ENSG00000268669" 0 NA NA NA NA NA NA
"ENSG00000268670" 0.188607523345746 -0.204897912247759 8.10292702523761 -0.0252869008457781 0.979826122202394 NA NA
"ENSG00000268673" 0 NA NA NA NA NA NA
"ENSG00000268677" 0 NA NA NA NA NA NA
"ENSG00000268678" 2.66680732441094 0.108990256168195 0.612652780710581 0.177898900649375 0.858802374229913 NA NA
"ENSG00000268683" 0.0126043354413591 -0.519574360239333 8.1030458415403 -0.0641208713858847 0.948873983079143 NA NA
"ENSG00000268685" 0 NA NA NA NA NA NA
"ENSG00000268686" 0.282473298614952 -0.592586980130593 5.84455682281253 -0.101391259952782 0.919239874268048 NA NA
"ENSG00000268707" 0.170000708382402 0 8.10304584146042 0 1 NA NA
"ENSG00000268711" 0 NA NA NA NA NA NA
"ENSG00000268713" 0.282442863837719 -1.52608527312691 8.10223473701211 -0.188353623742293 0.850599451847849 NA NA
"ENSG00000268723" 0.0123199367350616 0 8.1030458415403 0 1 NA NA
"ENSG00000268729" 0 NA NA NA NA NA NA
"ENSG00000268731" 0.0259859974213874 -0.51959289100125 8.1030458415403 -0.0641231582743312 0.948872162153499 NA NA
"ENSG00000268734" 0 NA NA NA NA NA NA
"ENSG00000268739" 0 NA NA NA NA NA NA
"ENSG00000268742" 0 NA NA NA NA NA NA
"ENSG00000268743" 0 NA NA NA NA NA NA
"ENSG00000268744" 3.39083239353273 0.398545650319505 0.501925093732947 0.794034120421072 0.427175568061534 NA NA
"ENSG00000268745" 0 NA NA NA NA NA NA
"ENSG00000268746" 0.083089058465525 0.442061547724084 8.10304584151815 0.0545549854178366 0.956493001748034 NA NA
"ENSG00000268747" 0.026639600432059 -0.51959289100125 8.1030458415403 -0.0641231582743312 0.948872162153499 NA NA
"ENSG00000268750" 0.0123163059405553 0 8.1030458415403 0 1 NA NA
"ENSG00000268756" 0.00981666663675529 0 8.1030458415403 0 1 NA NA
"ENSG00000268764" 0 NA NA NA NA NA NA
"ENSG00000268777" 0 NA NA NA NA NA NA
"ENSG00000268790" 0.0127985154158495 0 8.1030458415403 0 1 NA NA
"ENSG00000268797" 0 NA NA NA NA NA NA
"ENSG00000268798" 1.20774563916609 -0.394370678708188 1.05737404854971 -0.372971777819877 0.709169448899143 NA NA
"ENSG00000268803" 0.0113111133755411 0 8.1030458415403 0 1 NA NA
"ENSG00000268810" 0 NA NA NA NA NA NA
"ENSG00000268818" 0.555253479262062 -1.06210516744811 1.78449037486766 -0.595186828915725 0.551718593408148 NA NA
"ENSG00000268823" 0 NA NA NA NA NA NA
"ENSG00000268833" 0.0230827428532186 -0.519590831982628 8.1030458415403 -0.0641229041700522 0.948872364482987 NA NA
"ENSG00000268836" 1.06874779233902 -0.563527161388643 1.1538366143438 -0.488394244369794 0.625270617896458 NA NA
"ENSG00000268839" 0 NA NA NA NA NA NA
"ENSG00000268842" 0.0145588991855777 0 8.1030458415403 0 1 NA NA
"ENSG00000268845" 0 NA NA NA NA NA NA
"ENSG00000268854" 0 NA NA NA NA NA NA
"ENSG00000268858" 7.15221485468696 -0.273259385997327 0.397475118999707 -0.687488028646966 0.491775242110335 NA NA
"ENSG00000268864" 0 NA NA NA NA NA NA
"ENSG00000268866" 0 NA NA NA NA NA NA
"ENSG00000268870" 0.120241411340081 0.121570364914946 8.10304584150907 0.0150030454341235 0.988029750751412 NA NA
"ENSG00000268873" 0 NA NA NA NA NA NA
"ENSG00000268884" 0.010468704978083 0 8.1030458415403 0 1 NA NA
"ENSG00000268886" 0 NA NA NA NA NA NA
"ENSG00000268892" 0.0106008753310464 0 8.10304584153717 0 1 NA NA
"ENSG00000268896" 0.10900207399255 -0.198864327217911 8.10304584150388 -0.0245419230136063 0.98042034404542 NA NA
"ENSG00000268903" 0.367856101989017 -0.623630795912913 3.760960974937 -0.165816875013801 0.868301065626713 NA NA
"ENSG00000268906" 0 NA NA NA NA NA NA
"ENSG00000268912" 0.103976341231464 -0.840144472683952 8.10304584152067 -0.103682552106392 0.917421273421134 NA NA
"ENSG00000268922" 0 NA NA NA NA NA NA
"ENSG00000268926" 0.249851848976277 0.0901478478972496 6.86029665365899 0.0131405174511176 0.989515685732341 NA NA
"ENSG00000268931" 0 NA NA NA NA NA NA
"ENSG00000268938" 0.0126043354413591 -0.519574360239333 8.1030458415403 -0.0641208713858847 0.948873983079143 NA NA
"ENSG00000268945" 0.390065319659224 0.35265519301798 2.54816663635227 0.138395655914721 0.889927730058964 NA NA
"ENSG00000268947" 0.0113111133755411 0 8.1030458415403 0 1 NA NA
"ENSG00000268957" 0 NA NA NA NA NA NA
"ENSG00000268967" 0 NA NA NA NA NA NA
"ENSG00000268970" 0.0285045193953689 0 8.10304584153949 0 1 NA NA
"ENSG00000268981" 0 NA NA NA NA NA NA
"ENSG00000268985" 0.0257819304333735 0.762615309954583 8.1030458415403 0.0941146483517386 0.925018084328754 NA NA
"ENSG00000268987" 0.0437461737497624 0 8.1030458415403 0 1 NA NA
"ENSG00000269014" 0 NA NA NA NA NA NA
"ENSG00000269025" 0 NA NA NA NA NA NA
"ENSG00000269026" 0 NA NA NA NA NA NA
"ENSG00000269032" 0 NA NA NA NA NA NA
"ENSG00000269035" 0 NA NA NA NA NA NA
"ENSG00000269043" 0 NA NA NA NA NA NA
"ENSG00000269050" 0 NA NA NA NA NA NA
"ENSG00000269053" 0.042164654999198 0 8.10304584153686 0 1 NA NA
"ENSG00000269066" 0.0439031298569597 1.68579298758827 8.08072232736143 0.208619096077606 0.834745602058065 NA NA
"ENSG00000269068" 0.183943329412197 -2.15600986753573 8.09484811948989 -0.26634346138561 0.789974704159172 NA NA
"ENSG00000269069" 0.598154935038789 -3.08838497626301 1.7915862912826 -1.7238270862477 0.0847390632787389 NA NA
"ENSG00000269072" 0 NA NA NA NA NA NA
"ENSG00000269082" 0 NA NA NA NA NA NA
"ENSG00000269085" 0 NA NA NA NA NA NA
"ENSG00000269091" 0.0454572515136263 -0.51962055656385 8.10304584153682 -0.0641265724920666 0.94886944359698 NA NA
"ENSG00000269095" 0 NA NA NA NA NA NA
"ENSG00000269102" 0.0304670036716697 0 8.10304584152739 0 1 NA NA
"ENSG00000269106" 0.116987626265376 0 8.10304584150979 0 1 NA NA
"ENSG00000269107" 0 NA NA NA NA NA NA
"ENSG00000269110" 0 NA NA NA NA NA NA
"ENSG00000269124" 0 NA NA NA NA NA NA
"ENSG00000269125" 0.244635048510554 -0.269591141689514 5.5261690796762 -0.0487844540770566 0.961091071271978 NA NA
"ENSG00000269130" 0 NA NA NA NA NA NA
"ENSG00000269139" 0.316063552631032 1.3446437805405 3.18740215173105 0.421861979295659 0.673125763144105 NA NA
"ENSG00000269148" 0.730705608856505 -2.05778428410793 1.55411935023318 -1.32408381878726 0.185475208931023 NA NA
"ENSG00000269151" 0.03202915757777 -0.519607660506201 8.10304584153921 -0.0641249809846193 0.948870710828021 NA NA
"ENSG00000269155" 0.0130470327679838 0.762629722679253 8.1030458415403 0.0941164270316267 0.925016671419 NA NA
"ENSG00000269161" 0.026383813431783 -0.51959437068416 8.10304584153473 -0.0641233408826116 0.948872016752408 NA NA
"ENSG00000269172" 0.0205764546036838 -0.519592496012933 8.10304584153903 -0.0641231095286813 0.948872200967022 NA NA
"ENSG00000269176" 7.24327515153545 0.28520681845566 0.386670911950682 0.737595742635114 0.460760143290464 NA NA
"ENSG00000269177" 0 NA NA NA NA NA NA
"ENSG00000269179" 0 NA NA NA NA NA NA
"ENSG00000269181" 0 NA NA NA NA NA NA
"ENSG00000269188" 0 NA NA NA NA NA NA
"ENSG00000269189" 0.749471852087076 0.134949000066696 1.10233695985833 0.122420825011654 0.90256574658017 NA NA
"ENSG00000269191" 0 NA NA NA NA NA NA
"ENSG00000269194" 0.504102834212773 0.886459278745139 1.77567413877508 0.499224074613515 0.617621536242579 NA NA
"ENSG00000269210" 0.381207598180721 0 2.58004126266966 0 1 NA NA
"ENSG00000269236" 0.0117105097379052 -0.519576419257958 8.1030458415403 -0.0641211254901641 0.948873780749629 NA NA
"ENSG00000269237" 0 NA NA NA NA NA NA
"ENSG00000269243" 0.0102248976740533 0.762629722679254 8.1030458415403 0.0941164270316267 0.925016671419 NA NA
"ENSG00000269256" 0 NA NA NA NA NA NA
"ENSG00000269271" 0 NA NA NA NA NA NA
"ENSG00000269274" 0 NA NA NA NA NA NA
"ENSG00000269275" 0 NA NA NA NA NA NA
"ENSG00000269288" 0 NA NA NA NA NA NA
"ENSG00000269289" 0.0101711875132875 0 8.10304584154004 0 1 NA NA
"ENSG00000269292" 0 NA NA NA NA NA NA
"ENSG00000269296" 3.42850854502705 -0.981030755218606 0.605673593381219 -1.61973506182088 0.105289201062817 NA NA
"ENSG00000269300" 0 NA NA NA NA NA NA
"ENSG00000269307" 0 NA NA NA NA NA NA
"ENSG00000269318" 0.361581761257324 -0.966867195488609 3.95184411493231 -0.244662281043738 0.806717935876391 NA NA
"ENSG00000269321" 0 NA NA NA NA NA NA
"ENSG00000269349" 0 NA NA NA NA NA NA
"ENSG00000269350" 0 NA NA NA NA NA NA
"ENSG00000269353" 0.0457454405737686 0 8.10304584153545 0 1 NA NA
"ENSG00000269354" 0 NA NA NA NA NA NA
"ENSG00000269356" 0 NA NA NA NA NA NA
"ENSG00000269365" 0 NA NA NA NA NA NA
"ENSG00000269371" 0 NA NA NA NA NA NA
"ENSG00000269373" 0 NA NA NA NA NA NA
"ENSG00000269374" 3.68409070450424 -0.178350947942682 0.54900193314611 -0.324863970734354 0.745284026312572 NA NA
"ENSG00000269376" 0.0289939506263015 0 8.10304584153739 0 1 NA NA
"ENSG00000269385" 0 NA NA NA NA NA NA
"ENSG00000269387" 0.00886594486577857 0 8.10304584154009 0 1 NA NA
"ENSG00000269388" 0 NA NA NA NA NA NA
"ENSG00000269391" 0 NA NA NA NA NA NA
"ENSG00000269392" 0.151078934801384 -0.51973438163982 8.10304584148375 -0.0641406196888368 0.948858258581869 NA NA
"ENSG00000269397" 0 NA NA NA NA NA NA
"ENSG00000269399" 3.06047595190023 0.907788468634221 0.576071702283926 1.57582548324306 0.115066027819627 NA NA
"ENSG00000269400" 0.0301265347370879 0 8.1030458415387 0 1 NA NA
"ENSG00000269403" 0.076978903523832 0.442092671155479 8.10304584154008 0.0545588263723132 0.956489941667247 NA NA
"ENSG00000269419" 0 NA NA NA NA NA NA
"ENSG00000269421" 0 NA NA NA NA NA NA
"ENSG00000269425" 0 NA NA NA NA NA NA
"ENSG00000269427" 0.0120561868881342 0 8.1030458415403 0 1 NA NA
"ENSG00000269444" 0 NA NA NA NA NA NA
"ENSG00000269445" 0 NA NA NA NA NA NA
"ENSG00000269446" 0 NA NA NA NA NA NA
"ENSG00000269458" 0 NA NA NA NA NA NA
"ENSG00000269460" 0 NA NA NA NA NA NA
"ENSG00000269463" 0.919019588322123 0.0979405487463828 1.27661609401506 0.0767188735952343 0.938847189833016 NA NA
"ENSG00000269469" 0.0566116553766202 0.762566150063473 8.10304584153393 0.0941085815107665 0.925022903578136 NA NA
"ENSG00000269471" 0 NA NA NA NA NA NA
"ENSG00000269475" 0.0136372806150015 -0.519576419257958 8.1030458415403 -0.0641211254901641 0.948873780749629 NA NA
"ENSG00000269476" 0.0335232881876475 -0.840064126610225 8.1030458415403 -0.103672636566318 0.917429142471235 NA NA
"ENSG00000269480" 0.0223702771050002 0 8.1030458415403 0 1 NA NA
"ENSG00000269481" 0.221415085365326 -1.17805510274796 8.10271146617214 -0.145390232351998 0.88440277617724 NA NA
"ENSG00000269482" 0.0986452363385138 1.28994144727184 8.08429005687174 0.159561499921119 0.873226508939008 NA NA
"ENSG00000269483" 0 NA NA NA NA NA NA
"ENSG00000269487" 0 NA NA NA NA NA NA
"ENSG00000269489" 0.386408472028076 2.30025719716447 2.28421365829042 1.0070236594619 0.313923404676874 NA NA
"ENSG00000269495" 0 NA NA NA NA NA NA
"ENSG00000269504" 0.491523180913662 -2.14878421329522 1.69190213490477 -1.27004048813744 0.204070208335001 NA NA
"ENSG00000269506" 0 NA NA NA NA NA NA
"ENSG00000269514" 1.62287686376814 0.426048226318073 0.806345078248599 0.528369599828723 0.597242833056108 NA NA
"ENSG00000269519" 0 NA NA NA NA NA NA
"ENSG00000269524" 0.418475563842661 -1.44412809933166 3.85814903286305 -0.374305939721567 0.708176713492623 NA NA
"ENSG00000269533" 0.0234782605455603 0 8.10304584153472 0 1 NA NA
"ENSG00000269534" 0 NA NA NA NA NA NA
"ENSG00000269535" 0 NA NA NA NA NA NA
"ENSG00000269540" 0 NA NA NA NA NA NA
"ENSG00000269543" 0 NA NA NA NA NA NA
"ENSG00000269547" 0.0394674154796623 0 8.10304584152619 0 1 NA NA
"ENSG00000269553" 0 NA NA NA NA NA NA
"ENSG00000269559" 0.901768072310105 0.272291554752334 1.27540575011846 0.213494062361758 0.830941619917424 NA NA
"ENSG00000269560" 0 NA NA NA NA NA NA
"ENSG00000269564" 0 NA NA NA NA NA NA
"ENSG00000269570" 0 NA NA NA NA NA NA
"ENSG00000269578" 0.617258121804656 -0.821846591589923 1.78594781320449 -0.460173911865488 0.645391394934342 NA NA
"ENSG00000269583" 0 NA NA NA NA NA NA
"ENSG00000269588" 0 NA NA NA NA NA NA
"ENSG00000269590" 0 NA NA NA NA NA NA
"ENSG00000269599" 0 NA NA NA NA NA NA
"ENSG00000269600" 0.38466397375835 0.250187179390589 3.04842605880905 0.0820709358088651 0.934590304999518 NA NA
"ENSG00000269604" 0.162913180226534 -0.840226294323624 8.1030458414731 -0.103692649746984 0.917413259862952 NA NA
"ENSG00000269621" 0.0550807851937581 -0.519625834487834 8.1030458415403 -0.0641272238426654 0.948868924961872 NA NA
"ENSG00000269635" 0.0500449934445676 -0.519622258307854 8.10304584152046 -0.0641267825050773 0.948869276375023 NA NA
"ENSG00000269651" 0 NA NA NA NA NA NA
"ENSG00000269652" 0 NA NA NA NA NA NA
"ENSG00000269653" 0.00986299089135307 0 8.10304584153878 0 1 NA NA
"ENSG00000269667" 0.0279669012875628 0 8.10304584152339 0 1 NA NA
"ENSG00000269680" 0.0163236092191201 -0.519576419257958 8.1030458415403 -0.0641211254901641 0.948873780749629 NA NA
"ENSG00000269681" 0 NA NA NA NA NA NA
"ENSG00000269688" 1.26530797813218 -0.0969178233993352 1.22881516062096 -0.0788709535048048 0.937135266994798 NA NA
"ENSG00000269693" 5.21585860680585 -1.51539289388782 1.33091603709403 -1.13860893674149 0.254866299327549 NA NA
"ENSG00000269694" 0.021956214707442 0 8.10304584153774 0 1 NA NA
"ENSG00000269706" 0 NA NA NA NA NA NA
"ENSG00000269707" 0.363329235594765 -2.62071501941385 3.74997646149034 -0.698861725220619 0.484638449126531 NA NA
"ENSG00000269711" 0 NA NA NA NA NA NA
"ENSG00000269729" 0.355360644312173 0.442094530239523 4.0313163281603 0.109665055840774 0.912675014615465 NA NA
"ENSG00000269736" 0 NA NA NA NA NA NA
"ENSG00000269737" 0.0198599787560792 -0.519591547842507 8.10304584153815 -0.0641229925146117 0.948872294138994 NA NA
"ENSG00000269741" 0 NA NA NA NA NA NA
"ENSG00000269745" 0 NA NA NA NA NA NA
"ENSG00000269749" 0 NA NA NA NA NA NA
"ENSG00000269752" 0 NA NA NA NA NA NA
"ENSG00000269755" 0.0825362082210962 0.762565894724707 8.1030458415403 0.0941085499992373 0.925022928609608 NA NA
"ENSG00000269758" 0.0206398924913705 0 8.10304584153923 0 1 NA NA
"ENSG00000269761" 0.015427605311482 -0.519576419257958 8.1030458415403 -0.0641211254901641 0.948873780749629 NA NA
"ENSG00000269765" 0 NA NA NA NA NA NA
"ENSG00000269779" 0 NA NA NA NA NA NA
"ENSG00000269786" 0 NA NA NA NA NA NA
"ENSG00000269792" 0 NA NA NA NA NA NA
"ENSG00000269794" 0 NA NA NA NA NA NA
"ENSG00000269796" 0 NA NA NA NA NA NA
"ENSG00000269799" 0 NA NA NA NA NA NA
"ENSG00000269802" 0.0139298105332532 -0.519576419257958 8.1030458415403 -0.0641211254901641 0.948873780749629 NA NA
"ENSG00000269807" 0.16741500732141 -0.476912492211925 8.10154418569781 -0.0588668630671484 0.953058151703911 NA NA
"ENSG00000269813" 0 NA NA NA NA NA NA
"ENSG00000269815" 0.223968505324453 -1.51783362729721 5.72071265760663 -0.265322472590717 0.790761054065871 NA NA
"ENSG00000269825" 2.72500400873855 0.0314375552656741 0.658893680136558 0.0477126374306073 0.96194526236131 NA NA
"ENSG00000269826" 0 NA NA NA NA NA NA
"ENSG00000269833" 0 NA NA NA NA NA NA
"ENSG00000269836" 0 NA NA NA NA NA NA
"ENSG00000269839" 0.0123163059405553 0 8.1030458415403 0 1 NA NA
"ENSG00000269842" 0.209143837579175 0.437745623558282 8.1027873980697 0.0540240786352811 0.956915980275002 NA NA
"ENSG00000269843" 0 NA NA NA NA NA NA
"ENSG00000269846" 0.294363168026963 0.762663973993741 3.93393287814623 0.193868069846969 0.846279185901407 NA NA
"ENSG00000269848" 0 NA NA NA NA NA NA
"ENSG00000269867" 0.084953694619912 0 8.1030458414901 0 1 NA NA
"ENSG00000269873" 0.0202447858688783 0 8.1030458415403 0 1 NA NA
"ENSG00000269877" 0 NA NA NA NA NA NA
"ENSG00000269883" 0.0409760150824747 -0.519609924641547 8.10304584153429 -0.0641252604024711 0.948870488342734 NA NA
"ENSG00000269886" 1.17280453781506 0.252642560883213 1.06891842143413 0.236353453937346 0.813158411400478 NA NA
"ENSG00000269887" 0.369245175898576 2.2397354040427 2.41605989192901 0.927019819138037 0.353916244175307 NA NA
"ENSG00000269888" 0 NA NA NA NA NA NA
"ENSG00000269889" 0.271135725994225 -1.38386016509743 5.28753973551901 -0.26172099583505 0.793536552268318 NA NA
"ENSG00000269892" 0.342361322079365 0.442090945870592 4.10179782193518 0.107779799264221 0.914170367383739 NA NA
"ENSG00000269895" 0.443258900505374 -2.23429981928923 3.28814266450555 -0.679502091988824 0.496819782561564 NA NA
"ENSG00000269896" 0 NA NA NA NA NA NA
"ENSG00000269898" 0.109218921459841 0 8.10304584150421 0 1 NA NA
"ENSG00000269901" 0 NA NA NA NA NA NA
"ENSG00000269902" 0.241315812353384 0.442023916081939 6.22596735212706 0.070996825245305 0.943400282203688 NA NA
"ENSG00000269903" 0.349913155183122 1.03996891597597 2.52597203691861 0.411710383478596 0.68055171338669 NA NA
"ENSG00000269906" 5.27840524425034 -0.112920772357691 0.465552489820281 -0.242552182249701 0.808352328088292 NA NA
"ENSG00000269910" 0.377362196185465 -1.54586782349695 2.59035761489341 -0.596777763274419 0.550655766108256 NA NA
"ENSG00000269915" 0 NA NA NA NA NA NA
"ENSG00000269919" 0.0305447842304863 -0.519590831982625 8.1030458415403 -0.0641229041700518 0.948872364482987 NA NA
"ENSG00000269921" 0.953452211599798 -1.48896142724589 1.50846451045647 -0.98707090350791 0.323607880622262 NA NA
"ENSG00000269924" 0.350502188939488 -0.0982736603699067 3.69008051527407 -0.0266318471814178 0.978753371885179 NA NA
"ENSG00000269925" 1.00756819986166 1.51514746607015 1.16088950382187 1.30516079358284 0.191838101329823 NA NA
"ENSG00000269927" 0.0471833413301475 -0.519619223288638 8.10304584152285 -0.0641264079521711 0.948869574611167 NA NA
"ENSG00000269930" 0.0913029044947876 0 8.10304584150934 0 1 NA NA
"ENSG00000269931" 0 NA NA NA NA NA NA
"ENSG00000269934" 0.707722610429462 0.566504621801249 1.38628696850243 0.408648883436614 0.682797351374165 NA NA
"ENSG00000269935" 0.226295701192187 0.121517541458615 7.19501245244936 0.0168891356702583 0.986525060011609 NA NA
"ENSG00000269937" 1.73198980141238 -0.080921097968818 0.755359225168439 -0.107129290637542 0.914686410308627 NA NA
"ENSG00000269938" 0.257066400063732 0.121538102175856 4.07766152700867 0.0298058339003471 0.976221906055677 NA NA
"ENSG00000269940" 2.44330191757824 -0.15722572982141 0.629141991899407 -0.249905000533725 0.802660816035903 NA NA
"ENSG00000269944" 0.0247808223906489 0 8.103045841534 0 1 NA NA
"ENSG00000269945" 0.060897520031364 -1.1605540739118 8.10304584152395 -0.143224424075766 0.886112941050577 NA NA
"ENSG00000269947" 3.3452144008749 0.384021624109989 0.542268286865955 0.708176438510624 0.478835695915984 NA NA
"ENSG00000269949" 0.67488212427509 0.718704808939877 1.26427794474675 0.568470573995372 0.569715481064751 NA NA
"ENSG00000269950" 0.0112230312477958 0.762631781697875 8.1030458415403 0.0941166811359057 0.925016469569088 NA NA
"ENSG00000269951" 1.91383205399964 -1.4771946470414 1.22590646841531 -1.2049815259976 0.228210433753949 NA NA
"ENSG00000269952" 0.727785660619075 1.39195931474337 1.35915045808276 1.02413923820244 0.305769513345993 NA NA
"ENSG00000269954" 0.0102248976740533 0.762629722679254 8.1030458415403 0.0941164270316267 0.925016671419 NA NA
"ENSG00000269957" 0 NA NA NA NA NA NA
"ENSG00000269967" 0.167773183295197 0.12151446733247 8.10304584148022 0.014996147092051 0.988035254212906 NA NA
"ENSG00000269968" 0 NA NA NA NA NA NA
"ENSG00000269970" 0 NA NA NA NA NA NA
"ENSG00000269971" 0.218844822705486 -1.5215748578218 6.44905820694267 -0.235937529015285 0.813481146242044 NA NA
"ENSG00000269972" 0 NA NA NA NA NA NA
"ENSG00000269976" 0.266005112611604 -0.519717128947612 5.34915827570229 -0.0971586747224035 0.922600385519733 NA NA
"ENSG00000269978" 0.742468595040524 1.42867338952537 1.30944368546258 1.09105370882801 0.275249250247385 NA NA
"ENSG00000269980" 0.0394381258146457 0 8.10304584153986 0 1 NA NA
"ENSG00000269981" 0 NA NA NA NA NA NA
"ENSG00000269982" 0.129822442223338 0.121544403876977 8.10304584149646 0.0149998415724785 0.988032306775529 NA NA
"ENSG00000269983" 0 NA NA NA NA NA NA
"ENSG00000269984" 0.705188741301871 -0.398289775730819 1.65095677749998 -0.241247851645119 0.809363025636247 NA NA
"ENSG00000269986" 0.070028044797778 0 8.10304584153355 0 1 NA NA
"ENSG00000269987" 0 NA NA NA NA NA NA
"ENSG00000269989" 0.0106008753310464 0 8.10304584153717 0 1 NA NA
"ENSG00000269993" 1.3323774567465 -0.195020592299422 0.856367078148413 -0.227730137315745 0.81985604177162 NA NA
"ENSG00000269997" 0.359763976152124 1.22618720804379 2.75157152769719 0.445631594781761 0.655863384266314 NA NA
"ENSG00000270000" 1.34259260439767 0.412917107239531 0.919046006267489 0.449288832575974 0.653223312656638 NA NA
"ENSG00000270001" 0.674013277395285 2.26026895740997 1.41102574156868 1.60186231251682 0.109186060023323 NA NA
"ENSG00000270002" 0.00986299089135307 0 8.10304584153878 0 1 NA NA
"ENSG00000270008" 0 NA NA NA NA NA NA
"ENSG00000270012" 2.0259816726334 0.722611054621347 0.723416758404098 0.998886252255853 0.31784979670874 NA NA
"ENSG00000270016" 0.567456527087456 -2.66179927181088 2.42321770296342 -1.09845651447482 0.27200519621196 NA NA
"ENSG00000270017" 0 NA NA NA NA NA NA
"ENSG00000270019" 6.71224655570607 -0.428353921912952 0.439961886403385 -0.973615977089912 0.330247250351197 NA NA
"ENSG00000270020" 0.292745549520337 -0.552782099737714 4.31330089638498 -0.128157555667171 0.898024288684614 NA NA
"ENSG00000270021" 0.1668216813798 1.06528989108541 7.31254306946341 0.145679810835437 0.88417415993885 NA NA
"ENSG00000270022" 0.263996313065106 -2.08944818811848 4.41568680288315 -0.473187588112954 0.636079352108038 NA NA
"ENSG00000270031" 0.574751926260029 -0.769220792939403 1.8252495909534 -0.421433209327612 0.673438773371147 NA NA
"ENSG00000270035" 0.538861868198709 0.121558815982974 1.83308714555718 0.0663137136047206 0.947128065380107 NA NA
"ENSG00000270036" 0 NA NA NA NA NA NA
"ENSG00000270038" 0.037111527873352 0 8.1030458415274 0 1 NA NA
"ENSG00000270039" 2.19486510264777 -0.105156034139811 0.872000643347285 -0.120591693299854 0.904014448610908 NA NA
"ENSG00000270048" 0.123131703503923 -0.519674397852175 8.1030458415209 -0.0641332170662674 0.948864152884413 NA NA
"ENSG00000270050" 0.102006266794162 -1.07995724978371 8.1024812286575 -0.133287226382461 0.893966229333482 NA NA
"ENSG00000270052" 0.491146633687216 1.01418833689172 2.49479156544723 0.406522272617158 0.684358895313323 NA NA
"ENSG00000270055" 5.82118599649885 0.0968114079671434 0.434658447535487 0.222729843434688 0.823745773034111 NA NA
"ENSG00000270059" 0.166137268331285 -0.519733786343603 8.1030458414599 -0.0641405462232908 0.948858317078442 NA NA
"ENSG00000270060" 0.0438812821037769 0.762581291108951 8.10304584153714 0.0941104500729679 0.925021419268748 NA NA
"ENSG00000270061" 0.543198177208272 0.256351695125591 1.59763371107259 0.160457114386681 0.872521001608322 NA NA
"ENSG00000270062" 2.4529410649624 0.616457798277265 0.630710244831687 0.977402544716512 0.328369903691481 NA NA
"ENSG00000270066" 2.21241067022004 0.416127578878611 0.600906638076225 0.692499554025271 0.488623665879135 NA NA
"ENSG00000270068" 0 NA NA NA NA NA NA
"ENSG00000270071" 8.01647754393039 -0.238338077134875 0.376468929334896 -0.633088307064129 0.526675977645081 NA NA
"ENSG00000270072" 3.26059498634488 0.425114567655192 0.564873924341223 0.752583097460157 0.451700477816645 NA NA
"ENSG00000270074" 1.30389460261901 -0.407403586668699 1.73811639979129 -0.234393730314966 0.814679325577883 NA NA
"ENSG00000270075" 0 NA NA NA NA NA NA
"ENSG00000270076" 2.72662361325411 -0.080914631571548 0.630888393640519 -0.128255064425315 0.897947124731525 NA NA
"ENSG00000270077" 0.223068297953171 0.441957293081932 8.10304584144313 0.0545421193129053 0.956503252152898 NA NA
"ENSG00000270082" 0 NA NA NA NA NA NA
"ENSG00000270083" 0.626025771508179 -0.928939834306922 1.47076053757268 -0.631605084971906 0.527644963011492 NA NA
"ENSG00000270087" 0.268748765231816 0.904311776868317 3.36327883119662 0.268878027144295 0.788023546305154 NA NA
"ENSG00000270090" 0.0219651029767706 -0.519588085370751 8.10304584153831 -0.0641225652096411 0.948872634378826 NA NA
"ENSG00000270091" 1.88519511321574 -1.10993126803817 0.908375151942811 -1.22188642618006 0.22175057923777 NA NA
"ENSG00000270094" 0 NA NA NA NA NA NA
"ENSG00000270095" 0.025984458819821 0 8.1030458415403 0 1 NA NA
"ENSG00000270096" 0.438299873269362 1.4775012462795 2.38072112778141 0.620610801087979 0.53485573125358 NA NA
"ENSG00000270099" 0.0181717785268457 0 8.1030458415395 0 1 NA NA
"ENSG00000270100" 0.721820402207994 0.603109595868263 1.35780495697208 0.444179845397829 0.656912562609931 NA NA
"ENSG00000270103" 1.74400365817241 -0.796966633265084 1.69764450133697 -0.469454372006292 0.638744891809322 NA NA
"ENSG00000270104" 0.0418698665379941 0 8.10304584153524 0 1 NA NA
"ENSG00000270108" 2.38263343936072 1.64756973264803 0.676020858125485 2.43715813328085 0.0148032042265768 NA NA
"ENSG00000270110" 0 NA NA NA NA NA NA
"ENSG00000270114" 0 NA NA NA NA NA NA
"ENSG00000270115" 0.115793215881842 -0.174337066884611 8.10249423128502 -0.0215164691153334 0.982833666049976 NA NA
"ENSG00000270116" 0.113362653098198 0 8.10304584149836 0 1 NA NA
"ENSG00000270117" 0.181447466330003 1.07691462402257 8.09453706080737 0.133042151259871 0.894160044899082 NA NA
"ENSG00000270118" 0.219477065397536 1.44311519247143 8.07740979131141 0.178660638714126 0.85820417758631 NA NA
"ENSG00000270120" 0.0113111133755411 0 8.1030458415403 0 1 NA NA
"ENSG00000270124" 0.568632129424553 1.31192685928308 1.79556555815425 0.730648264734857 0.464994023431403 NA NA
"ENSG00000270127" 1.23166330284182 -1.05505364218574 0.951249965319674 -1.10912344877845 0.267376930482061 NA NA
"ENSG00000270130" 0.80361140596305 0.0778267556121352 1.36771979578894 0.0569025584419815 0.954622816275274 NA NA
"ENSG00000270131" 0.00843519566997121 -0.519574360239336 8.1030458415403 -0.0641208713858851 0.948873983079143 NA NA
"ENSG00000270133" 0.00894641472455145 0 8.10304584153714 0 1 NA NA
"ENSG00000270135" 0.0944044228445109 0.442053548051597 8.10304584149958 0.054553998175307 0.956493788282296 NA NA
"ENSG00000270137" 1.00122574306357 -0.945808355087601 1.13361542079215 -0.834329118799994 0.404095547409292 NA NA
"ENSG00000270139" 0.0153891473570691 0 8.1030458415403 0 1 NA NA
"ENSG00000270140" 0.0756054346623888 0 8.10304584153754 0 1 NA NA
"ENSG00000270147" 0.31406623649267 0.442089594525564 4.17137894346899 0.105981643124927 0.915596916814302 NA NA
"ENSG00000270149" 0 NA NA NA NA NA NA
"ENSG00000270154" 3.90709647943835 -0.333691449849541 0.522170204405962 -0.639047281966536 0.522792173524222 NA NA
"ENSG00000270157" 1.01981005166482 0.00173067340001937 1.15848136690445 0.00149391561181848 0.998808028241558 NA NA
"ENSG00000270159" 0 NA NA NA NA NA NA
"ENSG00000270165" 0.360630473591272 0.581019671544737 2.91421225703511 0.199374520555981 0.841969790021901 NA NA
"ENSG00000270166" 0.00945465382613522 0 8.1030458415403 0 1 NA NA
"ENSG00000270171" 0.232673006047427 -0.497194469655218 4.61354494353415 -0.107768424441607 0.914179390622987 NA NA
"ENSG00000270174" 0 NA NA NA NA NA NA
"ENSG00000270175" 2.87043884846459 0.200421522696179 0.712204230474017 0.281410182810604 0.778395808817028 NA NA
"ENSG00000270179" 0.828099805461575 0.993072089724095 0.984260496100625 1.00895250155663 0.312997414324901 NA NA
"ENSG00000270182" 0 NA NA NA NA NA NA
"ENSG00000270184" 0 NA NA NA NA NA NA
"ENSG00000270190" 4.85860633924473 -0.0963989834549829 0.416543776008513 -0.231425816462116 0.816984010833389 NA NA
"ENSG00000270193" 0 NA NA NA NA NA NA
"ENSG00000270200" 0 NA NA NA NA NA NA
"ENSG00000270202" 0 NA NA NA NA NA NA
"ENSG00000270204" 0 NA NA NA NA NA NA
"ENSG00000270207" 0.623567652029129 -0.472905567179006 1.41743505069612 -0.333634734760338 0.738655204107399 NA NA
"ENSG00000270209" 0 NA NA NA NA NA NA
"ENSG00000270210" 1.69872667728099 -0.64407399349325 0.873360629368879 -0.737466256016922 0.460838856438043 NA NA
"ENSG00000270212" 0 NA NA NA NA NA NA
"ENSG00000270218" 0.0123199367350616 0 8.1030458415403 0 1 NA NA
"ENSG00000270226" 0 NA NA NA NA NA NA
"ENSG00000270228" 0 NA NA NA NA NA NA
"ENSG00000270234" 0 NA NA NA NA NA NA
"ENSG00000270236" 0 NA NA NA NA NA NA
"ENSG00000270240" 0.281068674345118 -1.22709438357848 3.68485763068926 -0.33300998479796 0.739126746139988 NA NA
"ENSG00000270241" 0 NA NA NA NA NA NA
"ENSG00000270243" 0 NA NA NA NA NA NA
"ENSG00000270244" 0 NA NA NA NA NA NA
"ENSG00000270248" 0 NA NA NA NA NA NA
"ENSG00000270249" 0.0136681528792657 0 8.1030458415403 0 1 NA NA
"ENSG00000270255" 0 NA NA NA NA NA NA
"ENSG00000270257" 0 NA NA NA NA NA NA
"ENSG00000270259" 0.0102248976740533 0.762629722679254 8.1030458415403 0.0941164270316267 0.925016671419 NA NA
"ENSG00000270265" 0.0205262291992615 0 8.1030458415403 0 1 NA NA
"ENSG00000270273" 0 NA NA NA NA NA NA
"ENSG00000270277" 0.458619599247562 1.3087777511291 1.8017779922257 0.726381250507113 0.467605082085996 NA NA
"ENSG00000270279" 0.0724582105118683 -0.80702638029974 8.10281885719479 -0.0995982255709878 0.920663302611376 NA NA
"ENSG00000270281" 0.113142927026309 0 8.10304584151855 0 1 NA NA
"ENSG00000270282" 0 NA NA NA NA NA NA
"ENSG00000270287" 0.0203306326382372 0 8.1030458415403 0 1 NA NA
"ENSG00000270289" 0.0306516999165022 0.762615309954583 8.1030458415403 0.0941146483517386 0.925018084328754 NA NA
"ENSG00000270292" 0 NA NA NA NA NA NA
"ENSG00000270301" 0.0980147181132269 0 8.10304584150416 0 1 NA NA
"ENSG00000270302" 0 NA NA NA NA NA NA
"ENSG00000270304" 0 NA NA NA NA NA NA
"ENSG00000270306" 0 NA NA NA NA NA NA
"ENSG00000270314" 0 NA NA NA NA NA NA
"ENSG00000270317" 0 NA NA NA NA NA NA
"ENSG00000270321" 0 NA NA NA NA NA NA
"ENSG00000270322" 0 NA NA NA NA NA NA
"ENSG00000270323" 0 NA NA NA NA NA NA
"ENSG00000270324" 0.0309711564023674 -0.51959289100125 8.1030458415403 -0.0641231582743312 0.948872162153499 NA NA
"ENSG00000270328" 0 NA NA NA NA NA NA
"ENSG00000270330" 0 NA NA NA NA NA NA
"ENSG00000270333" 0 NA NA NA NA NA NA
"ENSG00000270335" 0.0082374088221482 0 8.1030458415403 0 1 NA NA
"ENSG00000270336" 0.0146684600048482 0 8.10304584152858 0 1 NA NA
"ENSG00000270342" 0 NA NA NA NA NA NA
"ENSG00000270347" 0 NA NA NA NA NA NA
"ENSG00000270352" 0 NA NA NA NA NA NA
"ENSG00000270354" 0 NA NA NA NA NA NA
"ENSG00000270359" 0 NA NA NA NA NA NA
"ENSG00000270361" 0.0793408260531059 -0.840126096143295 8.10304584153975 -0.103680284250206 0.917423073208814 NA NA
"ENSG00000270369" 0.0705738899299391 -0.840111178377634 8.10304584153933 -0.103678443243021 0.917424534246238 NA NA
"ENSG00000270372" 0 NA NA NA NA NA NA
"ENSG00000270378" 0 NA NA NA NA NA NA
"ENSG00000270380" 0 NA NA NA NA NA NA
"ENSG00000270381" 0.0585642125996414 0.442108291775713 8.10304584152535 0.0545607541191559 0.956488405835415 NA NA
"ENSG00000270382" 0 NA NA NA NA NA NA
"ENSG00000270385" 0.0112230312477958 0.762631781697875 8.1030458415403 0.0941166811359057 0.925016469569088 NA NA
"ENSG00000270387" 0 NA NA NA NA NA NA
"ENSG00000270393" 0 NA NA NA NA NA NA
"ENSG00000270397" 0 NA NA NA NA NA NA
"ENSG00000270400" 0 NA NA NA NA NA NA
"ENSG00000270401" 0 NA NA NA NA NA NA
"ENSG00000270402" 0 NA NA NA NA NA NA
"ENSG00000270403" 0 NA NA NA NA NA NA
"ENSG00000270405" 0 NA NA NA NA NA NA
"ENSG00000270409" 0 NA NA NA NA NA NA
"ENSG00000270411" 0.0264426491942434 0 8.10304584153739 0 1 NA NA
"ENSG00000270412" 0 NA NA NA NA NA NA
"ENSG00000270413" 0 NA NA NA NA NA NA
"ENSG00000270421" 0.00880495685168251 0 8.1030458415403 0 1 NA NA
"ENSG00000270422" 0 NA NA NA NA NA NA
"ENSG00000270423" 0 NA NA NA NA NA NA
"ENSG00000270424" 0 NA NA NA NA NA NA
"ENSG00000270425" 0 NA NA NA NA NA NA
"ENSG00000270426" 1.20145284196651 0.452365866661684 1.25272654930343 0.361105036780148 0.718020928137957 NA NA
"ENSG00000270430" 0.014682632128395 0 8.10304584153901 0 1 NA NA
"ENSG00000270434" 0.0258314426819611 0 8.10304584153591 0 1 NA NA
"ENSG00000270435" 0.0082374088221482 0 8.1030458415403 0 1 NA NA
"ENSG00000270437" 0.0230067878476167 -0.519590831982629 8.1030458415403 -0.0641229041700522 0.948872364482987 NA NA
"ENSG00000270440" 0 NA NA NA NA NA NA
"ENSG00000270442" 0.123118948637943 -0.835961863877964 8.10295904704188 -0.103167479808891 0.917830049509026 NA NA
"ENSG00000270443" 0.0147097758718083 0 8.1030458415403 0 1 NA NA
"ENSG00000270447" 0 NA NA NA NA NA NA
"ENSG00000270449" 0 NA NA NA NA NA NA
"ENSG00000270453" 0 NA NA NA NA NA NA
"ENSG00000270456" 0 NA NA NA NA NA NA
"ENSG00000270457" 0.172160957421842 0.905963629737092 8.08768944210554 0.112017608517524 0.910809444864069 NA NA
"ENSG00000270458" 0 NA NA NA NA NA NA
"ENSG00000270460" 0.111433409142744 -0.519682482913431 8.10304584152349 -0.0641342148467623 0.94886335840634 NA NA
"ENSG00000270462" 0.112406418799668 0.442046098386625 8.10304584151985 0.0545530788091546 0.956494520739614 NA NA
"ENSG00000270469" 0 NA NA NA NA NA NA
"ENSG00000270470" 0 NA NA NA NA NA NA
"ENSG00000270475" 0 NA NA NA NA NA NA
"ENSG00000270477" 0 NA NA NA NA NA NA
"ENSG00000270480" 0 NA NA NA NA NA NA
"ENSG00000270482" 0.250163212642243 1.24582225765991 6.8684062407593 0.181384474649564 0.856065804189702 NA NA
"ENSG00000270484" 0.119357712756962 0 8.10304584148646 0 1 NA NA
"ENSG00000270487" 0.0695746842737773 0 8.10304584152122 0 1 NA NA
"ENSG00000270488" 0.015427605311482 -0.519576419257958 8.1030458415403 -0.0641211254901641 0.948873780749629 NA NA
"ENSG00000270490" 0.142382147881242 -0.519710648957339 8.10304584148725 -0.0641376908293475 0.948860590671787 NA NA
"ENSG00000270491" 0.0409617760534044 0.76259677919267 8.1030458415403 0.0941123614632925 0.92501990093872 NA NA
"ENSG00000270493" 0 NA NA NA NA NA NA
"ENSG00000270494" 0 NA NA NA NA NA NA
"ENSG00000270495" 0 NA NA NA NA NA NA
"ENSG00000270497" 0 NA NA NA NA NA NA
"ENSG00000270504" 9.84652021983054 0.0405570877708335 0.31618677261892 0.128269400503083 0.897935779899317 NA NA
"ENSG00000270507" 0 NA NA NA NA NA NA
"ENSG00000270509" 0 NA NA NA NA NA NA
"ENSG00000270510" 0 NA NA NA NA NA NA
"ENSG00000270512" 0.014682632128395 0 8.10304584153901 0 1 NA NA
"ENSG00000270513" 0 NA NA NA NA NA NA
"ENSG00000270516" 0.0146733036938778 0 8.1030458415346 0 1 NA NA
"ENSG00000270518" 0 NA NA NA NA NA NA
"ENSG00000270521" 0.00880495685168251 0 8.1030458415403 0 1 NA NA
"ENSG00000270522" 0.0190360710010176 -0.5195900412478 8.10304584153767 -0.064122806585184 0.948872442184538 NA NA
"ENSG00000270533" 0 NA NA NA NA NA NA
"ENSG00000270540" 0.234405240058649 -0.8402307126847 8.10304584145051 -0.103693195018911 0.917412827131577 NA NA
"ENSG00000270541" 0 NA NA NA NA NA NA
"ENSG00000270542" 0 NA NA NA NA NA NA
"ENSG00000270549" 0 NA NA NA NA NA NA
"ENSG00000270553" 0 NA NA NA NA NA NA
"ENSG00000270555" 0 NA NA NA NA NA NA
"ENSG00000270557" 0.696745513338615 -1.03747282879759 1.64068838319956 -0.63233996133646 0.527164756486195 NA NA
"ENSG00000270558" 3.91734753338498 -0.220002734007692 0.59868777995772 -0.367474903234586 0.713264808686058 NA NA
"ENSG00000270569" 0 NA NA NA NA NA NA
"ENSG00000270570" 0 NA NA NA NA NA NA
"ENSG00000270571" 0.165214956810357 -0.519713466875253 8.10304584151951 -0.0641380385894244 0.948860313769519 NA NA
"ENSG00000270574" 1.43695643717566 0.234935739790973 0.85955359213237 0.273322968970611 0.784604960610244 NA NA
"ENSG00000270575" 0 NA NA NA NA NA NA
"ENSG00000270576" 0 NA NA NA NA NA NA
"ENSG00000270577" 0 NA NA NA NA NA NA
"ENSG00000270578" 0.0177574257159857 0 8.10304584153815 0 1 NA NA
"ENSG00000270583" 0.0252484225142938 0 8.10304584153767 0 1 NA NA
"ENSG00000270584" 0 NA NA NA NA NA NA
"ENSG00000270588" 0 NA NA NA NA NA NA
"ENSG00000270589" 0.043620829266418 0 8.1030458415357 0 1 NA NA
"ENSG00000270591" 0.0266312375417958 0 8.1030458415403 0 1 NA NA
"ENSG00000270593" 0.138724750023074 -0.840186041927783 8.10304584149785 -0.103687682183034 0.91741720215539 NA NA
"ENSG00000270598" 0.01870659185209 0 8.10304584153982 0 1 NA NA
"ENSG00000270605" 2.77924834551395 -0.295730875205594 0.631330523009009 -0.468424801950172 0.639480835065092 NA NA
"ENSG00000270610" 0 NA NA NA NA NA NA
"ENSG00000270611" 0 NA NA NA NA NA NA
"ENSG00000270612" 0 NA NA NA NA NA NA
"ENSG00000270614" 0 NA NA NA NA NA NA
"ENSG00000270618" 0 NA NA NA NA NA NA
"ENSG00000270619" 0 NA NA NA NA NA NA
"ENSG00000270620" 0 NA NA NA NA NA NA
"ENSG00000270624" 0.0384107704705154 -0.519609362744541 8.1030458415403 -0.0641251910584982 0.94887054355758 NA NA
"ENSG00000270627" 0 NA NA NA NA NA NA
"ENSG00000270631" 0 NA NA NA NA NA NA
"ENSG00000270632" 0 NA NA NA NA NA NA
"ENSG00000270634" 0 NA NA NA NA NA NA
"ENSG00000270638" 0.909255692096807 -0.436585082271046 1.17706135648711 -0.370911065820744 0.710703772814501 NA NA
"ENSG00000270640" 2.3365544034212 -1.34431540936059 0.777286284054831 -1.72949843183616 0.0837199269136374 NA NA
"ENSG00000270655" 0 NA NA NA NA NA NA
"ENSG00000270659" 5.28514900390538 0.344419932025386 0.454180193108112 0.758333228202668 0.448251519906342 NA NA
"ENSG00000270661" 0.0272776391352369 -0.519593589755953 8.1030458415334 -0.0641232445079722 0.948872093490317 NA NA
"ENSG00000270664" 0 NA NA NA NA NA NA
"ENSG00000270666" 0 NA NA NA NA NA NA
"ENSG00000270669" 0 NA NA NA NA NA NA
"ENSG00000270678" 0 NA NA NA NA NA NA
"ENSG00000270679" 0.00888992521533467 0 8.1030458415403 0 1 NA NA
"ENSG00000270680" 0 NA NA NA NA NA NA
"ENSG00000270681" 2.86328050176034 -0.113947567365552 0.657535520024177 -0.173294923080903 0.862419614115004 NA NA
"ENSG00000270682" 0 NA NA NA NA NA NA
"ENSG00000270688" 0.0924907065335887 -0.519682248557352 8.1030458415179 -0.0641341859248328 0.94886338143529 NA NA
"ENSG00000270690" 0 NA NA NA NA NA NA
"ENSG00000270691" 0.0334188691710662 0 8.1030458415403 0 1 NA NA
"ENSG00000270694" 0 NA NA NA NA NA NA
"ENSG00000270695" 0 NA NA NA NA NA NA
"ENSG00000270696" 0 NA NA NA NA NA NA
"ENSG00000270697" 0 NA NA NA NA NA NA
"ENSG00000270698" 0.0237750850245577 0 8.1030458415395 0 1 NA NA
"ENSG00000270699" 0 NA NA NA NA NA NA
"ENSG00000270701" 0 NA NA NA NA NA NA
"ENSG00000270702" 0 NA NA NA NA NA NA
"ENSG00000270705" 0 NA NA NA NA NA NA
"ENSG00000270708" 0 NA NA NA NA NA NA
"ENSG00000270710" 0.00881101099143422 0 8.1030458415403 0 1 NA NA
"ENSG00000270711" 0 NA NA NA NA NA NA
"ENSG00000270712" 0 NA NA NA NA NA NA
"ENSG00000270713" 0.0144143174891462 0 8.1030458415403 0 1 NA NA
"ENSG00000270718" 0 NA NA NA NA NA NA
"ENSG00000270719" 0 NA NA NA NA NA NA
"ENSG00000270720" 0.537253681303313 0.741522483799754 1.54129437884145 0.48110373591133 0.630442773014601 NA NA
"ENSG00000270725" 0 NA NA NA NA NA NA
"ENSG00000270726" 0 NA NA NA NA NA NA
"ENSG00000270727" 0.0196333332735106 0 8.10304584152438 0 1 NA NA
"ENSG00000270728" 0 NA NA NA NA NA NA
"ENSG00000270733" 0 NA NA NA NA NA NA
"ENSG00000270734" 0 NA NA NA NA NA NA
"ENSG00000270745" 0 NA NA NA NA NA NA
"ENSG00000270749" 0.285953754445887 -2.96276514238218 8.08626011695952 -0.366394983531175 0.714070362450959 NA NA
"ENSG00000270753" 0 NA NA NA NA NA NA
"ENSG00000270755" 0.389039669601973 -1.71715591872466 2.96532855504647 -0.579077794196651 0.562536682660897 NA NA
"ENSG00000270760" 0 NA NA NA NA NA NA
"ENSG00000270764" 0.0112725434963834 0 8.10304584153469 0 1 NA NA
"ENSG00000270766" 0.0101711875132875 0 8.10304584154004 0 1 NA NA
"ENSG00000270767" 0 NA NA NA NA NA NA
"ENSG00000270776" 0 NA NA NA NA NA NA
"ENSG00000270777" 0 NA NA NA NA NA NA
"ENSG00000270779" 0 NA NA NA NA NA NA
"ENSG00000270781" 0.110214593612528 1.52553085239002 8.07411050606219 0.188941042018762 0.85013902598139 NA NA
"ENSG00000270782" 0 NA NA NA NA NA NA
"ENSG00000270789" 0 NA NA NA NA NA NA
"ENSG00000270790" 0 NA NA NA NA NA NA
"ENSG00000270792" 0.215156546393752 -1.51054759886689 5.79483094151724 -0.26067155610089 0.794345802817581 NA NA
"ENSG00000270794" 0 NA NA NA NA NA NA
"ENSG00000270797" 0.0691331177634417 0.76256650274974 8.10304584153855 0.0941086250358605 0.925022869003579 NA NA
"ENSG00000270798" 0.0193176447174883 0 8.10304584153931 0 1 NA NA
"ENSG00000270799" 0 NA NA NA NA NA NA
"ENSG00000270802" 0.0083034808044931 0 8.1030458415403 0 1 NA NA
"ENSG00000270807" 0 NA NA NA NA NA NA
"ENSG00000270808" 0.171714497939942 0.44198008673427 8.10304584148231 0.0545449322860326 0.95650101106117 NA NA
"ENSG00000270811" 0 NA NA NA NA NA NA
"ENSG00000270812" 0 NA NA NA NA NA NA
"ENSG00000270815" 0 NA NA NA NA NA NA
"ENSG00000270818" 0.105471200731975 0 8.10304584145835 0 1 NA NA
"ENSG00000270822" 0 NA NA NA NA NA NA
"ENSG00000270823" 0.750648158635548 -0.45544609153827 1.47634923824927 -0.308494819341229 0.757705841718382 NA NA
"ENSG00000270828" 0.505560006041802 -1.1406941002613 2.15339048269621 -0.529720043544105 0.596306048921463 NA NA
"ENSG00000270829" 0.00992447624296523 0 8.1030458415403 0 1 NA NA
"ENSG00000270830" 0 NA NA NA NA NA NA
"ENSG00000270832" 0.0455380938593016 0.762581831856932 8.10304584153185 0.0941105168069454 0.92502136625801 NA NA
"ENSG00000270835" 0 NA NA NA NA NA NA
"ENSG00000270838" 0 NA NA NA NA NA NA
"ENSG00000270839" 0 NA NA NA NA NA NA
"ENSG00000270842" 0 NA NA NA NA NA NA
"ENSG00000270850" 0 NA NA NA NA NA NA
"ENSG00000270852" 0 NA NA NA NA NA NA
"ENSG00000270856" 0 NA NA NA NA NA NA
"ENSG00000270857" 0.0147097758718083 0 8.1030458415403 0 1 NA NA
"ENSG00000270859" 0 NA NA NA NA NA NA
"ENSG00000270866" 0.0569334054478122 -0.519634197265051 8.10304584152578 -0.0641282558963291 0.948868103193632 NA NA
"ENSG00000270868" 0 NA NA NA NA NA NA
"ENSG00000270870" 0 NA NA NA NA NA NA
"ENSG00000270871" 0 NA NA NA NA NA NA
"ENSG00000270883" 0.0549169014138343 0.121654618741037 8.10304584153931 0.0150134432311105 0.98802145544403 NA NA
"ENSG00000270890" 0 NA NA NA NA NA NA
"ENSG00000270891" 0 NA NA NA NA NA NA
"ENSG00000270892" 0 NA NA NA NA NA NA
"ENSG00000270893" 0.0126043354413591 -0.519574360239333 8.1030458415403 -0.0641208713858847 0.948873983079143 NA NA
"ENSG00000270894" 0.193129981672272 -1.1607042046551 8.10304584147023 -0.143242951769417 0.886098308957539 NA NA
"ENSG00000270896" 0 NA NA NA NA NA NA
"ENSG00000270897" 0 NA NA NA NA NA NA
"ENSG00000270902" 0 NA NA NA NA NA NA
"ENSG00000270909" 0.0452700419639964 0.442131633767619 8.10304584152339 0.0545636347633567 0.956486110832576 NA NA
"ENSG00000270911" 0 NA NA NA NA NA NA
"ENSG00000270914" 0.0395078590460447 0.442142015326985 8.1030458415403 0.0545649159554722 0.956485090109777 NA NA
"ENSG00000270917" 0.298233165525711 -0.199028535436056 4.23281180984539 -0.0470204073266668 0.962496962821387 NA NA
"ENSG00000270919" 0 NA NA NA NA NA NA
"ENSG00000270924" 0 NA NA NA NA NA NA
"ENSG00000270926" 0 NA NA NA NA NA NA
"ENSG00000270927" 0 NA NA NA NA NA NA
"ENSG00000270933" 0.926701950722446 -0.834363250887567 1.35595009754438 -0.615334776994078 0.538333655197694 NA NA
"ENSG00000270934" 0 NA NA NA NA NA NA
"ENSG00000270935" 0 NA NA NA NA NA NA
"ENSG00000270937" 0 NA NA NA NA NA NA
"ENSG00000270947" 0 NA NA NA NA NA NA
"ENSG00000270951" 0.0786824106617967 1.00017561787038 8.08269180323363 0.123742886926635 0.90151885373852 NA NA
"ENSG00000270953" 7.11603227914942 0.262486751361803 0.357019911508226 0.735216000286739 0.462207956027616 NA NA
"ENSG00000270955" 0.229785401104202 -1.07391565249688 7.15584475272127 -0.150075314600486 0.880705195488796 NA NA
"ENSG00000270956" 1.51105047723888 0.973694863402084 0.779441747367934 1.24922082591819 0.211584316827327 NA NA
"ENSG00000270957" 0 NA NA NA NA NA NA
"ENSG00000270960" 0.117620283519209 -1.17710944583737 8.10272714047129 -0.145273242629382 0.884495139880524 NA NA
"ENSG00000270962" 0 NA NA NA NA NA NA
"ENSG00000270966" 0.0165434135685007 0 8.10304584153354 0 1 NA NA
"ENSG00000270969" 0 NA NA NA NA NA NA
"ENSG00000270972" 0.031861866024676 0 8.10304584152943 0 1 NA NA
"ENSG00000270976" 0 NA NA NA NA NA NA
"ENSG00000270977" 0 NA NA NA NA NA NA
"ENSG00000270978" 0 NA NA NA NA NA NA
"ENSG00000270980" 0 NA NA NA NA NA NA
"ENSG00000270982" 0 NA NA NA NA NA NA
"ENSG00000270983" 0 NA NA NA NA NA NA
"ENSG00000270987" 0.0120561868881342 0 8.1030458415403 0 1 NA NA
"ENSG00000270988" 0.16729471773614 0.121538481952687 8.10304584148577 0.0149991107455467 0.988032889825462 NA NA
"ENSG00000270989" 0 NA NA NA NA NA NA
"ENSG00000270990" 0 NA NA NA NA NA NA
"ENSG00000270992" 0 NA NA NA NA NA NA
"ENSG00000270993" 0 NA NA NA NA NA NA
"ENSG00000270994" 0 NA NA NA NA NA NA
"ENSG00000270996" 0.830718579558326 0.503776765982795 1.09872611974354 0.458509866044126 0.646586175987812 NA NA
"ENSG00000270997" 0 NA NA NA NA NA NA
"ENSG00000271002" 0 NA NA NA NA NA NA
"ENSG00000271003" 0 NA NA NA NA NA NA
"ENSG00000271009" 1.5761832746255 -0.765686335794816 0.966714271296435 -0.792050307448109 0.428331343329785 NA NA
"ENSG00000271010" 0.967147688003996 -1.00618041845403 1.39672770835145 -0.720384089495597 0.471288543389884 NA NA
"ENSG00000271011" 1.49121502875996 0.248869637228484 0.90601695204069 0.274685409216612 0.783557941882851 NA NA
"ENSG00000271014" 0 NA NA NA NA NA NA
"ENSG00000271018" 0.0146684600048482 0 8.10304584152858 0 1 NA NA
"ENSG00000271021" 0 NA NA NA NA NA NA
"ENSG00000271022" 0.00881101099143422 0 8.1030458415403 0 1 NA NA
"ENSG00000271025" 0 NA NA NA NA NA NA
"ENSG00000271027" 0 NA NA NA NA NA NA
"ENSG00000271028" 0 NA NA NA NA NA NA
"ENSG00000271029" 0.302656677618905 -0.519705655178502 5.0563336964939 -0.102783100636509 0.918135117959602 NA NA
"ENSG00000271032" 0 NA NA NA NA NA NA
"ENSG00000271042" 0.0309969129129979 -0.51959437068416 8.10304584153473 -0.0641233408826116 0.948872016752408 NA NA
"ENSG00000271044" 0.0864655878163183 0.442075177397642 8.10304584149404 0.0545566674612483 0.956491661667316 NA NA
"ENSG00000271046" 0 NA NA NA NA NA NA
"ENSG00000271047" 0 NA NA NA NA NA NA
"ENSG00000271048" 0 NA NA NA NA NA NA
"ENSG00000271049" 0 NA NA NA NA NA NA
"ENSG00000271053" 0.0144143174891462 0 8.1030458415403 0 1 NA NA
"ENSG00000271057" 0.0361662382356925 -0.51960621947221 8.10304584153703 -0.0641248031460783 0.948870852431211 NA NA
"ENSG00000271064" 0 NA NA NA NA NA NA
"ENSG00000271071" 0.0101711875132875 0 8.10304584154004 0 1 NA NA
"ENSG00000271074" 0 NA NA NA NA NA NA
"ENSG00000271075" 0.00880495685168251 0 8.1030458415403 0 1 NA NA
"ENSG00000271078" 0.244957927645321 1.17797965808319 8.02534225709839 0.146782482334791 0.883303711980445 NA NA
"ENSG00000271088" 0.0126043354413591 -0.519574360239333 8.1030458415403 -0.0641208713858847 0.948873983079143 NA NA
"ENSG00000271094" 0 NA NA NA NA NA NA
"ENSG00000271099" 1.45011406717815 -0.630972929893827 1.07249924261747 -0.588320163615142 0.556317413913322 NA NA
"ENSG00000271100" 0 NA NA NA NA NA NA
"ENSG00000271101" 0 NA NA NA NA NA NA
"ENSG00000271111" 0.117782956109471 0 8.10304584150651 0 1 NA NA
"ENSG00000271114" 0 NA NA NA NA NA NA
"ENSG00000271117" 0 NA NA NA NA NA NA
"ENSG00000271118" 0 NA NA NA NA NA NA
"ENSG00000271127" 0.0109135640315278 -0.519574360239336 8.1030458415403 -0.0641208713858851 0.948873983079143 NA NA
"ENSG00000271128" 0 NA NA NA NA NA NA
"ENSG00000271129" 0.0274460625990969 0 8.1030458415403 0 1 NA NA
"ENSG00000271136" 0 NA NA NA NA NA NA
"ENSG00000271141" 0.569515099126263 0.254744812689962 1.59156420399893 0.160059400714024 0.872834282315702 NA NA
"ENSG00000271143" 0 NA NA NA NA NA NA
"ENSG00000271148" 0.0130470327679838 0.762629722679253 8.1030458415403 0.0941164270316267 0.925016671419 NA NA
"ENSG00000271149" 0 NA NA NA NA NA NA
"ENSG00000271150" 0.0675486580430684 0.762555733663839 8.10304584152262 0.0941072960190176 0.925023924720356 NA NA
"ENSG00000271151" 0.459543053771754 -1.42805214716179 2.29247542308891 -0.622930188380216 0.533330398952872 NA NA
"ENSG00000271154" 0 NA NA NA NA NA NA
"ENSG00000271155" 0.406748112677242 -0.840242179137591 2.59139216517782 -0.324243543848152 0.745753658040314 NA NA
"ENSG00000271156" 0.18265443700675 0.441978031745655 8.10304584149785 0.0545446786789936 0.956501213109527 NA NA
"ENSG00000271157" 0 NA NA NA NA NA NA
"ENSG00000271162" 0 NA NA NA NA NA NA
"ENSG00000271166" 0.0147097758718083 0 8.1030458415403 0 1 NA NA
"ENSG00000271172" 0.109687616789388 1.72668236582661 8.07917140489775 0.213720229376476 0.830765235047505 NA NA
"ENSG00000271175" 0 NA NA NA NA NA NA
"ENSG00000271177" 0 NA NA NA NA NA NA
"ENSG00000271181" 0 NA NA NA NA NA NA
"ENSG00000271182" 0 NA NA NA NA NA NA
"ENSG00000271184" 0 NA NA NA NA NA NA
"ENSG00000271185" 0.172979345115812 -0.840211014162331 8.10304584146973 -0.103690764016452 0.917414756391251 NA NA
"ENSG00000271187" 0 NA NA NA NA NA NA
"ENSG00000271192" 0.00981666663675529 0 8.1030458415403 0 1 NA NA
"ENSG00000271195" 0.027596915405675 0 8.10304584153102 0 1 NA NA
"ENSG00000271196" 0 NA NA NA NA NA NA
"ENSG00000271199" 0 NA NA NA NA NA NA
"ENSG00000271201" 0 NA NA NA NA NA NA
"ENSG00000271204" 1.48856682096353 -0.0172854664627936 0.793736066411724 -0.0217773479047472 0.982625563655174 NA NA
"ENSG00000271205" 0 NA NA NA NA NA NA
"ENSG00000271208" 0.0145588991855777 0 8.1030458415403 0 1 NA NA
"ENSG00000271214" 0 NA NA NA NA NA NA
"ENSG00000271218" 0.00843519566997121 -0.519574360239336 8.1030458415403 -0.0641208713858851 0.948873983079143 NA NA
"ENSG00000271219" 0 NA NA NA NA NA NA
"ENSG00000271220" 0 NA NA NA NA NA NA
"ENSG00000271222" 0 NA NA NA NA NA NA
"ENSG00000271228" 0.146273012996357 0.10206352381498 8.10267264291273 0.0125962788221801 0.989949889373795 NA NA
"ENSG00000271230" 0 NA NA NA NA NA NA
"ENSG00000271234" 0.172500048120006 -0.201649314543347 8.1029914102805 -0.0248857865365017 0.980146064425136 NA NA
"ENSG00000271238" 0 NA NA NA NA NA NA
"ENSG00000271239" 0 NA NA NA NA NA NA
"ENSG00000271240" 0 NA NA NA NA NA NA
"ENSG00000271243" 0 NA NA NA NA NA NA
"ENSG00000271245" 0 NA NA NA NA NA NA
"ENSG00000271248" 0 NA NA NA NA NA NA
"ENSG00000271250" 0 NA NA NA NA NA NA
"ENSG00000271251" 0 NA NA NA NA NA NA
"ENSG00000271252" 0 NA NA NA NA NA NA
"ENSG00000271253" 0 NA NA NA NA NA NA
"ENSG00000271257" 0 NA NA NA NA NA NA
"ENSG00000271259" 0.807029025130815 1.4368186780491 1.23988564073255 1.15883161385771 0.246524828482855 NA NA
"ENSG00000271265" 0.314970172953381 -2.21525858257036 3.30504857653995 -0.670265060034159 0.502688836241703 NA NA
"ENSG00000271267" 0 NA NA NA NA NA NA
"ENSG00000271268" 0 NA NA NA NA NA NA
"ENSG00000271269" 0 NA NA NA NA NA NA
"ENSG00000271272" 0 NA NA NA NA NA NA
"ENSG00000271275" 0 NA NA NA NA NA NA
"ENSG00000271277" 0 NA NA NA NA NA NA
"ENSG00000271283" 0 NA NA NA NA NA NA
"ENSG00000271291" 0 NA NA NA NA NA NA
"ENSG00000271298" 0 NA NA NA NA NA NA
"ENSG00000271299" 0 NA NA NA NA NA NA
"ENSG00000271302" 0 NA NA NA NA NA NA
"ENSG00000271307" 0 NA NA NA NA NA NA
"ENSG00000271309" 0 NA NA NA NA NA NA
"ENSG00000271313" 0 NA NA NA NA NA NA
"ENSG00000271314" 0 NA NA NA NA NA NA
"ENSG00000271315" 0 NA NA NA NA NA NA
"ENSG00000271320" 0.024377237237912 0 8.1030458415403 0 1 NA NA
"ENSG00000271322" 0 NA NA NA NA NA NA
"ENSG00000271327" 1.92622420890334 1.07998510992371 0.692178165485526 1.56027040981011 0.118695992883172 NA NA
"ENSG00000271329" 0.0227886417131446 0 8.1030458415403 0 1 NA NA
"ENSG00000271330" 0 NA NA NA NA NA NA
"ENSG00000271333" 0 NA NA NA NA NA NA
"ENSG00000271338" 0 NA NA NA NA NA NA
"ENSG00000271339" 0 NA NA NA NA NA NA
"ENSG00000271340" 0 NA NA NA NA NA NA
"ENSG00000271343" 0.013355844099843 0 8.1030458415403 0 1 NA NA
"ENSG00000271344" 2.08654846387981 -0.19765988225069 0.766301579003253 -0.257940069114552 0.796453160226454 NA NA
"ENSG00000271346" 0 NA NA NA NA NA NA
"ENSG00000271349" 0 NA NA NA NA NA NA
"ENSG00000271350" 0 NA NA NA NA NA NA
"ENSG00000271353" 0.0110535018371743 0 8.10304584153701 0 1 NA NA
"ENSG00000271355" 0 NA NA NA NA NA NA
"ENSG00000271357" 0 NA NA NA NA NA NA
"ENSG00000271358" 0 NA NA NA NA NA NA
"ENSG00000271362" 0 NA NA NA NA NA NA
"ENSG00000271364" 0.0215033608444902 -0.519588772964007 8.1030458415403 -0.0641226500657731 0.948872566812478 NA NA
"ENSG00000271365" 0 NA NA NA NA NA NA
"ENSG00000271366" 0 NA NA NA NA NA NA
"ENSG00000271367" 0.566112047562615 0.821856534257448 2.68856786584548 0.305685619730115 0.759844023332834 NA NA
"ENSG00000271368" 0 NA NA NA NA NA NA
"ENSG00000271369" 0.394024766974715 -0.985309352517287 3.05303711635702 -0.322730879109976 0.746899064312328 NA NA
"ENSG00000271370" 0 NA NA NA NA NA NA
"ENSG00000271375" 0 NA NA NA NA NA NA
"ENSG00000271379" 0 NA NA NA NA NA NA
"ENSG00000271380" 3.56680990871607 -0.329018161810225 0.604750066859937 -0.544056428994869 0.586402642254617 NA NA
"ENSG00000271382" 0.04397529192771 0.442127602602315 8.1030458415403 0.0545631372755842 0.956486507179954 NA NA
"ENSG00000271384" 0.0665980919150684 0.762558887540486 8.10304584152966 0.0941076852400644 0.925023615539017 NA NA
"ENSG00000271385" 0 NA NA NA NA NA NA
"ENSG00000271390" 0.0321540710924867 0 8.1030458415403 0 1 NA NA
"ENSG00000271392" 0.00881101099143422 0 8.1030458415403 0 1 NA NA
"ENSG00000271396" 0 NA NA NA NA NA NA
"ENSG00000271397" 0 NA NA NA NA NA NA
"ENSG00000271398" 0.0393660192622963 -0.519608988230225 8.10304584153015 -0.0641251448396229 0.948870580359164 NA NA
"ENSG00000271399" 0 NA NA NA NA NA NA
"ENSG00000271401" 0.263420738360122 -0.8440011018512 5.37384748115867 -0.157057137332305 0.875199817721786 NA NA
"ENSG00000271410" 0 NA NA NA NA NA NA
"ENSG00000271414" 0.0110535018371743 0 8.10304584153701 0 1 NA NA
"ENSG00000271418" 0 NA NA NA NA NA NA
"ENSG00000271419" 0 NA NA NA NA NA NA
"ENSG00000271420" 0.172664352198479 0.441969748266461 8.10304584145154 0.0545436564119559 0.956502027548207 NA NA
"ENSG00000271421" 0 NA NA NA NA NA NA
"ENSG00000271426" 0.0981543961821868 -0.519663708141803 8.10304584151585 -0.064131897845044 0.948865203308248 NA NA
"ENSG00000271427" 0.625414000410773 -2.83523231651977 1.64928588266955 -1.71906662532673 0.0856022410286237 NA NA
"ENSG00000271434" 0.010399839673666 0 8.1030458415403 0 1 NA NA
"ENSG00000271437" 0.0393418415212304 -0.519609362744541 8.1030458415403 -0.0641251910584983 0.94887054355758 NA NA
"ENSG00000271439" 0 NA NA NA NA NA NA
"ENSG00000271440" 0.0445381775303909 0 8.10304584153516 0 1 NA NA
"ENSG00000271443" 0 NA NA NA NA NA NA
"ENSG00000271452" 0.374629379701213 0.405330376815414 3.11160167834358 0.130264223610776 0.896357384267009 NA NA
"ENSG00000271454" 0 NA NA NA NA NA NA
"ENSG00000271455" 0 NA NA NA NA NA NA
"ENSG00000271456" 0.021138461705581 0.442158487070277 8.1030458415403 0.0545669487396394 0.956483470595475 NA NA
"ENSG00000271457" 0 NA NA NA NA NA NA
"ENSG00000271459" 0 NA NA NA NA NA NA
"ENSG00000271462" 0 NA NA NA NA NA NA
"ENSG00000271468" 0 NA NA NA NA NA NA
"ENSG00000271475" 0.0202447858688783 0 8.1030458415403 0 1 NA NA
"ENSG00000271477" 0 NA NA NA NA NA NA
"ENSG00000271482" 0 NA NA NA NA NA NA
"ENSG00000271483" 0 NA NA NA NA NA NA
"ENSG00000271490" 0 NA NA NA NA NA NA
"ENSG00000271491" 0 NA NA NA NA NA NA
"ENSG00000271494" 0 NA NA NA NA NA NA
"ENSG00000271495" 0 NA NA NA NA NA NA
"ENSG00000271498" 0 NA NA NA NA NA NA
"ENSG00000271499" 0 NA NA NA NA NA NA
"ENSG00000271500" 0.178546513441025 -0.840241925460939 8.10304584149238 -0.103694578791398 0.917411728960771 NA NA
"ENSG00000271502" 0 NA NA NA NA NA NA
"ENSG00000271507" 0 NA NA NA NA NA NA
"ENSG00000271508" 0 NA NA NA NA NA NA
"ENSG00000271509" 0 NA NA NA NA NA NA
"ENSG00000271511" 0 NA NA NA NA NA NA
"ENSG00000271519" 1.54097666387515 -0.166116294612842 1.01698738141014 -0.163341549412842 0.870249521470184 NA NA
"ENSG00000271522" 0.233676474471124 -0.840253208436969 5.05657934669899 -0.166170280505041 0.868022946980817 NA NA
"ENSG00000271523" 0 NA NA NA NA NA NA
"ENSG00000271526" 0 NA NA NA NA NA NA
"ENSG00000271527" 0 NA NA NA NA NA NA
"ENSG00000271533" 4.03603987828081 -0.470576334966908 0.526876266983527 -0.893143920983673 0.371780104962332 NA NA
"ENSG00000271536" 0 NA NA NA NA NA NA
"ENSG00000271537" 0 NA NA NA NA NA NA
"ENSG00000271543" 0.0745547747617495 0 8.10304584148787 0 1 NA NA
"ENSG00000271544" 0 NA NA NA NA NA NA
"ENSG00000271546" 0 NA NA NA NA NA NA
"ENSG00000271547" 0 NA NA NA NA NA NA
"ENSG00000271551" 2.2372978221219 -1.35610394973127 0.917612939237512 -1.47786053546512 0.139445111332238 NA NA
"ENSG00000271553" 0.824605783913689 1.56385160235362 1.32122892171788 1.18363409750392 0.236557936780828 NA NA
"ENSG00000271554" 0 NA NA NA NA NA NA
"ENSG00000271555" 0.292251870021578 1.38307998649375 4.21836647356764 0.327870988725173 0.743009209944567 NA NA
"ENSG00000271558" 0 NA NA NA NA NA NA
"ENSG00000271559" 0 NA NA NA NA NA NA
"ENSG00000271560" 0 NA NA NA NA NA NA
"ENSG00000271565" 0 NA NA NA NA NA NA
"ENSG00000271568" 0 NA NA NA NA NA NA
"ENSG00000271573" 0.0235178994728869 -0.840045595848309 8.1030458415403 -0.103670349677872 0.917430957364928 NA NA
"ENSG00000271578" 0 NA NA NA NA NA NA
"ENSG00000271579" 0.0361612102014031 0 8.10304584153666 0 1 NA NA
"ENSG00000271580" 0.010399839673666 0 8.1030458415403 0 1 NA NA
"ENSG00000271581" 0 NA NA NA NA NA NA
"ENSG00000271582" 0 NA NA NA NA NA NA
"ENSG00000271583" 0 NA NA NA NA NA NA
"ENSG00000271586" 0 NA NA NA NA NA NA
"ENSG00000271587" 0 NA NA NA NA NA NA
"ENSG00000271589" 0 NA NA NA NA NA NA
"ENSG00000271590" 3.97788347214039 -0.433231167154578 0.509988117088334 -0.849492669805754 0.395607207311096 NA NA
"ENSG00000271596" 0 NA NA NA NA NA NA
"ENSG00000271597" 0 NA NA NA NA NA NA
"ENSG00000271598" 0.0101711875132875 0 8.10304584154004 0 1 NA NA
"ENSG00000271600" 0 NA NA NA NA NA NA
"ENSG00000271606" 0 NA NA NA NA NA NA
"ENSG00000271608" 0.0264202856097135 -0.51959289100125 8.1030458415403 -0.0641231582743312 0.948872162153499 NA NA
"ENSG00000271609" 0.322690245155585 -0.656075056902343 3.47731493046768 -0.188672889865085 0.850349200697499 NA NA
"ENSG00000271611" 0 NA NA NA NA NA NA
"ENSG00000271616" 0 NA NA NA NA NA NA
"ENSG00000271618" 0 NA NA NA NA NA NA
"ENSG00000271621" 0 NA NA NA NA NA NA
"ENSG00000271623" 0 NA NA NA NA NA NA
"ENSG00000271624" 0 NA NA NA NA NA NA
"ENSG00000271629" 0 NA NA NA NA NA NA
"ENSG00000271632" 0 NA NA NA NA NA NA
"ENSG00000271644" 0 NA NA NA NA NA NA
"ENSG00000271650" 0 NA NA NA NA NA NA
"ENSG00000271652" 0.0147097758718083 0 8.1030458415403 0 1 NA NA
"ENSG00000271653" 0.0744017849133003 0 8.10304584153728 0 1 NA NA
"ENSG00000271654" 0 NA NA NA NA NA NA
"ENSG00000271656" 0 NA NA NA NA NA NA
"ENSG00000271657" 0 NA NA NA NA NA NA
"ENSG00000271659" 0.798603156486283 0.308782683450569 1.1767870472687 0.262394699335998 0.793017158876434 NA NA
"ENSG00000271660" 0 NA NA NA NA NA NA
"ENSG00000271664" 0.0275147758816327 0 8.1030458415403 0 1 NA NA
"ENSG00000271666" 0 NA NA NA NA NA NA
"ENSG00000271667" 0 NA NA NA NA NA NA
"ENSG00000271670" 0 NA NA NA NA NA NA
"ENSG00000271671" 0 NA NA NA NA NA NA
"ENSG00000271676" 0.15816910057599 -0.349422330820488 8.1023371916074 -0.0431261156573967 0.965601001377475 NA NA
"ENSG00000271677" 0 NA NA NA NA NA NA
"ENSG00000271680" 0 NA NA NA NA NA NA
"ENSG00000271681" 0 NA NA NA NA NA NA
"ENSG00000271691" 0 NA NA NA NA NA NA
"ENSG00000271693" 0 NA NA NA NA NA NA
"ENSG00000271696" 0.435005775443778 -3.5384317831958 4.46443790780387 -0.792581699257279 0.428021574614927 NA NA
"ENSG00000271697" 0 NA NA NA NA NA NA
"ENSG00000271698" 1.02101815841932 1.68137663046497 1.69177986963721 0.993850713465177 0.3202955522558 NA NA
"ENSG00000271701" 0 NA NA NA NA NA NA
"ENSG00000271702" 0 NA NA NA NA NA NA
"ENSG00000271709" 0.0614789740955492 -0.186666359392067 8.10278843712582 -0.0230372989299323 0.981620520593048 NA NA
"ENSG00000271712" 0 NA NA NA NA NA NA
"ENSG00000271715" 0.242938708455388 -1.48306166946147 4.96493345510934 -0.298707260202102 0.765163416996915 NA NA
"ENSG00000271716" 0 NA NA NA NA NA NA
"ENSG00000271717" 0 NA NA NA NA NA NA
"ENSG00000271724" 0 NA NA NA NA NA NA
"ENSG00000271725" 0.120459659791995 0 8.10304584147092 0 1 NA NA
"ENSG00000271727" 0 NA NA NA NA NA NA
"ENSG00000271730" 0.200563921054875 0.121499403119307 7.64048282210006 0.0159020582793368 0.987312527941234 NA NA
"ENSG00000271732" 0.0205262291992615 0 8.1030458415403 0 1 NA NA
"ENSG00000271737" 3.20210475006995 0.709609814246111 0.530060176934154 1.33873444021104 0.180657140174615 NA NA
"ENSG00000271742" 0.0330918536513866 -0.519604686321322 8.10304584153871 -0.064124613939325 0.948871003086294 NA NA
"ENSG00000271743" 0.308733996659436 -0.199037002469402 3.58345321485713 -0.0555433517714666 0.955705593515668 NA NA
"ENSG00000271746" 1.07329842178771 0.341562889902542 0.892973954842592 0.382500394384683 0.702090236422093 NA NA
"ENSG00000271749" 0 NA NA NA NA NA NA
"ENSG00000271751" 0.103826556911993 -0.222903057355328 8.10222065502858 -0.0275113535962495 0.978051884415465 NA NA
"ENSG00000271752" 0.239126094329902 0.442071018583896 5.03213603805081 0.0878495762517446 0.929996233898827 NA NA
"ENSG00000271754" 1.76527221534328 -0.664702541136334 0.904612624707083 -0.734792465837592 0.462465896256556 NA NA
"ENSG00000271755" 0.237122907814493 -0.198989607106017 7.05569007345287 -0.0282027137012038 0.977500472865887 NA NA
"ENSG00000271758" 0 NA NA NA NA NA NA
"ENSG00000271761" 0.252596998872847 -1.1461239419966 4.88749227948852 -0.234501432729945 0.814595721038307 NA NA
"ENSG00000271763" 0.0331928106267338 -0.51960730372592 8.1030458415403 -0.0641249369542193 0.948870745887041 NA NA
"ENSG00000271766" 0.0397788745988482 -0.519609362744542 8.1030458415403 -0.0641251910584983 0.94887054355758 NA NA
"ENSG00000271771" 0.0146475471832474 0 8.1030458415403 0 1 NA NA
"ENSG00000271774" 0.010468704978083 0 8.1030458415403 0 1 NA NA
"ENSG00000271776" 0.00981666663675529 0 8.1030458415403 0 1 NA NA
"ENSG00000271778" 0.528082913852849 -0.764038469577214 1.80617856273741 -0.423013806796185 0.672285187619039 NA NA
"ENSG00000271779" 0 NA NA NA NA NA NA
"ENSG00000271780" 1.16565939456913 -2.89797641088705 1.53942150462765 -1.88251002222293 0.0597668004012433 NA NA
"ENSG00000271781" 1.62733649855682 -0.716283975414224 0.862800245179634 -0.830185178337651 0.406434093913744 NA NA
"ENSG00000271787" 0.0210396385406404 0 8.10304584153815 0 1 NA NA
"ENSG00000271788" 1.24210707405278 -0.394169359084268 0.866220769418407 -0.455044918108947 0.649076923983239 NA NA
"ENSG00000271789" 1.7201098695975 -1.49080233264778 0.979335245577394 -1.5222594503569 0.127944084117011 NA NA
"ENSG00000271792" 0 NA NA NA NA NA NA
"ENSG00000271795" 0.599762477816753 1.40883994646186 1.47053988898571 0.958042659715668 0.338041247627272 NA NA
"ENSG00000271797" 0.297482597238671 -0.545419534604543 3.31844321862937 -0.16436006243609 0.869447701517895 NA NA
"ENSG00000271803" 0.0163236092191201 -0.519576419257958 8.1030458415403 -0.0641211254901641 0.948873780749629 NA NA
"ENSG00000271806" 1.09931865613994 0.0999119718798877 1.15164171455695 0.086756124423927 0.93086536370649 NA NA
"ENSG00000271810" 0.0407710150681398 0 8.1030458415403 0 1 NA NA
"ENSG00000271811" 2.4019701594172 0.250889021770727 0.696514440351554 0.360206489967523 0.718692721726875 NA NA
"ENSG00000271820" 0.144128083777069 0 8.10304584148096 0 1 NA NA
"ENSG00000271821" 0 NA NA NA NA NA NA
"ENSG00000271825" 0 NA NA NA NA NA NA
"ENSG00000271828" 0.133589946490364 0.762465054952674 8.10304584149072 0.0940961053248099 0.925032814156672 NA NA
"ENSG00000271830" 0.90943760232312 1.62488891974425 1.01160125140853 1.60625435909831 0.108218034040726 NA NA
"ENSG00000271833" 1.22397810167177 0.900590234075182 1.07209112214127 0.840031425944888 0.400890766615168 NA NA
"ENSG00000271843" 1.23069741710158 1.3210004253148 0.830838212477712 1.58996108445149 0.111843577202363 NA NA
"ENSG00000271851" 5.59504104771494 0.524835360440451 0.417193595822828 1.25801394291617 0.208386713811585 NA NA
"ENSG00000271853" 0.127878345268147 0.121580445755439 8.10304584150024 0.0150042895145375 0.988028758230577 NA NA
"ENSG00000271855" 4.08683250914201 0.136763560767359 0.529965653927014 0.2580611776517 0.796359692740622 NA NA
"ENSG00000271857" 3.72963638928422 0.682399190578992 0.521489538723271 1.30855777519462 0.190684191913979 NA NA
"ENSG00000271858" 0.1660087367057 0.762454789005739 8.10304584149491 0.0940948384003065 0.92503382055101 NA NA
"ENSG00000271860" 0.237880992528507 0 7.04470871831887 0 1 NA NA
"ENSG00000271862" 1.5661025973985 0.375220669293163 0.773467910448052 0.485114720629852 0.62759497050632 NA NA
"ENSG00000271868" 0.843919771091741 0.177207299850527 1.42241722981164 0.124581800709763 0.900854637063272 NA NA
"ENSG00000271871" 0.113369231544802 -0.51971438546894 8.10304584150658 -0.0641381519535265 0.948860223503905 NA NA
"ENSG00000271880" 0.220488050661288 -0.519781119495074 7.3026769360372 -0.0711767922979122 0.943257051624737 NA NA
"ENSG00000271882" 0.718164992867514 -0.622914658937934 1.42323959152495 -0.437673784967228 0.66162277553875 NA NA
"ENSG00000271892" 0.0197844263397589 0 8.10304584153903 0 1 NA NA
"ENSG00000271893" 0 NA NA NA NA NA NA
"ENSG00000271894" 0.896943791922395 -0.47474645140273 1.13502183472927 -0.418270765263269 0.675749161716362 NA NA
"ENSG00000271897" 1.66124066554844 1.47076595565506 0.896248620276774 1.64102451304289 0.100792326846411 NA NA
"ENSG00000271900" 0 NA NA NA NA NA NA
"ENSG00000271901" 0.0383391564702705 -0.519606445789386 8.10304584153777 -0.064124831075962 0.948870830192158 NA NA
"ENSG00000271904" 0 NA NA NA NA NA NA
"ENSG00000271911" 0.0222332913377463 -0.519590831982628 8.1030458415403 -0.0641229041700522 0.948872364482987 NA NA
"ENSG00000271914" 0.911036595231682 -1.38795594126172 1.41434648956288 -0.981340818182884 0.326424700196008 NA NA
"ENSG00000271916" 0 NA NA NA NA NA NA
"ENSG00000271917" 1.13595861772162 0.334180193128122 0.893486492576749 0.374018181477339 0.70839078941262 NA NA
"ENSG00000271918" 6.53989395958059 0.209515118220855 0.396696028863717 0.528150278743608 0.597395036209255 NA NA
"ENSG00000271919" 0 NA NA NA NA NA NA
"ENSG00000271922" 0 NA NA NA NA NA NA
"ENSG00000271926" 1.36203303426443 0.962405642649949 1.00098336056168 0.961460180626695 0.33632083764688 NA NA
"ENSG00000271930" 0.0516804944858912 -0.519626674963365 8.10304584153611 -0.0641273275661067 0.948868842372531 NA NA
"ENSG00000271933" 0.21019536975515 -1.17272274158402 8.10281005714796 -0.144730375426917 0.884923755532137 NA NA
"ENSG00000271936" 6.9213806749271 0.482067419563561 0.382445422452032 1.26048683357956 0.207493794624448 NA NA
"ENSG00000271937" 0.910638857932843 -0.585568558538845 1.50664051725344 -0.388658443625502 0.697528827254687 NA NA
"ENSG00000271938" 0.547861893561957 -0.523349226343938 2.26406509528069 -0.231154672820507 0.817194642252918 NA NA
"ENSG00000271945" 0 NA NA NA NA NA NA
"ENSG00000271947" 0.448947267726202 0.243593586851845 1.96544712918015 0.123938000282641 0.901364365012863 NA NA
"ENSG00000271949" 0 NA NA NA NA NA NA
"ENSG00000271955" 0 NA NA NA NA NA NA
"ENSG00000271958" 0 NA NA NA NA NA NA
"ENSG00000271959" 0.0805556439405596 0 8.10304584152096 0 1 NA NA
"ENSG00000271963" 0.146646887629378 0 8.10304584147514 0 1 NA NA
"ENSG00000271964" 0.508418417720503 1.30922838121446 1.88055362247972 0.696193060152201 0.486307933192607 NA NA
"ENSG00000271967" 0.361135331105596 -0.17507054737414 2.59815724107685 -0.067382583550478 0.946277133986826 NA NA
"ENSG00000271969" 0.0186276776281895 0 8.1030458415403 0 1 NA NA
"ENSG00000271971" 3.264423914833 -0.291182739980619 0.559104088722831 -0.520802379831941 0.602504445079414 NA NA
"ENSG00000271973" 0.204964543303426 0.121530445232191 6.63633754238942 0.0183128788214763 0.985389253376113 NA NA
"ENSG00000271978" 2.44850771751694 0.58609435768502 0.653591630851141 0.896728675858009 0.369863715077126 NA NA
"ENSG00000271980" 0.505972241007354 -0.163104987283851 1.98025057629268 -0.0823658325044939 0.934355805413358 NA NA
"ENSG00000271981" 0.137783260898386 -0.519740530070744 8.10304584152804 -0.0641413784687084 0.948857654407211 NA NA
"ENSG00000271983" 0.363378051953316 -0.840254032443162 4.3502460476613 -0.193150921404752 0.846840773918743 NA NA
"ENSG00000271984" 0.0341926410982723 -0.519607157421922 8.10304584153984 -0.0641249188987902 0.948870760263601 NA NA
"ENSG00000271985" 0 NA NA NA NA NA NA
"ENSG00000271989" 0.386610675332167 0.0934673264343962 2.70835445974397 0.0345107436355402 0.972469875270236 NA NA
"ENSG00000271992" 0.714991737938082 -0.189755275408876 1.6220382069733 -0.116985700209218 0.906871385247405 NA NA
"ENSG00000271993" 2.50574759578767 -0.34305001799168 0.744428389963048 -0.460823394992644 0.644925315543527 NA NA
"ENSG00000271996" 0.409782108720967 -1.25188353828573 2.94204790499155 -0.425514328356706 0.670461778723814 NA NA
"ENSG00000271998" 0.0549074549329936 -0.519623915030186 8.10304584153986 -0.0641269869616632 0.948869113577347 NA NA
"ENSG00000272004" 0.831178140520637 0.603231859344809 1.18199078183899 0.51035242288969 0.609804582235171 NA NA
"ENSG00000272006" 0 NA NA NA NA NA NA
"ENSG00000272008" 1.66609850167723 0.0835438464562866 0.769684594370057 0.108542963010274 0.913565002253136 NA NA
"ENSG00000272009" 4.72403092433618 -0.352930335199903 0.558170963366535 -0.632297912939165 0.527192227085034 NA NA
"ENSG00000272010" 3.627432301826 0.514897576729299 0.505992551879118 1.01759912239243 0.308868504592365 NA NA
"ENSG00000272021" 0.0082374088221482 0 8.1030458415403 0 1 NA NA
"ENSG00000272024" 1.62600434003472 -0.842984980822724 0.944084223290596 -0.892912899110324 0.371903818804245 NA NA
"ENSG00000272027" 0.0778612749972147 -0.51966897830701 8.10304584154004 -0.0641325482379653 0.948864685435863 NA NA
"ENSG00000272030" 1.95600357055139 -0.269287269861427 0.762341842096304 -0.353236901074372 0.723910845660547 NA NA
"ENSG00000272033" 0.486569736709415 -0.374024729197764 2.3575708687193 -0.158648350367913 0.873945933086058 NA NA
"ENSG00000272037" 0.109066335760529 1.30570765096082 8.05953668841843 0.162007780526283 0.871299726840594 NA NA
"ENSG00000272043" 0.0606988165423878 -1.16053948025644 8.1030458415403 -0.143222623066864 0.886114363384553 NA NA
"ENSG00000272046" 0.00843519566997121 -0.519574360239336 8.1030458415403 -0.0641208713858851 0.948873983079143 NA NA
"ENSG00000272049" 0.055553723524974 -0.519604049072297 8.10304584153663 -0.0641245352961944 0.948871065705558 NA NA
"ENSG00000272050" 0 NA NA NA NA NA NA
"ENSG00000272054" 3.66843566100196 -0.379341222958053 0.534858125054599 -0.709237095200393 0.47817735724447 NA NA
"ENSG00000272056" 0.750906167309457 -1.25928349970838 1.50692800639992 -0.835662682198625 0.40334469475474 NA NA
"ENSG00000272070" 0.226955150633995 -1.45575324796309 8.1019326048326 -0.179679752840053 0.857403989625679 NA NA
"ENSG00000272071" 0 NA NA NA NA NA NA
"ENSG00000272072" 0.193900423836073 0.644045052857578 8.07010916299703 0.079806238038346 0.936391362914873 NA NA
"ENSG00000272076" 0.0922659761563576 0.442063042061486 8.10304584151833 0.0545551698345882 0.95649285482356 NA NA
"ENSG00000272077" 7.82420298702048 -0.359696488148249 0.354944086689137 -1.01338915518622 0.310874317373269 NA NA
"ENSG00000272078" 0.196648664264247 -0.634974782328969 8.10094084318141 -0.0783828439956365 0.937523520048617 NA NA
"ENSG00000272079" 0.553400884399294 -1.08977614020761 1.85585898123396 -0.587208484710956 0.55706369464188 NA NA
"ENSG00000272084" 3.67781258789193 0.783538919147372 0.63146073898846 1.24083552748272 0.214666513859445 NA NA
"ENSG00000272085" 0 NA NA NA NA NA NA
"ENSG00000272087" 0.167613603806791 2.14723886656262 8.054388658959 0.266592407876199 0.789783001783812 NA NA
"ENSG00000272088" 0.525233036428151 -1.44843674388024 2.00956977829317 -0.72076956945007 0.471051301001648 NA NA
"ENSG00000272092" 1.66809571466946 -0.258649506923196 0.834584867636774 -0.309913966755224 0.756626381442428 NA NA
"ENSG00000272094" 0.0252835074594414 0 8.10304584153689 0 1 NA NA
"ENSG00000272100" 0.181205645921399 2.05795621090749 8.04859153622756 0.255691471190259 0.798189081312571 NA NA
"ENSG00000272103" 0.627885144353813 -0.358645581147605 1.67856841562914 -0.21366158079007 0.830810973539472 NA NA
"ENSG00000272104" 0 NA NA NA NA NA NA
"ENSG00000272106" 8.88506085411811 -0.192150131821277 0.354370680739627 -0.542229203105147 0.587660619914164 NA NA
"ENSG00000272108" 1.04801928001327 0.471817068727592 1.09665473034966 0.430233012880141 0.667026149776593 NA NA
"ENSG00000272109" 0.026639600432059 -0.51959289100125 8.1030458415403 -0.0641231582743312 0.948872162153499 NA NA
"ENSG00000272112" 0.148610368111135 0.125103884177444 8.10297274241669 0.0154392576841042 0.987681744050711 NA NA
"ENSG00000272114" 0.130400325524103 0 8.10304584149911 0 1 NA NA
"ENSG00000272115" 0.13212604528246 -0.519737805776203 8.10304584150559 -0.0641410422626504 0.948857922109591 NA NA
"ENSG00000272121" 0.267850715133107 -1.5233437049956 4.3944259214107 -0.346653631723202 0.72885154902125 NA NA
"ENSG00000272123" 0.0824284181212767 -0.840142572861464 8.1030458414989 -0.103682317648848 0.91742145948838 NA NA
"ENSG00000272128" 0.0259601795412021 -0.519590831982625 8.1030458415403 -0.0641229041700518 0.948872364482987 NA NA
"ENSG00000272129" 0.754355457065851 -1.81100428012316 1.57439312567364 -1.15028721263521 0.250025595813023 NA NA
"ENSG00000272130" 0.149458661632809 -0.519721120165604 8.10304584148486 -0.0641389830852008 0.948859561719385 NA NA
"ENSG00000272134" 0 NA NA NA NA NA NA
"ENSG00000272137" 1.10490772117332 -0.762095319412101 1.0991359153252 -0.693358581760677 0.488084547866518 NA NA
"ENSG00000272139" 0 NA NA NA NA NA NA
"ENSG00000272140" 0.401044333488679 2.06506356028214 2.38841044846667 0.864618374788925 0.387248283852312 NA NA
"ENSG00000272141" 0 NA NA NA NA NA NA
"ENSG00000272144" 0.202488486428452 -0.0524264685293962 7.59631889280195 -0.00690156235793023 0.994493393663935 NA NA
"ENSG00000272148" 0.0607402008796781 0.762551210586391 8.10304584153119 0.0941067378241928 0.925024368127599 NA NA
"ENSG00000272149" 0 NA NA NA NA NA NA
"ENSG00000272153" 0.0654630589603805 -0.519609362744542 8.1030458415403 -0.0641251910584983 0.94887054355758 NA NA
"ENSG00000272154" 0.0127985154158495 0 8.1030458415403 0 1 NA NA
"ENSG00000272155" 0 NA NA NA NA NA NA
"ENSG00000272156" 0.349063106417111 -2.36166856235364 2.63730084102047 -0.895486978815743 0.370526823374306 NA NA
"ENSG00000272157" 2.67298408602085 0.416836275189514 0.627021206935982 0.664788161195436 0.506185995861853 NA NA
"ENSG00000272158" 0.164690226032327 1.3812986933242 8.07982158942797 0.17095658338936 0.864257904374452 NA NA
"ENSG00000272159" 2.19734872024014 0.458975697089375 0.717493098133915 0.63969353612334 0.522371858606221 NA NA
"ENSG00000272161" 0.0206234175395547 0 8.1030458415403 0 1 NA NA
"ENSG00000272162" 0.0387453468177556 0 8.10304584151628 0 1 NA NA
"ENSG00000272163" 6.4653174412076 0.420325051343697 0.367022711646397 1.14522899538886 0.252114310201063 NA NA
"ENSG00000272164" 0 NA NA NA NA NA NA
"ENSG00000272166" 0 NA NA NA NA NA NA
"ENSG00000272167" 0.0203596676926273 0 8.1030458415403 0 1 NA NA
"ENSG00000272172" 0.835018274271434 -1.10461862024015 1.48413937904239 -0.744282266098812 0.456705727602466 NA NA
"ENSG00000272173" 1.48833952074942 -0.0774924423079311 0.887029587465814 -0.0873617333659883 0.930383985395032 NA NA
"ENSG00000272175" 0.100335827955597 0.762523371141926 8.10304584152892 0.0941033021476835 0.925027097289653 NA NA
"ENSG00000272180" 0.0112230312477958 0.762631781697875 8.1030458415403 0.0941166811359057 0.925016469569088 NA NA
"ENSG00000272181" 0.68368103170629 0.436272267059533 1.21905241424257 0.357878186337542 0.720434475806043 NA NA
"ENSG00000272182" 0.297484985812762 1.77683333721343 6.34370660164106 0.280093870790584 0.779405486983133 NA NA
"ENSG00000272183" 0.0553400030066655 -0.519623775469212 8.1030458415403 -0.0641269697383863 0.948869127291307 NA NA
"ENSG00000272195" 0.646348380434914 -0.20620297320618 1.59304115081857 -0.12943982840633 0.897009634236447 NA NA
"ENSG00000272202" 0.282339428571007 1.0568563946524 4.67400064030641 0.226113874597825 0.82111285365801 NA NA
"ENSG00000272203" 0.0117105097379052 -0.519576419257958 8.1030458415403 -0.0641211254901641 0.948873780749629 NA NA
"ENSG00000272209" 0.487614473112704 2.22501992525204 1.91850588181487 1.15976705953448 0.246143658944299 NA NA
"ENSG00000272211" 0.0730084841502376 0.121636172461095 8.10304584153183 0.0150111667686309 0.988023271593632 NA NA
"ENSG00000272217" 2.17029110075112 -1.79354956415137 0.954474653546672 -1.87909606345944 0.0602313775624942 NA NA
"ENSG00000272218" 2.78234261122697 -0.747225603370634 0.757586538444969 -0.986323760324989 0.323974263784946 NA NA
"ENSG00000272219" 0.465152370981318 -0.162596097422701 2.1982857952307 -0.0739649493143533 0.941038275232007 NA NA
"ENSG00000272220" 0 NA NA NA NA NA NA
"ENSG00000272221" 4.51042209907467 0.00730857831508041 0.468471273786316 0.0156009102885016 0.987552779466567 NA NA
"ENSG00000272223" 0.930396792479475 -0.963866137015521 1.35260913343487 -0.712597684866909 0.476094744773116 NA NA
"ENSG00000272226" 0.225036401218075 0.762467950275301 7.24576086380889 0.10522952173093 0.916193685808212 NA NA
"ENSG00000272234" 2.93198171484004 -0.806619464208579 0.627572453595021 -1.28530093949773 0.198687142008369 NA NA
"ENSG00000272235" 0.011933676072528 0 8.10304584153629 0 1 NA NA
"ENSG00000272236" 0.00894641472455145 0 8.10304584153714 0 1 NA NA
"ENSG00000272237" 0 NA NA NA NA NA NA
"ENSG00000272239" 0 NA NA NA NA NA NA
"ENSG00000272240" 0 NA NA NA NA NA NA
"ENSG00000272243" 0 NA NA NA NA NA NA
"ENSG00000272247" 0.277280188024992 -0.840241588650941 4.72514949257901 -0.177823281564015 0.858861762697933 NA NA
"ENSG00000272248" 0.282090750576119 0.442088656512031 4.32801249161708 0.102145882750642 0.918640882280445 NA NA
"ENSG00000272249" 0.0432534552610782 -0.51960730372592 8.1030458415403 -0.0641249369542193 0.948870745887041 NA NA
"ENSG00000272254" 0.0212304281463745 0 8.10304584153815 0 1 NA NA
"ENSG00000272255" 0.893361416545672 0.0234399993288408 1.46499990256771 0.0160000006059779 0.987234391211994 NA NA
"ENSG00000272256" 0.737206615352759 -0.0195522748227785 1.57258137137114 -0.012433235684161 0.990079968789359 NA NA
"ENSG00000272263" 0.796083239488349 -0.0264007693569075 1.31168933905301 -0.0201273034482142 0.983941819552544 NA NA
"ENSG00000272264" 0.0208671978795684 0 8.1030458415403 0 1 NA NA
"ENSG00000272265" 0.0675097985315255 -0.519653992591281 8.10304584152882 -0.0641306988451192 0.948866158006504 NA NA
"ENSG00000272275" 3.39701873907281 -0.508936679222385 0.568220883812059 -0.895666973392547 0.370430654446608 NA NA
"ENSG00000272277" 3.33687382412932 -1.62726038133331 0.733631512875656 -2.21808953510578 0.026548728210338 NA NA
"ENSG00000272279" 0.0102248976740533 0.762629722679254 8.1030458415403 0.0941164270316267 0.925016671419 NA NA
"ENSG00000272293" 5.08418879739835 0.447836057264319 0.454222154977227 0.985940585145547 0.324162269542627 NA NA
"ENSG00000272297" 0 NA NA NA NA NA NA
"ENSG00000272298" 0 NA NA NA NA NA NA
"ENSG00000272304" 0.0111582819844231 0 8.1030458415403 0 1 NA NA
"ENSG00000272305" 0.104284549702227 0 8.1030458415387 0 1 NA NA
"ENSG00000272312" 0.311290004346096 -0.258748375445927 5.6376457919119 -0.0458965293309385 0.963392720456659 NA NA
"ENSG00000272316" 5.88540280953222 -0.0802271777081962 0.416643831588255 -0.19255577936284 0.847306879663624 NA NA
"ENSG00000272319" 0 NA NA NA NA NA NA
"ENSG00000272320" 0.0146684600048482 0 8.10304584152858 0 1 NA NA
"ENSG00000272321" 0.011933676072528 0 8.10304584153629 0 1 NA NA
"ENSG00000272328" 0.130407890031854 0.442023620989461 8.10304584150157 0.0545503048650593 0.956496730735983 NA NA
"ENSG00000272329" 0.00888992521533467 0 8.1030458415403 0 1 NA NA
"ENSG00000272330" 0.291919714404295 -0.551960325663882 5.11310139713328 -0.107950201412658 0.914035194789257 NA NA
"ENSG00000272334" 0.123455049806753 0.121564537848159 8.1030458415062 0.0150023263135782 0.988030324462023 NA NA
"ENSG00000272338" 4.56908043483379 -0.192227690005573 0.461070357635041 -0.416916175204936 0.676739721853886 NA NA
"ENSG00000272341" 3.29432929788684 0.298464458305999 0.513657562114943 0.581057265227628 0.561201859228865 NA NA
"ENSG00000272343" 1.63575682944182 -0.464675593798124 0.956826122839087 -0.485642670811852 0.62722053696542 NA NA
"ENSG00000272345" 0.826681639630005 0.0246738371877752 1.0567236155388 0.0233493761518659 0.98137158596072 NA NA
"ENSG00000272346" 0 NA NA NA NA NA NA
"ENSG00000272347" 0.650720894032901 -1.2404084495129 1.65039246308677 -0.751583927614973 0.452301311764796 NA NA
"ENSG00000272356" 1.34784748682002 -1.10100292717369 0.941006171575114 -1.17002731802573 0.241989975504249 NA NA
"ENSG00000272360" 0.932213063322702 1.18429680794241 1.14928098163694 1.03046759396957 0.3027905569534 NA NA
"ENSG00000272361" 0.866600650712966 0.855747795706746 1.29455202736446 0.661037778024986 0.508588086673811 NA NA
"ENSG00000272362" 0 NA NA NA NA NA NA
"ENSG00000272366" 0 NA NA NA NA NA NA
"ENSG00000272368" 0.861724963156011 -0.536233471393723 1.40413258303426 -0.381896608534609 0.702538055975783 NA NA
"ENSG00000272369" 0.420870059094436 -1.7594173146615 3.60641813780485 -0.487857272072291 0.625650941228963 NA NA
"ENSG00000272371" 0.0627417312784301 0 8.10304584151414 0 1 NA NA
"ENSG00000272372" 0 NA NA NA NA NA NA
"ENSG00000272375" 0.598180645066764 -0.507678820573277 1.70215537010487 -0.298256451490677 0.765507439144169 NA NA
"ENSG00000272379" 1.77574763177906 -0.524859048330787 0.857335123892518 -0.612198233460673 0.540406610224464 NA NA
"ENSG00000272382" 0.0291477490098598 -0.519589113067913 8.103045841534 -0.0641226920381767 0.948872533392123 NA NA
"ENSG00000272383" 0 NA NA NA NA NA NA
"ENSG00000272384" 0.190707926798892 0.76244917416567 7.81876099055735 0.0975153448335961 0.922317148891154 NA NA
"ENSG00000272386" 0.0117105097379052 -0.519576419257958 8.1030458415403 -0.0641211254901641 0.948873780749629 NA NA
"ENSG00000272387" 0 NA NA NA NA NA NA
"ENSG00000272396" 0 NA NA NA NA NA NA
"ENSG00000272397" 0 NA NA NA NA NA NA
"ENSG00000272400" 0 NA NA NA NA NA NA
"ENSG00000272402" 0.160476303638046 0.44199826902828 8.10304584148976 0.0545471761698707 0.956499223362324 NA NA
"ENSG00000272405" 0.818898256692313 0.384401261896078 1.187488277921 0.323709521216553 0.746157961793283 NA NA
"ENSG00000272406" 0 NA NA NA NA NA NA
"ENSG00000272407" 0.0127985154158495 0 8.1030458415403 0 1 NA NA
"ENSG00000272410" 0.118508809929431 0 8.10304584150597 0 1 NA NA
"ENSG00000272411" 0.0379100892244936 0.12167283873663 8.1030458415403 0.0150156917677639 0.988019661573564 NA NA
"ENSG00000272416" 0.310795871267248 -0.840241905421101 3.08107324971985 -0.272710785275066 0.785075543406649 NA NA
"ENSG00000272417" 0.186817556287048 1.61895225259891 8.08512898179257 0.200238271553211 0.841294236863516 NA NA
"ENSG00000272418" 0.0235392485596564 0 8.10304584153354 0 1 NA NA
"ENSG00000272420" 2.08160338578648 0.280209281444304 0.750205016684724 0.373510274141585 0.708768700069461 NA NA
"ENSG00000272425" 0.799700083448657 -0.290500367700157 1.27094698358546 -0.228570012323117 0.819203134267798 NA NA
"ENSG00000272426" 0.540547189816096 -0.317099097980791 1.83984112336617 -0.172351348142837 0.863161318292116 NA NA
"ENSG00000272428" 0 NA NA NA NA NA NA
"ENSG00000272432" 0.52610393627665 -0.153607747318841 1.70629737019777 -0.0900240192605101 0.928268127712822 NA NA
"ENSG00000272434" 1.31281095457113 -0.885623779618096 1.28603692842151 -0.688645683530343 0.491046265093694 NA NA
"ENSG00000272438" 0 NA NA NA NA NA NA
"ENSG00000272442" 0 NA NA NA NA NA NA
"ENSG00000272444" 0.511609942225236 -2.14550341402134 1.86499423577683 -1.15040753095286 0.249976059797693 NA NA
"ENSG00000272446" 0.0449320660995294 0 8.10304584153739 0 1 NA NA
"ENSG00000272449" 0.206911037145132 -0.519794104033341 7.5520336157101 -0.0688283620655555 0.945126241951946 NA NA
"ENSG00000272456" 0 NA NA NA NA NA NA
"ENSG00000272457" 2.06856506489419 -0.614474584802864 0.828825771938458 -0.741379679067811 0.458463262115503 NA NA
"ENSG00000272461" 1.02328692113229 -1.29193185264403 1.42943979019299 -0.903802917413963 0.36609991450605 NA NA
"ENSG00000272463" 0.0679335730398223 0 8.10304584150601 0 1 NA NA
"ENSG00000272465" 0.0339254816347371 0 8.1030458415403 0 1 NA NA
"ENSG00000272468" 1.00512631359681 0.707326434884167 1.05973371365322 0.667456763686232 0.504480418233182 NA NA
"ENSG00000272472" 0.510063092875108 -0.059168528848776 1.90652505426354 -0.0310347502208052 0.975241826343663 NA NA
"ENSG00000272473" 0.676463202997105 1.12247029410487 1.63644893921433 0.68591831202737 0.492764621983384 NA NA
"ENSG00000272476" 1.47758775775311 0.908278641929202 0.92092350080899 0.986269371051255 0.324000945677398 NA NA
"ENSG00000272477" 0.121236113974008 -1.52846796452969 8.10027661063789 -0.188693304932623 0.85033319921739 NA NA
"ENSG00000272478" 0 NA NA NA NA NA NA
"ENSG00000272479" 0.613816158468578 1.10010561949568 1.67812707467175 0.655555610835296 0.512110094260558 NA NA
"ENSG00000272482" 0.0635921677336772 -0.840096915787838 8.10304584153981 -0.103676683091329 0.917425931116382 NA NA
"ENSG00000272483" 0.112361814028449 0 8.10304584153083 0 1 NA NA
"ENSG00000272485" 0 NA NA NA NA NA NA
"ENSG00000272489" 1.79736226820736 -0.419873329114351 1.43750776812953 -0.292084215767881 0.770222234731412 NA NA
"ENSG00000272491" 0.0853398484406023 0.442079158893707 8.1030458415374 0.0545571588189153 0.956491270203641 NA NA
"ENSG00000272498" 0.120895268918249 -0.840169170706295 8.10304584149659 -0.103685600099125 0.917418854511904 NA NA
"ENSG00000272501" 1.09045233675277 -1.63089120888937 1.42687835091342 -1.14297845211917 0.253047537662098 NA NA
"ENSG00000272502" 0.251444516892272 1.93344808820589 3.6871694020283 0.524371917152032 0.600019885076337 NA NA
"ENSG00000272505" 0.442486008666181 -2.24338238113331 2.23554053690888 -1.00350780676752 0.31561591214598 NA NA
"ENSG00000272506" 0 NA NA NA NA NA NA
"ENSG00000272508" 0 NA NA NA NA NA NA
"ENSG00000272509" 1.08504813069877 0.556398018163257 1.17383900738745 0.473998576177494 0.635500922557657 NA NA
"ENSG00000272510" 0.10048233270728 -0.840147918179174 8.10304584148557 -0.10368297731673 0.917420935971067 NA NA
"ENSG00000272512" 0.847245615619507 1.09508026036115 1.18717182623501 0.922427770067695 0.356305490132099 NA NA
"ENSG00000272515" 0.0331305646406206 -0.519588772964004 8.1030458415403 -0.0641226500657728 0.948872566812478 NA NA
"ENSG00000272516" 0.0977001335637722 0 8.1030458415118 0 1 NA NA
"ENSG00000272518" 1.65126152329428 -0.753994377247978 0.84980035880897 -0.887260601189592 0.374938612155115 NA NA
"ENSG00000272519" 0 NA NA NA NA NA NA
"ENSG00000272529" 0.240365391924465 0.762583624445872 5.56221762941979 0.137100644968007 0.890951242673051 NA NA
"ENSG00000272537" 0.00881101099143422 0 8.1030458415403 0 1 NA NA
"ENSG00000272540" 0.0820992650688109 0 8.10304584149451 0 1 NA NA
"ENSG00000272541" 0.125402499495162 1.08893815629328 8.08906823660035 0.134618490590325 0.892913521310398 NA NA
"ENSG00000272542" 0 NA NA NA NA NA NA
"ENSG00000272545" 0.0223165639688462 0 8.10304584153048 0 1 NA NA
"ENSG00000272554" 0.0239567194308894 0 8.10304584153618 0 1 NA NA
"ENSG00000272555" 0.356460478273597 -0.84025383328904 3.71557670447815 -0.226143584191476 0.821089747213577 NA NA
"ENSG00000272558" 0 NA NA NA NA NA NA
"ENSG00000272563" 2.30922021314954 -0.662878637170672 0.705570079316593 -0.939493689716447 0.347477330585219 NA NA
"ENSG00000272564" 0.0112725434963834 0 8.10304584153469 0 1 NA NA
"ENSG00000272566" 0 NA NA NA NA NA NA
"ENSG00000272572" 4.5023028321305 0.410754462877159 0.480538374420242 0.854779731946954 0.392673100725716 NA NA
"ENSG00000272574" 0.0752058096239159 -0.831300610771802 8.10286113544592 -0.102593466292453 0.918285628620324 NA NA
"ENSG00000272576" 0.389022534637089 0.714623011955873 2.88826234035215 0.24742316581559 0.804580747684666 NA NA
"ENSG00000272582" 0.945680542752388 1.68489842609185 1.17879299105209 1.42934208031561 0.152905936852416 NA NA
"ENSG00000272583" 2.72361227398047 0.0602491826493119 0.570575527003292 0.10559370284552 0.915904721219749 NA NA
"ENSG00000272588" 0 NA NA NA NA NA NA
"ENSG00000272592" 0 NA NA NA NA NA NA
"ENSG00000272597" 0.23883705829957 -0.782776823087919 8.01398969270444 -0.0976762952166663 0.922189339207369 NA NA
"ENSG00000272599" 6.99551538174789 -0.285449101881684 0.413662025665961 -0.69005391882935 0.490160280405661 NA NA
"ENSG00000272600" 0 NA NA NA NA NA NA
"ENSG00000272609" 0.070835130336805 -0.519651451884031 8.10304584152736 -0.0641303852954731 0.948866407669 NA NA
"ENSG00000272617" 0 NA NA NA NA NA NA
"ENSG00000272622" 7.28062401891688 0.227519137246929 0.377758835383714 0.602286739410934 0.54698328617903 NA NA
"ENSG00000272625" 0.745788420616454 0.926332628398877 1.66000231556765 0.558030925446096 0.576823266769847 NA NA
"ENSG00000272626" 0 NA NA NA NA NA NA
"ENSG00000272627" 0.180273961709636 -0.840244104692622 8.10304584146081 -0.103694847731621 0.917411515528087 NA NA
"ENSG00000272630" 1.14318311269164 -0.692923678245043 1.39660011360713 -0.496150380838339 0.619788316005925 NA NA
"ENSG00000272631" 1.88463795166459 -0.381769684911783 0.821305164912483 -0.464832928394482 0.642051104999179 NA NA
"ENSG00000272632" 0.0340922792449713 -0.519609493611087 8.10304584153616 -0.0641252072088217 0.948870530697953 NA NA
"ENSG00000272638" 0.060560655436047 0 8.1030458415253 0 1 NA NA
"ENSG00000272639" 0 NA NA NA NA NA NA
"ENSG00000272642" 0.0218369629479607 0 8.10304584152684 0 1 NA NA
"ENSG00000272646" 0.250750780433161 -0.840247378465977 5.4468426747141 -0.154263199553507 0.877402212440712 NA NA
"ENSG00000272647" 0.00894641472455145 0 8.10304584153714 0 1 NA NA
"ENSG00000272650" 0.0715731092329352 -0.519654130437105 8.10304584152464 -0.0641307158567584 0.948866144461063 NA NA
"ENSG00000272655" 0 NA NA NA NA NA NA
"ENSG00000272656" 0.253573940240209 -0.519744070006574 6.07134676880377 -0.0856060590505488 0.93177958171881 NA NA
"ENSG00000272657" 0.019150972853676 -0.519588772964007 8.1030458415403 -0.0641226500657732 0.948872566812478 NA NA
"ENSG00000272660" 0.0742311888705471 -0.840112389845361 8.1030458415364 -0.103678592750756 0.917424415595742 NA NA
"ENSG00000272661" 0.364014836546712 1.0636875182061 4.79580137418508 0.221795573922584 0.824473025152617 NA NA
"ENSG00000272668" 0.0450166085837915 0 8.10304584152811 0 1 NA NA
"ENSG00000272669" 3.08245378256085 -0.120183239833693 0.636848564867679 -0.18871556986026 0.8503157478736 NA NA
"ENSG00000272672" 0.0644958755256708 0 8.10304584152838 0 1 NA NA
"ENSG00000272678" 0.0575403147751338 0 8.10304584153083 0 1 NA NA
"ENSG00000272679" 0 NA NA NA NA NA NA
"ENSG00000272682" 0.0323901967216892 -0.5196078614592 8.10304584153528 -0.0641250057843373 0.94887069108135 NA NA
"ENSG00000272688" 2.7926904385807 -1.08467771099355 0.867015380936047 -1.25104783011174 0.210917027545157 NA NA
"ENSG00000272689" 0.0576598699854869 -0.519638188193882 8.1030458415403 -0.0641287484182744 0.948867711025196 NA NA
"ENSG00000272691" 0.760395051795554 0.328420382539542 1.32638335656618 0.24760592849248 0.804439323272581 NA NA
"ENSG00000272692" 0.431717298160619 -0.815657162893877 1.91142792441377 -0.426726612327817 0.669578464754625 NA NA
"ENSG00000272694" 0 NA NA NA NA NA NA
"ENSG00000272696" 0.624940469653423 0.610424275012398 1.55142882534461 0.393459413052228 0.693980195341856 NA NA
"ENSG00000272699" 0.188278457276713 -1.16069086887801 8.10304584148266 -0.143241305995824 0.88609960869207 NA NA
"ENSG00000272702" 0.919707947763388 0.11287262966737 1.12617014507005 0.100226977390126 0.920164128986063 NA NA
"ENSG00000272703" 0.0112230312477958 0.762631781697875 8.1030458415403 0.0941166811359057 0.925016469569088 NA NA
"ENSG00000272707" 0.854693519564464 -1.12058466464714 1.47015407455095 -0.762222602409489 0.445927158355508 NA NA
"ENSG00000272710" 0.0583065255311462 0 8.10304584153722 0 1 NA NA
"ENSG00000272714" 0 NA NA NA NA NA NA
"ENSG00000272715" 0.593168961320818 1.38178584146232 1.40683203289782 0.982196743570082 0.326002931569797 NA NA
"ENSG00000272717" 0.0960505561112005 -0.519693523184348 8.10304584151601 -0.0641355773308963 0.948862273534773 NA NA
"ENSG00000272719" 0.00894641472455145 0 8.10304584153714 0 1 NA NA
"ENSG00000272720" 0.732125927533661 1.36064479838065 1.23548777669825 1.10130170774887 0.270765368177043 NA NA
"ENSG00000272729" 0 NA NA NA NA NA NA
"ENSG00000272732" 0.552935905555079 -1.75902131393166 2.07315286781864 -0.848476415433122 0.396172701614586 NA NA
"ENSG00000272733" 0.071587232886215 1.06925669504124 8.09544431950746 0.132081285824507 0.894919997966883 NA NA
"ENSG00000272735" 0.597980669877412 -2.51971718534727 1.74962743510317 -1.44014499018112 0.149826382738804 NA NA
"ENSG00000272736" 0 NA NA NA NA NA NA
"ENSG00000272741" 0.034497384757422 0 8.10304584153815 0 1 NA NA
"ENSG00000272742" 0 NA NA NA NA NA NA
"ENSG00000272744" 1.35344782193936 0.430675829789548 0.867869867250757 0.496244709075849 0.619721770684983 NA NA
"ENSG00000272745" 0.236533483971262 0.441998535202739 7.0523134277314 0.0626742613940972 0.950025893520405 NA NA
"ENSG00000272748" 0.0464395447789246 0 8.10304584153586 0 1 NA NA
"ENSG00000272750" 7.83388547647098 0.257429688840706 0.357280379897082 0.720525680460989 0.471201394032191 NA NA
"ENSG00000272754" 0.771285002205322 -0.513520836998492 1.73949496372766 -0.295212603489257 0.767831474635023 NA NA
"ENSG00000272755" 0.739381788172553 0.776106106192981 1.37548597862278 0.564241379595934 0.572589870037771 NA NA
"ENSG00000272760" 0 NA NA NA NA NA NA
"ENSG00000272762" 0 NA NA NA NA NA NA
"ENSG00000272764" 0.461289733520165 0.109602746031698 2.39429909476876 0.0457765474126294 0.96348835166399 NA NA
"ENSG00000272768" 1.10519216350522 0.85764284556893 0.92178810408736 0.930412143274578 0.352157733634631 NA NA
"ENSG00000272769" 3.40210739191174 -0.402357835511867 0.666502716542206 -0.60368521466692 0.546052945937381 NA NA
"ENSG00000272770" 0 NA NA NA NA NA NA
"ENSG00000272772" 1.23152182378898 -2.10655705300241 8.09516641135272 -0.260224057907958 0.794690947814291 NA NA
"ENSG00000272774" 0.0376197995311452 0.762597402577588 8.10304584153826 0.0941124383954884 0.925019839826947 NA NA
"ENSG00000272777" 1.39901559793413 1.64563791813938 1.03843535098315 1.58472832861608 0.113028072577517 NA NA
"ENSG00000272783" 0 NA NA NA NA NA NA
"ENSG00000272784" 0.442888862421967 0.297960487668138 2.02008368041275 0.147499081625796 0.882738104558332 NA NA
"ENSG00000272787" 0.0146733036938778 0 8.1030458415346 0 1 NA NA
"ENSG00000272788" 0.666628361882762 -0.203542339553516 1.39612172782542 -0.145791255516487 0.884086179231327 NA NA
"ENSG00000272789" 0.0514950073714881 0 8.10304584152254 0 1 NA NA
"ENSG00000272791" 1.01570417369037 -0.0241706223216907 1.15288776999519 -0.0209652864318193 0.983273347000079 NA NA
"ENSG00000272797" 0.0492257023710418 -0.519625364719531 8.10304584153878 -0.0641271658683907 0.948868971123638 NA NA
"ENSG00000272798" 0 NA NA NA NA NA NA
"ENSG00000272799" 0.0842096141712883 0.442072088341337 8.10304584150795 0.0545562862395295 0.956491965385908 NA NA
"ENSG00000272800" 2.23735532701687 -3.57751096121293 1.25228617634771 -2.85678387958153 0.0042795712215283 NA NA
"ENSG00000272801" 0 NA NA NA NA NA NA
"ENSG00000272807" 7.13764817713891 0.426347801698126 0.350765331633913 1.21547873534748 0.22418355432098 NA NA
"ENSG00000272810" 0.010399839673666 0 8.1030458415403 0 1 NA NA
"ENSG00000272812" 2.94835163563332 0.735138383022222 0.570730600625794 1.28806547645449 0.197723171740871 NA NA
"ENSG00000272814" 0 NA NA NA NA NA NA
"ENSG00000272815" 0 NA NA NA NA NA NA
"ENSG00000272817" 2.03448755778034 0.30151616336674 0.867891164330346 0.347412412706593 0.728281509414852 NA NA
"ENSG00000272821" 0 NA NA NA NA NA NA
"ENSG00000272822" 0.981439253387411 -1.76744424055191 1.90904850263652 -0.925824691258996 0.354537093247127 NA NA
"ENSG00000272823" 0 NA NA NA NA NA NA
"ENSG00000272824" 0.645826175997452 -1.6030970942872 1.79171510796626 -0.89472767582277 0.370932680413278 NA NA
"ENSG00000272825" 0.0083034808044931 0 8.1030458415403 0 1 NA NA
"ENSG00000272829" 0.691046088252793 0.245414450084021 1.6279175843442 0.15075360844074 0.880170083012824 NA NA
"ENSG00000272832" 0.0855874041882543 0 8.10304584149417 0 1 NA NA
"ENSG00000272834" 0.0190371323790661 0 8.1030458415403 0 1 NA NA
"ENSG00000272836" 0.174655625206377 0 8.10304584148827 0 1 NA NA
"ENSG00000272839" 0.00981666663675529 0 8.1030458415403 0 1 NA NA
"ENSG00000272840" 0.0665727000729773 -0.840065354141007 8.10304584153672 -0.10367278805641 0.917429022247453 NA NA
"ENSG00000272842" 1.55052278235725 1.4648437202492 0.723996443731075 2.02327474524627 0.0430448291529452 NA NA
"ENSG00000272843" 1.23912912904217 0.136798658835575 0.974482061074441 0.140380889808011 0.88835905605569 NA NA
"ENSG00000272844" 0.782463132177386 -0.670339835866597 1.37463794817472 -0.487648283503807 0.625798989268722 NA NA
"ENSG00000272848" 0.776971393778281 1.35411407748314 1.4560267420782 0.930006323613532 0.352367810379086 NA NA
"ENSG00000272849" 0 NA NA NA NA NA NA
"ENSG00000272851" 1.6515707893569 0.0998215397225576 0.837815394221982 0.119145029335794 0.905160456543975 NA NA
"ENSG00000272854" 0.603384065052486 -0.184183495680761 1.92878916837072 -0.0954917720926149 0.9239242253154 NA NA
"ENSG00000272855" 0.10616832663645 0.121597191682896 8.10304584150601 0.0150063561358671 0.98802710949095 NA NA
"ENSG00000272856" 0.0341719263547279 0.76259677919267 8.1030458415403 0.0941123614632925 0.92501990093872 NA NA
"ENSG00000272858" 0.116979517574221 -0.519724761982935 8.10304584150246 -0.0641394325231373 0.948859203856647 NA NA
"ENSG00000272861" 0.978529381308451 -0.520166268210181 1.29179181208405 -0.402670355504882 0.687190744772265 NA NA
"ENSG00000272862" 0.370176327163311 -0.519695589950446 4.01956195192989 -0.129291598479015 0.897126919079693 NA NA
"ENSG00000272864" 0.816659556220221 -0.20841455074788 1.2715368038356 -0.163907603868954 0.869803881038842 NA NA
"ENSG00000272865" 0.0254724632171054 -0.519590831982628 8.1030458415403 -0.0641229041700522 0.948872364482987 NA NA
"ENSG00000272866" 0.0896032303584401 -0.519665715890739 8.10304584151331 -0.0641321456221315 0.948865006016874 NA NA
"ENSG00000272871" 1.33608577616336 0.0757305799701531 0.98730911513536 0.0767040218804932 0.93885900497176 NA NA
"ENSG00000272872" 0 NA NA NA NA NA NA
"ENSG00000272874" 0.263305299385176 1.11348642306782 6.0247075716652 0.184819994966172 0.853370224317747 NA NA
"ENSG00000272884" 4.27791257989178 0.245621025129645 0.50224605451739 0.489045205871579 0.624809692752411 NA NA
"ENSG00000272885" 0.742214520873741 0.642583308300391 1.51276534108091 0.424773949303498 0.671001469936891 NA NA
"ENSG00000272892" 1.00420936743792 1.06471724141411 1.18517009656376 0.898366609570318 0.368990131736449 NA NA
"ENSG00000272895" 0 NA NA NA NA NA NA
"ENSG00000272896" 0 NA NA NA NA NA NA
"ENSG00000272897" 0 NA NA NA NA NA NA
"ENSG00000272905" 0.729392479666122 0.314531049118249 1.4676840752484 0.214304327765507 0.830309743368317 NA NA
"ENSG00000272906" 1.46590805614608 0.403298854778008 0.831262963207307 0.485163988567395 0.627560024574359 NA NA
"ENSG00000272908" 0.0372226612899555 -0.840064126610226 8.1030458415403 -0.103672636566319 0.917429142471235 NA NA
"ENSG00000272909" 1.01570565459454 0.609777130510717 1.04923153468358 0.581165462868605 0.561128942141796 NA NA
"ENSG00000272910" 0.364822555941822 0.724890309434393 2.60404348853535 0.278371045885301 0.780727543485798 NA NA
"ENSG00000272911" 0.0489658086411732 0 8.10304584153717 0 1 NA NA
"ENSG00000272912" 0.0403101820152917 -0.519592628672487 8.10304584153524 -0.0641231259002779 0.948872187931206 NA NA
"ENSG00000272914" 0.120705954819021 0 8.10304584151553 0 1 NA NA
"ENSG00000272915" 0.0264064044598537 0 8.10304584153294 0 1 NA NA
"ENSG00000272917" 0.0126043354413591 -0.519574360239333 8.1030458415403 -0.0641208713858847 0.948873983079143 NA NA
"ENSG00000272918" 0.863651824428031 0.764660094776509 1.21872257277859 0.627427530970518 0.530379025859176 NA NA
"ENSG00000272921" 0.0123199367350616 0 8.1030458415403 0 1 NA NA
"ENSG00000272922" 0.157368443889053 0 8.10304584148142 0 1 NA NA
"ENSG00000272927" 1.74855868757246 0.835179887360377 0.776513785706634 1.0755506247714 0.282128279661332 NA NA
"ENSG00000272936" 4.1820696898686 -0.42853390253997 0.500285079368945 -0.856579418839592 0.391677364067185 NA NA
"ENSG00000272940" 0.198830300484614 -0.840151210157768 8.10304584149043 -0.103683383581011 0.917420613556745 NA NA
"ENSG00000272941" 0.0286076226409431 -0.519590831982628 8.1030458415403 -0.0641229041700521 0.948872364482987 NA NA
"ENSG00000272942" 0.0769296979069535 0.762568823283961 8.10304584152357 0.094108911414054 0.925022641516439 NA NA
"ENSG00000272944" 1.66890400396513 0.428673626489495 0.846814054099153 0.506219310383933 0.612702700391791 NA NA
"ENSG00000272945" 0.0338785642623551 0 8.1030458415403 0 1 NA NA
"ENSG00000272948" 0.98202511599993 0.525251238743569 1.10169262383292 0.47676750064474 0.63352769047526 NA NA
"ENSG00000272950" 0.331229088490233 -1.27154310371666 3.80942804943306 -0.333788455173972 0.738539195732177 NA NA
"ENSG00000272953" 0.817504327847784 0.472082879268145 1.2344109631887 0.382435747369474 0.702138179271793 NA NA
"ENSG00000272954" 1.16762799680808 -0.177717528951063 1.06713334693946 -0.166537321189294 0.867734115170768 NA NA
"ENSG00000272958" 0.0365627705140505 1.41979522241237 8.0923784560858 0.1754484457341 0.860727276694276 NA NA
"ENSG00000272966" 0.0745597671825224 -0.519653507970535 8.10304584152665 -0.064130639037904 0.94886620562773 NA NA
"ENSG00000272967" 0.0723110737734853 0 8.10304584151327 0 1 NA NA
"ENSG00000272969" 0.728296659737697 -0.724780845631148 1.45922635287749 -0.4966884295928 0.619408782947673 NA NA
"ENSG00000272970" 0.856331026080052 -0.98108432884608 1.40368498771647 -0.698934830415278 0.484592759162311 NA NA
"ENSG00000272971" 0.0366542658121538 0 8.10304584154008 0 1 NA NA
"ENSG00000272973" 1.55527121517619 0.498733378574858 0.79607013456311 0.626494270945821 0.530990793475862 NA NA
"ENSG00000272977" 1.90348413970243 1.39502414850887 0.70984843721907 1.96524226210045 0.0493862046589158 NA NA
"ENSG00000272979" 0.368273243057456 -1.17083166389439 2.41363455707192 -0.485090694638866 0.627612012534365 NA NA
"ENSG00000272980" 1.87805434192558 -0.957200703343536 0.960329719052383 -0.99674172771417 0.318889889712799 NA NA
"ENSG00000272982" 0 NA NA NA NA NA NA
"ENSG00000272983" 1.30689246582852 -0.0956298930601681 0.882335519672134 -0.108382685416204 0.913692135259043 NA NA
"ENSG00000272984" 0 NA NA NA NA NA NA
"ENSG00000272986" 1.76869918495261 -1.29847916998279 1.10682214270452 -1.17315973351414 0.240731756121279 NA NA
"ENSG00000272988" 0 NA NA NA NA NA NA
"ENSG00000272990" 6.00549577610935 0.978643212710196 0.400450600065553 2.44385502868517 0.0145312643368464 NA NA
"ENSG00000272991" 0.599870630900571 -0.745352621863103 1.79859249163143 -0.414408836538077 0.678574718529445 NA NA
"ENSG00000272995" 0.0949962739837084 1.39840920515333 8.09292154595183 0.172794113623013 0.862813264095359 NA NA
"ENSG00000273004" 1.39051963884763 0.508395943009104 1.05371122958592 0.482481280197507 0.629464093463359 NA NA
"ENSG00000273006" 0 NA NA NA NA NA NA
"ENSG00000273007" 0.397039018755821 0.731662067650347 2.25848585148671 0.323961324428359 0.745967315121037 NA NA
"ENSG00000273010" 0.408526016790485 0.862246021884282 2.07827143325465 0.414886144363718 0.678225253328589 NA NA
"ENSG00000273011" 0.0203931812210482 0 8.1030458415403 0 1 NA NA
"ENSG00000273012" 0 NA NA NA NA NA NA
"ENSG00000273013" 0.322722863032943 0.557118693108899 3.28108792616904 0.169796941028454 0.865169832702572 NA NA
"ENSG00000273014" 4.40428354649394 0.41390761946916 0.436347217107559 0.948573987048328 0.342837326403634 NA NA
"ENSG00000273017" 1.48190338401274 -0.113496156280674 0.721644377644752 -0.157274358114026 0.875028628009022 NA NA
"ENSG00000273025" 0 NA NA NA NA NA NA
"ENSG00000273026" 2.4738480721679 -1.02504656666484 0.849158686082721 -1.20713193360068 0.227381338539458 NA NA
"ENSG00000273027" 0.402106242622342 -0.260072741248574 2.58381151448022 -0.100654687770788 0.91982458253989 NA NA
"ENSG00000273035" 0.489485445410153 -1.99996428369108 1.97985347630664 -1.01015772511709 0.312419729611584 NA NA
"ENSG00000273044" 0.010399839673666 0 8.1030458415403 0 1 NA NA
"ENSG00000273046" 0 NA NA NA NA NA NA
"ENSG00000273047" 0 NA NA NA NA NA NA
"ENSG00000273049" 0 NA NA NA NA NA NA
"ENSG00000273055" 0.415176219245115 -1.95513927942771 2.73144263424713 -0.715789983986466 0.474121037957302 NA NA
"ENSG00000273056" 0.368894991753526 -1.16082052430334 2.73420574121484 -0.424554928989204 0.67116115494694 NA NA
"ENSG00000273058" 1.22524442593719 0.905648738584998 0.791495968145717 1.14422407066294 0.252530723036403 NA NA
"ENSG00000273059" 0.187935202912233 -1.48126362399037 7.90289524652612 -0.187433032804211 0.85132112508024 NA NA
"ENSG00000273063" 2.20983883756018 1.07446569961849 0.590728281190539 1.81888312076922 0.0689292635237649 NA NA
"ENSG00000273064" 2.65959947446678 0.125314903270694 0.637578277920288 0.196548263343378 0.844181060589594 NA NA
"ENSG00000273066" 8.13320183533329 0.508786104779744 0.340274950728175 1.49522056704721 0.13485688760416 NA NA
"ENSG00000273068" 0 NA NA NA NA NA NA
"ENSG00000273069" 0.574917500624902 0.0763742292908763 1.80837431788068 0.0422336396484456 0.966312445913434 NA NA
"ENSG00000273073" 0.19736370116439 -0.519772737177143 7.69211368370604 -0.0675721600784659 0.946126217769205 NA NA
"ENSG00000273076" 0.132885170671305 0 8.10304584148457 0 1 NA NA
"ENSG00000273077" 0 NA NA NA NA NA NA
"ENSG00000273080" 7.04042350958624 -0.299509165216949 0.362268185168439 -0.826760884557638 0.408372604554029 NA NA
"ENSG00000273088" 1.73225665659366 -1.25374247839771 2.40694374182558 -0.520885659523886 0.602446425871538 NA NA
"ENSG00000273090" 0.0083034808044931 0 8.1030458415403 0 1 NA NA
"ENSG00000273091" 0.238286728254325 -0.512919335657063 3.83887118642794 -0.13361202049979 0.893709378439237 NA NA
"ENSG00000273093" 0 NA NA NA NA NA NA
"ENSG00000273096" 0.129936382611888 0.741246559740177 8.0802809056091 0.0917352463855093 0.92690839288305 NA NA
"ENSG00000273098" 0.0136681528792657 0 8.1030458415403 0 1 NA NA
"ENSG00000273100" 0 NA NA NA NA NA NA
"ENSG00000273102" 1.216938940944 -1.30384591698422 1.06901023372431 -1.21967580463825 0.22258779722634 NA NA
"ENSG00000273104" 0.0445771511554893 0 8.1030458415403 0 1 NA NA
"ENSG00000273107" 0.592801123823797 -0.207281402079702 1.3664853610365 -0.151689442119216 0.879431884774905 NA NA
"ENSG00000273108" 0.76405386677513 0.497491683218783 1.14789583173375 0.433394450494159 0.66472823148056 NA NA
"ENSG00000273110" 0.0304696835429316 0.762612582476279 8.10304584153828 0.0941143117526167 0.925018351709205 NA NA
"ENSG00000273112" 0 NA NA NA NA NA NA
"ENSG00000273113" 0.152640117435812 1.27783461623922 8.08448568222653 0.158060100106121 0.87440944082222 NA NA
"ENSG00000273115" 0.0770501162205897 0 8.10304584149333 0 1 NA NA
"ENSG00000273118" 0 NA NA NA NA NA NA
"ENSG00000273119" 0.0405873798281061 -0.519607919109878 8.1030458415352 -0.0641250128990303 0.948870685416305 NA NA
"ENSG00000273123" 0.0171838235466997 0 8.10304584153815 0 1 NA NA
"ENSG00000273124" 0.0909333390193175 -0.519683524663323 8.10304584151364 -0.0641343434095945 0.948863256038787 NA NA
"ENSG00000273132" 0 NA NA NA NA NA NA
"ENSG00000273133" 0.513489100904505 0.0534643962797543 2.10405182057327 0.0254102088917123 0.979727768220097 NA NA
"ENSG00000273138" 0 NA NA NA NA NA NA
"ENSG00000273139" 0.515519109587241 -2.2005477416791 2.05281585442578 -1.071965484354 0.283735535361746 NA NA
"ENSG00000273141" 0.0863681566239646 0.762550228060907 8.10304584151493 0.0941066165705341 0.925024464446572 NA NA
"ENSG00000273145" 0.352097237900024 -1.09920968937841 3.74605117605098 -0.293431573067077 0.76919229518923 NA NA
"ENSG00000273149" 0.0470688097412535 0 8.10304584150392 0 1 NA NA
"ENSG00000273151" 0.226309552675585 0.894655483023172 4.63725591454259 0.19292777873602 0.847015529424486 NA NA
"ENSG00000273153" 0 NA NA NA NA NA NA
"ENSG00000273155" 1.20631438416175 0.772398949883675 0.991371609672559 0.779121514422621 0.435908137751755 NA NA
"ENSG00000273156" 3.15441237555026 0.493413835200098 0.547912161094691 0.900534556879137 0.367835843725276 NA NA
"ENSG00000273160" 0.0145588991855777 0 8.1030458415403 0 1 NA NA
"ENSG00000273162" 2.90416887047451 -0.537284041687601 0.635615929246598 -0.845296690919073 0.397945208162325 NA NA
"ENSG00000273165" 0.0167386764744643 -0.519588772964007 8.1030458415403 -0.0641226500657732 0.948872566812478 NA NA
"ENSG00000273167" 0.171235383967251 0.121541189309388 8.10304584148412 0.0149994448614803 0.988032623269504 NA NA
"ENSG00000273171" 0 NA NA NA NA NA NA
"ENSG00000273174" 0.64777185132651 0.985029762859428 1.47593019394431 0.667395901852928 0.504519282916708 NA NA
"ENSG00000273175" 0.223152681143472 0 8.10304584143543 0 1 NA NA
"ENSG00000273176" 0.0309729485401272 0 8.10304584152265 0 1 NA NA
"ENSG00000273177" 0.0407100630053308 0 8.1030458415403 0 1 NA NA
"ENSG00000273179" 0.333098815309924 -1.48762040955385 3.74889508886388 -0.396815694835749 0.691503376139702 NA NA
"ENSG00000273180" 0 NA NA NA NA NA NA
"ENSG00000273181" 0.221444391587065 2.24907811023104 8.06027805314628 0.279032323128497 0.780220019233304 NA NA
"ENSG00000273183" 0 NA NA NA NA NA NA
"ENSG00000273184" 0.211463255159941 -1.14639005380449 5.83537989518233 -0.196455085083825 0.844253984503395 NA NA
"ENSG00000273186" 0.42569716828534 1.41966320505513 1.89588100640034 0.74881450906595 0.453969013483294 NA NA
"ENSG00000273188" 0.244183148327713 0.442103155554331 4.12363057544571 0.107212115019917 0.914620704432617 NA NA
"ENSG00000273189" 0 NA NA NA NA NA NA
"ENSG00000273192" 0.715603199453315 -0.189273000992606 1.30915567777975 -0.144576389351649 0.885045339914146 NA NA
"ENSG00000273196" 0 NA NA NA NA NA NA
"ENSG00000273198" 0.0353700429702929 0 8.10304584152897 0 1 NA NA
"ENSG00000273199" 1.11712597719309 1.66042501177175 1.02762131354923 1.61579464135181 0.106138720524742 NA NA
"ENSG00000273203" 0 NA NA NA NA NA NA
"ENSG00000273204" 2.02434074441828 -0.655640363787415 0.841188801153438 -0.779421174994723 0.435731654295568 NA NA
"ENSG00000273209" 0.962531616623365 0.61274924170348 1.28543308251002 0.476687001478899 0.633585020302492 NA NA
"ENSG00000273210" 1.35082667440623 0.0523970301745914 0.911543237554498 0.057481672855325 0.954161504910107 NA NA
"ENSG00000273211" 3.02700571947987 0.0491308272286088 0.643389218263184 0.0763625280529824 0.939130680807622 NA NA
"ENSG00000273212" 0.342992093032663 0.539114117258556 2.96921448967452 0.181567926174863 0.855921821611776 NA NA
"ENSG00000273214" 0 NA NA NA NA NA NA
"ENSG00000273216" 0.14644266885004 1.53417683454115 8.08840246616514 0.189676124668476 0.849562930912481 NA NA
"ENSG00000273217" 0.199078543951383 0 8.10304584148216 0 1 NA NA
"ENSG00000273218" 0.0267589093613386 -0.51959289100125 8.1030458415403 -0.0641231582743312 0.948872162153499 NA NA
"ENSG00000273219" 0.0679526110993487 0.762553541018658 8.1030458415403 0.0941070254236283 0.925024139670314 NA NA
"ENSG00000273221" 0.0522993197455881 0 8.10304584152524 0 1 NA NA
"ENSG00000273226" 1.24447590181506 -0.137592585716426 0.932315477331815 -0.147581574115021 0.882672997574472 NA NA
"ENSG00000273230" 3.18347789995762 -0.419277650889459 0.640371518966494 -0.654741253274565 0.512634359863068 NA NA
"ENSG00000273232" 0.0890937810586673 -0.51966897925816 8.10304584152319 -0.0641325483554804 0.948864685342292 NA NA
"ENSG00000273233" 0.390140923188079 0.12151705000931 4.67842944999839 0.0259738981442482 0.979278157688671 NA NA
"ENSG00000273240" 0.604445895329782 0.339887894710338 1.56346841677175 0.217393514997981 0.827901684643406 NA NA
"ENSG00000273243" 0.434464938012644 -0.882651698316873 2.23084505056832 -0.395658003271904 0.692357341003795 NA NA
"ENSG00000273244" 0 NA NA NA NA NA NA
"ENSG00000273245" 0.261121155771424 -0.840250053611392 5.96914077245527 -0.140765662201961 0.888055070497821 NA NA
"ENSG00000273248" 1.77518069885312 -1.43909887270086 0.990637799568768 -1.45269933504184 0.14630725170778 NA NA
"ENSG00000273254" 0.68254291206979 0.809237651076411 1.47524635214283 0.548544078689618 0.58331837168125 NA NA
"ENSG00000273258" 0.0126043354413591 -0.519574360239333 8.1030458415403 -0.0641208713858847 0.948873983079143 NA NA
"ENSG00000273259" 0 NA NA NA NA NA NA
"ENSG00000273261" 0.0816892126860187 0 8.10304584148222 0 1 NA NA
"ENSG00000273262" 0.0553039996822273 0.762564549397144 8.1030458415315 0.0941083839719481 0.925023060494909 NA NA
"ENSG00000273264" 0.442273141760796 -1.0409386282533 2.50553834010238 -0.415455078692098 0.677808793365701 NA NA
"ENSG00000273267" 0 NA NA NA NA NA NA
"ENSG00000273269" 0.0249346735458616 0.762613250935962 8.1030458415403 0.0941143942474596 0.925018286178706 NA NA
"ENSG00000273271" 4.63475827789359 0.353693252019212 0.500955862020548 0.70603675659694 0.480165279583577 NA NA
"ENSG00000273272" 0.0513488331580737 -0.519620884602692 8.10304584153779 -0.0641266129754585 0.948869411362253 NA NA
"ENSG00000273275" 1.23538458451655 0.942006498286126 0.908656258150939 1.03670281235178 0.299874380934008 NA NA
"ENSG00000273284" 1.78527630684875 -0.122299042053059 0.776381216218989 -0.157524473155934 0.874831521874725 NA NA
"ENSG00000273287" 0.0726995720960021 0.762548527389277 8.10304584153393 0.0941064066897743 0.92502463116731 NA NA
"ENSG00000273289" 0 NA NA NA NA NA NA
"ENSG00000273291" 0 NA NA NA NA NA NA
"ENSG00000273293" 0.368738398677898 0.352906581479575 2.44763889412914 0.144182453680586 0.885356396099729 NA NA
"ENSG00000273295" 1.89209279352468 -0.142931372172313 0.804109457755357 -0.17775113921841 0.858918421405886 NA NA
"ENSG00000273299" 0.0328410375429539 0 8.10304584153815 0 1 NA NA
"ENSG00000273300" 0.370125747604959 0.613957685248205 2.5487346897911 0.240887247977358 0.809642505806386 NA NA
"ENSG00000273302" 0.0841431561202626 0 8.10304584153858 0 1 NA NA
"ENSG00000273305" 0 NA NA NA NA NA NA
"ENSG00000273306" 0.518321642629324 0.553573547239776 1.64364925939138 0.336795422792791 0.736271123789454 NA NA
"ENSG00000273308" 0.494311703776232 0.799135966234216 1.80893994448497 0.441770313420627 0.658655422747114 NA NA
"ENSG00000273312" 1.18712362816039 0.216936118852118 1.16539580564124 0.186148017525045 0.852328687370498 NA NA
"ENSG00000273319" 0.254590370772272 -0.210422168729693 4.90656183825232 -0.0428858691006825 0.965792513211448 NA NA
"ENSG00000273321" 1.68894035365538 -1.83306235763065 1.15183224728934 -1.59143170539328 0.111512453749633 NA NA
"ENSG00000273325" 0.187657675893002 -0.833772069757187 5.49597493243953 -0.151705944806247 0.879418868170944 NA NA
"ENSG00000273328" 0.248306806016076 -1.52949420705439 4.4892570088449 -0.340700967674813 0.733328710113196 NA NA
"ENSG00000273333" 0 NA NA NA NA NA NA
"ENSG00000273335" 0.211104984677083 0.441972653425655 8.1030458414433 0.0545440149388235 0.956501741910361 NA NA
"ENSG00000273338" 1.64702162368437 -1.22657924650783 1.04224484072782 -1.1768628623302 0.23925024709896 NA NA
"ENSG00000273341" 0.026172464950497 -0.519590831982628 8.1030458415403 -0.0641229041700522 0.948872364482987 NA NA
"ENSG00000273342" 0.285646373905394 -1.47579625270101 5.17889151467758 -0.284963731817596 0.775671928198911 NA NA
"ENSG00000273343" 0.360643595400206 -0.519679986455954 3.9563946174708 -0.131351909175372 0.895496929880342 NA NA
"ENSG00000273348" 0.0112119951205771 0 8.1030458415403 0 1 NA NA
"ENSG00000273350" 0.0698350554176604 -0.519652963215362 8.10304584151925 -0.0641305718095175 0.94886625915803 NA NA
"ENSG00000273353" 0.133058362307457 -1.13799556972874 8.10254210489868 -0.140449201620405 0.888305085795647 NA NA
"ENSG00000273355" 4.73592028303191 0.105004005223269 0.504151492349106 0.208278675788502 0.835011380801844 NA NA
"ENSG00000273360" 0 NA NA NA NA NA NA
"ENSG00000273361" 0.104202866190866 -0.519684090228197 8.10304584153742 -0.0641344132059847 0.948863200463738 NA NA
"ENSG00000273362" 0 NA NA NA NA NA NA
"ENSG00000273363" 0.0884016530270837 -1.18220933379695 8.10263458667271 -0.145904313115818 0.883996926655935 NA NA
"ENSG00000273365" 0.181636528821558 -0.840195545862043 8.10304584149632 -0.103688855067231 0.917416271346354 NA NA
"ENSG00000273367" 0 NA NA NA NA NA NA
"ENSG00000273368" 0.306105250231318 -1.40169764758741 4.1879786917808 -0.334695506053633 0.737854791783673 NA NA
"ENSG00000273369" 0.131583774356948 -0.519736845475156 8.10304584148222 -0.0641409237517141 0.948858016473328 NA NA
"ENSG00000273374" 0.421603444876656 2.20177935516204 2.98330316343719 0.73803406309712 0.460493750062036 NA NA
"ENSG00000273375" 0.296076759096787 1.2802361419728 3.87847873436556 0.330087188729222 0.741334083144753 NA NA
"ENSG00000273381" 1.40191842902522 0.720546757526133 0.943427134029502 0.763754540797001 0.445013531751217 NA NA
"ENSG00000273384" 0.68932583213273 -1.69041204798017 1.58175219307066 -1.068695877512 0.285206729742521 NA NA
"ENSG00000273387" 0.807733289043014 -0.400036702630433 1.46877177249094 -0.272361377119877 0.785344167081764 NA NA
"ENSG00000273388" 0 NA NA NA NA NA NA
"ENSG00000273391" 3.15683593341343 0.64382894259019 0.621787804617661 1.03544800623113 0.30045973615563 NA NA
"ENSG00000273394" 0.0345344216853768 0 8.10304584153815 0 1 NA NA
"ENSG00000273398" 0.347080261220583 -1.47710732214366 5.42054830692948 -0.272501458986237 0.785236469598136 NA NA
"ENSG00000273399" 0.126699164022174 -1.16146537850226 8.10302929924783 -0.143337181146571 0.886023892686271 NA NA
"ENSG00000273402" 0.89289550969877 -0.417633603628369 1.5108594619613 -0.276421211994281 0.782224566351714 NA NA
"ENSG00000273403" 0.257697014969385 1.57541943302891 4.39034509918695 0.358837266191367 0.719716832381002 NA NA
"ENSG00000273406" 0.175510575813646 -0.519747646505866 8.10304584150332 -0.0641422567108962 0.948856955111321 NA NA
"ENSG00000273407" 0.0636573840229981 0 8.10304584151518 0 1 NA NA
"ENSG00000273413" 0 NA NA NA NA NA NA
"ENSG00000273416" 0.769046179342566 0.400563315097608 1.43819484119463 0.278518114252782 0.780614661768828 NA NA
"ENSG00000273419" 0.243350070183921 0.288547439370772 5.49303518029519 0.0525296907629245 0.958106638178476 NA NA
"ENSG00000273420" 0 NA NA NA NA NA NA
"ENSG00000273424" 0.0485179197863604 0.762584982377368 8.10304584151979 0.0941109056140228 0.925021057405605 NA NA
"ENSG00000273428" 0.0547543031628042 0 8.10304584152441 0 1 NA NA
"ENSG00000273432" 0.838052177914498 -2.67644275609129 1.80197783827851 -1.4852806173511 0.137469504129755 NA NA
"ENSG00000273433" 0 NA NA NA NA NA NA
"ENSG00000273437" 4.88183055499341 -0.336585395824228 0.506331371128332 -0.664753193297435 0.506208364928725 NA NA
"ENSG00000273442" 0.0136681528792657 0 8.1030458415403 0 1 NA NA
"ENSG00000273443" 0 NA NA NA NA NA NA
"ENSG00000273444" 0 NA NA NA NA NA NA
"ENSG00000273445" 0.00888992521533467 0 8.1030458415403 0 1 NA NA
"ENSG00000273447" 0.48387004608359 -0.840237906083398 2.02747875277664 -0.414425011819576 0.678562874520121 NA NA
"ENSG00000273448" 6.15728257682987 0.140081788396522 0.462510813226924 0.302872461335931 0.761987058907443 NA NA
"ENSG00000273449" 2.08731258919363 0.273780934451498 0.693591541280483 0.394729344516015 0.693042643913386 NA NA
"ENSG00000273450" 0.334861202998126 -0.239316996082883 3.00538850718232 -0.0796293043348505 0.936532087726172 NA NA
"ENSG00000273451" 0.828701789353439 -0.343744509040495 1.41324164190985 -0.243231234381092 0.807826271736533 NA NA
"ENSG00000273454" 0.12207970106008 0.121574184719072 8.10304584151269 0.0150035168376113 0.988029374668177 NA NA
"ENSG00000273455" 0.264070307019784 -1.13781751432044 7.60329189618724 -0.149648011658083 0.881042326836272 NA NA
"ENSG00000273456" 2.45991273538854 1.02716108954423 0.583591953777648 1.76006725743102 0.0783964035693465 NA NA
"ENSG00000273461" 0 NA NA NA NA NA NA
"ENSG00000273464" 0.26236918978294 -0.190708606315633 4.0655056073834 -0.0469089517351262 0.962585793496934 NA NA
"ENSG00000273471" 0.552105862600522 0.535823152508028 1.69495807017221 0.316127674151601 0.751905602098215 NA NA
"ENSG00000273472" 2.79384124844818 -0.0685108488058288 0.656994408955981 -0.104279196096506 0.916947787004226 NA NA
"ENSG00000273473" 1.00026836173903 0.995787286838938 1.07714838531281 0.924466211356532 0.355243635649669 NA NA
"ENSG00000273474" 0 NA NA NA NA NA NA
"ENSG00000273476" 0.0611184478971708 0 8.10304584153102 0 1 NA NA
"ENSG00000273481" 0.228458670979205 1.4556828250365 6.29758518500233 0.231149366348104 0.817198764590196 NA NA
"ENSG00000273483" 0.121349951745994 0.121586925490659 8.10304584152392 0.0150050891811063 0.988028120260788 NA NA
"ENSG00000273485" 1.23229347692192 0.12289618509079 0.971278402555648 0.126530338538799 0.899312135348643 NA NA
"ENSG00000273486" 1.54413663579789 1.5081741600894 0.825604415851863 1.82675156664861 0.0677371310791789 NA NA
"ENSG00000273487" 0.173266976736602 -0.820622180007084 8.10261670437488 -0.101278662183786 0.919329254198165 NA NA
"ENSG00000273489" 0.695549078772309 0.0166890261924631 1.24789641109282 0.0133737272133415 0.989329627614752 NA NA
"ENSG00000273493" 0.0261737973530173 0 8.1030458415403 0 1 NA NA
"ENSG00000273497" 0 NA NA NA NA NA NA
"ENSG00000273499" 0 NA NA NA NA NA NA
"ENSG00000273507" 0.744382221583374 0.0205657839022319 1.24754319886682 0.0164850274691188 0.986847446815171 NA NA
"ENSG00000273512" 0.0742965825721825 0 8.10304584153657 0 1 NA NA
"ENSG00000273515" 0.0146475471832474 0 8.1030458415403 0 1 NA NA
"ENSG00000273521" 0.220740847725103 -0.840252316898603 5.7562247021216 -0.14597281384601 0.883942849922905 NA NA
"ENSG00000273523" 0.0120561868881342 0 8.1030458415403 0 1 NA NA
"ENSG00000273536" 0 NA NA NA NA NA NA
"ENSG00000273537" 0 NA NA NA NA NA NA
"ENSG00000273541" 0.0582534269209203 0 8.10304584153365 0 1 NA NA
"ENSG00000273550" 0 NA NA NA NA NA NA
"ENSG00000273551" 0.0112230312477958 0.762631781697875 8.1030458415403 0.0941166811359057 0.925016469569088 NA NA
"ENSG00000273552" 0.013355844099843 0 8.1030458415403 0 1 NA NA
"ENSG00000273553" 0.0224411978692878 0 8.10304584153714 0 1 NA NA
"ENSG00000273557" 0 NA NA NA NA NA NA
"ENSG00000273558" 0.210448497956163 1.69288564501612 7.45091223063258 0.227205151881435 0.820264221827234 NA NA
"ENSG00000273565" 0.545981939161996 1.60488722964447 1.81724375744182 0.883143619600984 0.377158679158486 NA NA
"ENSG00000273568" 2.05887163309843 -0.467921327471245 0.861309322707712 -0.543267459360864 0.586945665597493 NA NA
"ENSG00000273569" 0 NA NA NA NA NA NA
"ENSG00000273570" 0 NA NA NA NA NA NA
"ENSG00000273571" 0 NA NA NA NA NA NA
"ENSG00000273580" 0.242302045819931 0.762393701519843 7.99916001713823 0.0953092199538966 0.924069219530024 NA NA
"ENSG00000273582" 0 NA NA NA NA NA NA
"ENSG00000273584" 0.0743761803595431 0.762556318292488 8.10304584153694 0.0941073681680976 0.925023867408066 NA NA
"ENSG00000273589" 0 NA NA NA NA NA NA
"ENSG00000273595" 0 NA NA NA NA NA NA
"ENSG00000273596" 0 NA NA NA NA NA NA
"ENSG00000273597" 0.0640210241854955 -0.519639541081758 8.10304584153798 -0.0641289153787052 0.948867578083688 NA NA
"ENSG00000273599" 0.473904009779902 -1.70442005799564 2.19147367964306 -0.777750640506551 0.436716031833958 NA NA
"ENSG00000273600" 0 NA NA NA NA NA NA
"ENSG00000273609" 0 NA NA NA NA NA NA
"ENSG00000273612" 0 NA NA NA NA NA NA
"ENSG00000273618" 0 NA NA NA NA NA NA
"ENSG00000273621" 0 NA NA NA NA NA NA
"ENSG00000273623" 0 NA NA NA NA NA NA
"ENSG00000273628" 0 NA NA NA NA NA NA
"ENSG00000273634" 0 NA NA NA NA NA NA
"ENSG00000273637" 3.05774846136064 2.1797773892959 1.03081395526881 2.11461765545023 0.0344625476524958 NA NA
"ENSG00000273639" 0 NA NA NA NA NA NA
"ENSG00000273644" 0.0082374088221482 0 8.1030458415403 0 1 NA NA
"ENSG00000273650" 0.188792387773549 -0.519767901708139 8.10304584145533 -0.0641447564135694 0.948854964735956 NA NA
"ENSG00000273654" 0.00880495685168251 0 8.1030458415403 0 1 NA NA
"ENSG00000273658" 0 NA NA NA NA NA NA
"ENSG00000273659" 0.0927152131001945 -0.519683872538338 8.10304584151791 -0.06413438634095 0.948863221854896 NA NA
"ENSG00000273664" 0 NA NA NA NA NA NA
"ENSG00000273668" 0 NA NA NA NA NA NA
"ENSG00000273669" 0.0955844150777292 -0.519688566799376 8.1030458414921 -0.0641349656617123 0.948862760573465 NA NA
"ENSG00000273674" 0.563455561604168 -1.17032784049759 2.1231703772521 -0.551217110523311 0.581484851983109 NA NA
"ENSG00000273675" 0.278617607074052 0.121526388976264 4.34743231393589 0.0279536011605529 0.977699157580205 NA NA
"ENSG00000273677" 0 NA NA NA NA NA NA
"ENSG00000273679" 0 NA NA NA NA NA NA
"ENSG00000273680" 0.895182057975307 -0.119900971376834 1.1778039077573 -0.101800453018654 0.918915066063011 NA NA
"ENSG00000273687" 0.245836778281619 -1.57942186577629 6.95486070540071 -0.227096117762619 0.820349002770453 NA NA
"ENSG00000273691" 2.61562380852081 -0.432615736091865 0.622552252064308 -0.69490670808332 0.487113768532709 NA NA
"ENSG00000273701" 0 NA NA NA NA NA NA
"ENSG00000273702" 4.40167480823749 0.131615837513429 0.470433638946032 0.279775565812649 0.779649699030263 NA NA
"ENSG00000273704" 0 NA NA NA NA NA NA
"ENSG00000273711" 0.9817724086148 0.806876368515475 1.07648280751218 0.749548773918848 0.453526512861308 NA NA
"ENSG00000273712" 0 NA NA NA NA NA NA
"ENSG00000273716" 0 NA NA NA NA NA NA
"ENSG00000273719" 0 NA NA NA NA NA NA
"ENSG00000273720" 0 NA NA NA NA NA NA
"ENSG00000273721" 0 NA NA NA NA NA NA
"ENSG00000273724" 0.0566156999732027 -0.519639852224176 8.10304584153903 -0.0641289537769022 0.948867547509293 NA NA
"ENSG00000273729" 0.635681901173865 1.79220053091779 1.69540112914046 1.05709527976214 0.290468105251943 NA NA
"ENSG00000273731" 0 NA NA NA NA NA NA
"ENSG00000273734" 0.0320330041100654 -0.519590831982625 8.1030458415403 -0.0641229041700517 0.948872364482987 NA NA
"ENSG00000273736" 0 NA NA NA NA NA NA
"ENSG00000273746" 0 NA NA NA NA NA NA
"ENSG00000273747" 0.171521731048967 -1.1375041022878 8.10253021727643 -0.140388751634938 0.888352844733967 NA NA
"ENSG00000273750" 0 NA NA NA NA NA NA
"ENSG00000273759" 1.42638711622042 -0.296199352280678 0.872013384571206 -0.339672942550449 0.734102840185824 NA NA
"ENSG00000273760" 0.0201770582413197 0 8.1030458415403 0 1 NA NA
"ENSG00000273763" 0 NA NA NA NA NA NA
"ENSG00000273765" 0.0826600419574638 0 8.10304584151294 0 1 NA NA
"ENSG00000273767" 0 NA NA NA NA NA NA
"ENSG00000273771" 0.915509436159351 -1.06170559966483 1.37684617687162 -0.771114172010972 0.440639261095333 NA NA
"ENSG00000273773" 0 NA NA NA NA NA NA
"ENSG00000273782" 0 NA NA NA NA NA NA
"ENSG00000273786" 0.799459612922254 1.37510059131368 1.08150308364092 1.27147172496666 0.203560880226088 NA NA
"ENSG00000273792" 0.0576486230386135 0 8.10304584153775 0 1 NA NA
"ENSG00000273797" 0.167983988948334 -2.00583489231734 8.0970528376963 -0.247724071032248 0.804347906265856 NA NA
"ENSG00000273800" 0 NA NA NA NA NA NA
"ENSG00000273805" 0.025151337106478 0 8.10304584153954 0 1 NA NA
"ENSG00000273806" 0 NA NA NA NA NA NA
"ENSG00000273813" 0 NA NA NA NA NA NA
"ENSG00000273816" 0.0796249363333936 -0.519653540057173 8.10304584152522 -0.0641306429977396 0.948866202474728 NA NA
"ENSG00000273821" 0.458298094121899 0.121555926580774 2.23759831116728 0.054324284199769 0.956676802123601 NA NA
"ENSG00000273824" 0.0102248976740533 0.762629722679254 8.1030458415403 0.0941164270316267 0.925016671419 NA NA
"ENSG00000273825" 0 NA NA NA NA NA NA
"ENSG00000273828" 0.137142249350952 0 8.10304584147166 0 1 NA NA
"ENSG00000273838" 0 NA NA NA NA NA NA
"ENSG00000273840" 0.0111582819844231 0 8.1030458415403 0 1 NA NA
"ENSG00000273844" 0 NA NA NA NA NA NA
"ENSG00000273851" 0 NA NA NA NA NA NA
"ENSG00000273853" 0.653037718647483 0.674638741931712 1.5139453272228 0.44561631771028 0.655874421466479 NA NA
"ENSG00000273855" 1.4321638530824 -0.324129924796339 0.957066429837041 -0.338670247635295 0.734858156404455 NA NA
"ENSG00000273858" 0 NA NA NA NA NA NA
"ENSG00000273860" 0.0267120771399288 0 8.10304584153843 0 1 NA NA
"ENSG00000273863" 0 NA NA NA NA NA NA
"ENSG00000273870" 0 NA NA NA NA NA NA
"ENSG00000273876" 0.250095942087428 -0.519718671419791 5.45917285521735 -0.0952009920189822 0.92415518205033 NA NA
"ENSG00000273877" 0.0533748855774624 0 8.10304584153984 0 1 NA NA
"ENSG00000273885" 0 NA NA NA NA NA NA
"ENSG00000273890" 0.107234912860283 0 8.10304584151566 0 1 NA NA
"ENSG00000273891" 0.138162908735998 -0.840186603283865 8.10304584151475 -0.103687751459987 0.917417147176716 NA NA
"ENSG00000273893" 1.4061190985001 0.542104259023784 0.840992381643006 0.644600677552752 0.519185995692028 NA NA
"ENSG00000273900" 0 NA NA NA NA NA NA
"ENSG00000273901" 0.107061260707891 0.442073652861212 8.10304584151387 0.0545564793174885 0.956491811561078 NA NA
"ENSG00000273904" 0 NA NA NA NA NA NA
"ENSG00000273906" 6.31120764068818 0.147424922298479 0.406756304718673 0.362440411096868 0.717022945629586 NA NA
"ENSG00000273908" 0.0203423750265751 0 8.1030458415338 0 1 NA NA
"ENSG00000273919" 0.0443031664071074 0 8.10304584152672 0 1 NA NA
"ENSG00000273920" 0.117235338049574 -0.51968122795786 8.10304584152658 -0.0641340599721887 0.948863481724494 NA NA
"ENSG00000273925" 0.0651707461201905 0 8.10304584152722 0 1 NA NA
"ENSG00000273933" 0 NA NA NA NA NA NA
"ENSG00000273942" 0 NA NA NA NA NA NA
"ENSG00000273948" 0 NA NA NA NA NA NA
"ENSG00000273951" 0.34304056652983 -1.4899781658215 2.66625180841677 -0.558828750202051 0.576278599193732 NA NA
"ENSG00000273956" 0.0197874671343183 0 8.10304584153931 0 1 NA NA
"ENSG00000273957" 0 NA NA NA NA NA NA
"ENSG00000273958" 0.0838155875892836 -0.840112180921236 8.10304584151822 -0.103678566967582 0.917424436057468 NA NA
"ENSG00000273961" 0 NA NA NA NA NA NA
"ENSG00000273965" 0.0628365227047326 -0.519621621255066 8.10304584154004 -0.0641267038859931 0.948869338975131 NA NA
"ENSG00000273966" 0 NA NA NA NA NA NA
"ENSG00000273971" 0.0437395625770472 0.442142015326985 8.1030458415403 0.0545649159554722 0.956485090109777 NA NA
"ENSG00000273972" 0.124431327841033 0 8.10304584148685 0 1 NA NA
"ENSG00000273973" 0.500332676093756 0.690765612666358 2.22453351481645 0.310521557920135 0.756164368302041 NA NA
"ENSG00000273974" 0 NA NA NA NA NA NA
"ENSG00000273978" 0 NA NA NA NA NA NA
"ENSG00000273980" 0.446050198772228 -1.09925372898862 1.90546535397206 -0.576895154087772 0.564010284355074 NA NA
"ENSG00000273982" 0 NA NA NA NA NA NA
"ENSG00000273987" 0.307926854638434 0.442066863300472 5.07269315679013 0.0871463835159706 0.930555156886 NA NA
"ENSG00000273988" 0 NA NA NA NA NA NA
"ENSG00000273989" 0.302487181131245 0.864647042047062 4.1701618144245 0.207341364801785 0.835743271536638 NA NA
"ENSG00000273997" 0 NA NA NA NA NA NA
"ENSG00000273998" 0.0337262567285759 0.442142248710663 8.10304584153956 0.0545649447574466 0.956485067163312 NA NA
"ENSG00000274001" 0.531407700127527 -1.00760361894647 1.91719804531372 -0.525560529027971 0.599193587267905 NA NA
"ENSG00000274002" 0.0123199367350616 0 8.1030458415403 0 1 NA NA
"ENSG00000274004" 0 NA NA NA NA NA NA
"ENSG00000274006" 0 NA NA NA NA NA NA
"ENSG00000274019" 0 NA NA NA NA NA NA
"ENSG00000274021" 0.793153561368889 1.2846083780038 1.22881625421918 1.04540314598953 0.295836683315964 NA NA
"ENSG00000274022" 0 NA NA NA NA NA NA
"ENSG00000274023" 0.763517141717516 0.546546954900182 1.66203558774317 0.328841908639467 0.742275184553354 NA NA
"ENSG00000274024" 0.050121073397918 0 8.10304584152522 0 1 NA NA
"ENSG00000274028" 0 NA NA NA NA NA NA
"ENSG00000274029" 0.0361933725131583 -0.51960730372592 8.1030458415403 -0.0641249369542193 0.948870745887041 NA NA
"ENSG00000274033" 0 NA NA NA NA NA NA
"ENSG00000274038" 0.132788394507679 -0.519693426984902 8.10304584150241 -0.0641355654589935 0.94886228298772 NA NA
"ENSG00000274051" 0 NA NA NA NA NA NA
"ENSG00000274055" 0 NA NA NA NA NA NA
"ENSG00000274064" 0 NA NA NA NA NA NA
"ENSG00000274067" 0 NA NA NA NA NA NA
"ENSG00000274072" 0 NA NA NA NA NA NA
"ENSG00000274075" 0 NA NA NA NA NA NA
"ENSG00000274080" 0.670255141389944 0.14999010060169 1.41131329365226 0.106276970022396 0.915362603352624 NA NA
"ENSG00000274086" 0 NA NA NA NA NA NA
"ENSG00000274090" 0 NA NA NA NA NA NA
"ENSG00000274092" 0 NA NA NA NA NA NA
"ENSG00000274093" 0.0384720962611733 0 8.1030458415403 0 1 NA NA
"ENSG00000274104" 1.54442088284945 -0.242579819945088 1.02850818980932 -0.235855992542035 0.813544417771155 NA NA
"ENSG00000274105" 0.166089785336688 -1.16066904790238 8.10304584149036 -0.143238613060704 0.88610173541343 NA NA
"ENSG00000274116" 0 NA NA NA NA NA NA
"ENSG00000274121" 0 NA NA NA NA NA NA
"ENSG00000274124" 0.0225448344091149 0.762613250935961 8.1030458415403 0.0941143942474596 0.925018286178706 NA NA
"ENSG00000274127" 0 NA NA NA NA NA NA
"ENSG00000274128" 0.0544328178395115 0 8.10304584153775 0 1 NA NA
"ENSG00000274133" 0 NA NA NA NA NA NA
"ENSG00000274139" 0 NA NA NA NA NA NA
"ENSG00000274149" 0 NA NA NA NA NA NA
"ENSG00000274154" 0 NA NA NA NA NA NA
"ENSG00000274156" 0.0719621563601146 0 8.10304584153416 0 1 NA NA
"ENSG00000274157" 0 NA NA NA NA NA NA
"ENSG00000274159" 0.0769865131889007 0 8.1030458415228 0 1 NA NA
"ENSG00000274167" 0 NA NA NA NA NA NA
"ENSG00000274170" 0 NA NA NA NA NA NA
"ENSG00000274177" 0 NA NA NA NA NA NA
"ENSG00000274184" 1.89834268862928 0.459880688321117 0.812443361772773 0.566046459309661 0.571362198294875 NA NA
"ENSG00000274191" 1.52516688951636 0.0984802841455106 0.814222558401215 0.120950080698923 0.903730574644291 NA NA
"ENSG00000274198" 0 NA NA NA NA NA NA
"ENSG00000274199" 0 NA NA NA NA NA NA
"ENSG00000274204" 0.755421201114437 0.310043887218766 1.50117501354276 0.206534137873148 0.836373701352359 NA NA
"ENSG00000274212" 0 NA NA NA NA NA NA
"ENSG00000274213" 4.39735745072907 0.728970167482509 0.481138403268469 1.51509453938923 0.129748464346227 NA NA
"ENSG00000274214" 0 NA NA NA NA NA NA
"ENSG00000274215" 0.0938647027843573 0.121609547624335 8.10304584153422 0.0150078809872943 0.988025892972535 NA NA
"ENSG00000274219" 0.0106008753310464 0 8.10304584153717 0 1 NA NA
"ENSG00000274220" 0.967262735350813 -0.202355752441121 1.09980409196844 -0.183992543689252 0.854019304339624 NA NA
"ENSG00000274227" 0.466295399893911 0.717651571729828 1.96681121674869 0.36488076009459 0.71520041683877 NA NA
"ENSG00000274230" 0 NA NA NA NA NA NA
"ENSG00000274231" 0 NA NA NA NA NA NA
"ENSG00000274235" 0 NA NA NA NA NA NA
"ENSG00000274238" 0.140200945131637 -0.198906913470119 8.10304584150308 -0.0245471785993528 0.980416151957615 NA NA
"ENSG00000274242" 0 NA NA NA NA NA NA
"ENSG00000274244" 0 NA NA NA NA NA NA
"ENSG00000274248" 2.01482655074107 -0.108317951908016 0.714966280003074 -0.151500783935642 0.879580692484357 NA NA
"ENSG00000274251" 0.0205262291992615 0 8.1030458415403 0 1 NA NA
"ENSG00000274253" 5.14896612698036 -0.354898706223669 0.470902605044685 -0.753656281408747 0.451055639795576 NA NA
"ENSG00000274256" 0 NA NA NA NA NA NA
"ENSG00000274261" 0 NA NA NA NA NA NA
"ENSG00000274269" 0 NA NA NA NA NA NA
"ENSG00000274270" 0.199255124938271 0.095667006814424 8.10256104750891 0.011807008457386 0.990579589119192 NA NA
"ENSG00000274275" 0.146062609722508 0.902290033570253 8.08731450871881 0.11156855994626 0.911165501871279 NA NA
"ENSG00000274281" 1.85831038172901 -0.596286388887324 0.780826143476319 -0.763660891568762 0.445069352190475 NA NA
"ENSG00000274282" 0 NA NA NA NA NA NA
"ENSG00000274292" 0.690930105590219 0.52517271695414 1.44363681909033 0.363784512842409 0.716018928387265 NA NA
"ENSG00000274293" 0 NA NA NA NA NA NA
"ENSG00000274294" 0.0109135640315278 -0.519574360239336 8.1030458415403 -0.0641208713858851 0.948873983079143 NA NA
"ENSG00000274295" 0 NA NA NA NA NA NA
"ENSG00000274297" 0.115982875855747 0 8.1030458415022 0 1 NA NA
"ENSG00000274299" 0 NA NA NA NA NA NA
"ENSG00000274308" 0.00881101099143422 0 8.1030458415403 0 1 NA NA
"ENSG00000274310" 0 NA NA NA NA NA NA
"ENSG00000274312" 0.0112725434963834 0 8.10304584153469 0 1 NA NA
"ENSG00000274315" 1.001692930967 1.11636497896773 1.09039799735421 1.02381422350052 0.305923030896015 NA NA
"ENSG00000274321" 0 NA NA NA NA NA NA
"ENSG00000274322" 0.0117105097379052 -0.519576419257958 8.1030458415403 -0.0641211254901641 0.948873780749629 NA NA
"ENSG00000274326" 0 NA NA NA NA NA NA
"ENSG00000274328" 0 NA NA NA NA NA NA
"ENSG00000274330" 0.0819564176070355 -0.840131368142331 8.10304584153693 -0.103680934869669 0.917422556872285 NA NA
"ENSG00000274331" 0 NA NA NA NA NA NA
"ENSG00000274340" 1.10506272272889 1.12246477543793 1.06127402609401 1.05765782242794 0.290211470713097 NA NA
"ENSG00000274341" 0.126269091147659 0.442022283986436 8.10304584149944 0.0545501398650166 0.956496862191237 NA NA
"ENSG00000274342" 0 NA NA NA NA NA NA
"ENSG00000274343" 0 NA NA NA NA NA NA
"ENSG00000274344" 0 NA NA NA NA NA NA
"ENSG00000274346" 0.376404359730502 -2.23390997335929 2.68497529894578 -0.832003919826156 0.405406731964866 NA NA
"ENSG00000274347" 0 NA NA NA NA NA NA
"ENSG00000274351" 0 NA NA NA NA NA NA
"ENSG00000274353" 0 NA NA NA NA NA NA
"ENSG00000274354" 0.90780545565805 -0.509426793229818 1.17341490366862 -0.434140380897773 0.664186503580384 NA NA
"ENSG00000274356" 0 NA NA NA NA NA NA
"ENSG00000274363" 0.493813791291484 1.87321497560652 2.20600760406378 0.84914257419412 0.395801962772535 NA NA
"ENSG00000274364" 0.0354691696222905 0.442139956308364 8.1030458415403 0.0545646618511933 0.956485292554064 NA NA
"ENSG00000274365" 0 NA NA NA NA NA NA
"ENSG00000274367" 0.150764336916181 -0.828965622219129 8.10280849028236 -0.102305962582394 0.918513822687027 NA NA
"ENSG00000274370" 0.204483070816362 -0.22937886331511 6.67576334534052 -0.0343599452900333 0.972590123625831 NA NA
"ENSG00000274373" 0.0893753433257943 -0.840122352708734 8.10304584152773 -0.103679822271663 0.917423439838503 NA NA
"ENSG00000274378" 0 NA NA NA NA NA NA
"ENSG00000274379" 0 NA NA NA NA NA NA
"ENSG00000274381" 0 NA NA NA NA NA NA
"ENSG00000274383" 3.98802551019037 0.551046769140422 0.470481087751921 1.17124106257589 0.241501894201556 NA NA
"ENSG00000274387" 0 NA NA NA NA NA NA
"ENSG00000274396" 0 NA NA NA NA NA NA
"ENSG00000274397" 0 NA NA NA NA NA NA
"ENSG00000274398" 0 NA NA NA NA NA NA
"ENSG00000274400" 0.478402466560575 1.72708012354008 2.23233282997318 0.773666050308829 0.439128301456455 NA NA
"ENSG00000274403" 0.220374928486569 -1.15235721961285 5.77554860556764 -0.199523421636859 0.84185332384554 NA NA
"ENSG00000274409" 0 NA NA NA NA NA NA
"ENSG00000274414" 0.132144964246072 0.442044913662061 8.10304584151231 0.0545529326018918 0.956494637222674 NA NA
"ENSG00000274415" 0 NA NA NA NA NA NA
"ENSG00000274420" 0 NA NA NA NA NA NA
"ENSG00000274421" 5.08013736009434 -0.691106650735557 0.518728873062128 -1.33230804496356 0.182758984621793 NA NA
"ENSG00000274425" 6.20885240836055 0.202053578610754 0.410134830619041 0.492651595344347 0.622258784978398 NA NA
"ENSG00000274427" 1.18717986829605 1.16202945702999 1.22698129605574 0.947063708929755 0.343606316007765 NA NA
"ENSG00000274430" 0 NA NA NA NA NA NA
"ENSG00000274441" 0.0139298105332532 -0.519576419257958 8.1030458415403 -0.0641211254901641 0.948873780749629 NA NA
"ENSG00000274444" 0.421281798801388 -1.73319795572505 2.17792230000692 -0.795803392857288 0.426146319387267 NA NA
"ENSG00000274445" 0 NA NA NA NA NA NA
"ENSG00000274446" 0 NA NA NA NA NA NA
"ENSG00000274447" 1.84781696293141 -1.05329621383294 0.899224802343854 -1.17133803592549 0.241462928366508 NA NA
"ENSG00000274450" 0 NA NA NA NA NA NA
"ENSG00000274451" 0 NA NA NA NA NA NA
"ENSG00000274458" 0 NA NA NA NA NA NA
"ENSG00000274460" 3.2045378207942 0.120420969960628 0.554436798010913 0.217195125562821 0.828056283258514 NA NA
"ENSG00000274468" 0 NA NA NA NA NA NA
"ENSG00000274471" 0.623478439943138 -0.757946040053189 1.54209021844527 -0.491505640193573 0.623068863905603 NA NA
"ENSG00000274478" 0.0837174666248922 0 8.10304584153485 0 1 NA NA
"ENSG00000274481" 0 NA NA NA NA NA NA
"ENSG00000274486" 0 NA NA NA NA NA NA
"ENSG00000274489" 0 NA NA NA NA NA NA
"ENSG00000274491" 0 NA NA NA NA NA NA
"ENSG00000274492" 0.255164585725281 1.25792339218597 4.86246629606947 0.2587006912938 0.795866186141414 NA NA
"ENSG00000274499" 0 NA NA NA NA NA NA
"ENSG00000274500" 0.00843519566997121 -0.519574360239336 8.1030458415403 -0.0641208713858851 0.948873983079143 NA NA
"ENSG00000274501" 0.0340343561311063 0 8.10304584153592 0 1 NA NA
"ENSG00000274503" 0 NA NA NA NA NA NA
"ENSG00000274507" 0.013068165174519 0 8.1030458415403 0 1 NA NA
"ENSG00000274508" 0 NA NA NA NA NA NA
"ENSG00000274515" 0.0205190495198346 0 8.1030458415395 0 1 NA NA
"ENSG00000274520" 0 NA NA NA NA NA NA
"ENSG00000274525" 0 NA NA NA NA NA NA
"ENSG00000274528" 0.987785192569685 -1.06823373755881 1.13309009491093 -0.942761517690944 0.345802899345043 NA NA
"ENSG00000274532" 0 NA NA NA NA NA NA
"ENSG00000274541" 0 NA NA NA NA NA NA
"ENSG00000274547" 0 NA NA NA NA NA NA
"ENSG00000274549" 0 NA NA NA NA NA NA
"ENSG00000274551" 0 NA NA NA NA NA NA
"ENSG00000274554" 0.0547155826268673 -0.519620200842395 8.10304584151517 -0.0641265285925165 0.948869478551809 NA NA
"ENSG00000274559" 0.00880495685168251 0 8.1030458415403 0 1 NA NA
"ENSG00000274560" 0.0733619400926322 -0.840108975057811 8.10304584153707 -0.103678171330504 0.91742475003812 NA NA
"ENSG00000274561" 5.43420184911585 0.506938953000899 0.45854851275505 1.10552959806828 0.268930176588443 NA NA
"ENSG00000274562" 0 NA NA NA NA NA NA
"ENSG00000274565" 0.719941894659325 -0.585933612205155 1.50685107958053 -0.388846396399215 0.697389777036238 NA NA
"ENSG00000274569" 0.0112119951205771 0 8.1030458415403 0 1 NA NA
"ENSG00000274578" 1.24984028609991 -1.08100457677632 1.00234190804717 -1.07847887841227 0.280820102700215 NA NA
"ENSG00000274579" 0 NA NA NA NA NA NA
"ENSG00000274584" 0 NA NA NA NA NA NA
"ENSG00000274591" 0.4779381225692 -0.45801302190202 2.32307459864134 -0.197158120608735 0.84370380222866 NA NA
"ENSG00000274594" 0.0400999704867071 0 8.10304584152863 0 1 NA NA
"ENSG00000274598" 0.66799946934396 -2.2296372429554 1.73970554143536 -1.28161760128431 0.199976822656426 NA NA
"ENSG00000274601" 0 NA NA NA NA NA NA
"ENSG00000274606" 0 NA NA NA NA NA NA
"ENSG00000274612" 0 NA NA NA NA NA NA
"ENSG00000274614" 0 NA NA NA NA NA NA
"ENSG00000274617" 0 NA NA NA NA NA NA
"ENSG00000274624" 0.094399538195682 0.762525624253138 8.10304584152661 0.0941035802050304 0.925026876412143 NA NA
"ENSG00000274625" 0 NA NA NA NA NA NA
"ENSG00000274629" 0 NA NA NA NA NA NA
"ENSG00000274630" 0 NA NA NA NA NA NA
"ENSG00000274631" 0 NA NA NA NA NA NA
"ENSG00000274637" 0 NA NA NA NA NA NA
"ENSG00000274642" 0.0136372806150015 -0.519576419257958 8.1030458415403 -0.0641211254901641 0.948873780749629 NA NA
"ENSG00000274647" 0 NA NA NA NA NA NA
"ENSG00000274649" 0 NA NA NA NA NA NA
"ENSG00000274652" 0 NA NA NA NA NA NA
"ENSG00000274653" 0.492662203524359 0.717323001098455 1.82526065469621 0.392997569554164 0.69432127648369 NA NA
"ENSG00000274654" 0.292501094460677 -0.840250171817353 4.23748261250511 -0.198289939724523 0.842818222355545 NA NA
"ENSG00000274655" 0 NA NA NA NA NA NA
"ENSG00000274664" 0 NA NA NA NA NA NA
"ENSG00000274666" 0 NA NA NA NA NA NA
"ENSG00000274667" 1.83270628100342 -0.358538423016464 0.797169709463782 -0.449764233086121 0.652880450251323 NA NA
"ENSG00000274670" 0 NA NA NA NA NA NA
"ENSG00000274677" 0.20379699007758 -1.53864265524077 8.10103168052971 -0.18993169214963 0.849362657725025 NA NA
"ENSG00000274678" 0.487386565747939 1.67757337258568 1.61836031849008 1.03658830077523 0.299927767949755 NA NA
"ENSG00000274682" 0 NA NA NA NA NA NA
"ENSG00000274685" 0.0110535018371743 0 8.10304584153701 0 1 NA NA
"ENSG00000274688" 0 NA NA NA NA NA NA
"ENSG00000274691" 0 NA NA NA NA NA NA
"ENSG00000274693" 0 NA NA NA NA NA NA
"ENSG00000274695" 0 NA NA NA NA NA NA
"ENSG00000274698" 0.56028237531277 1.05696355568547 1.61057420422684 0.656265046907831 0.51165360286732 NA NA
"ENSG00000274702" 0.010468704978083 0 8.1030458415403 0 1 NA NA
"ENSG00000274709" 0 NA NA NA NA NA NA
"ENSG00000274712" 0 NA NA NA NA NA NA
"ENSG00000274717" 0 NA NA NA NA NA NA
"ENSG00000274718" 0.141984456794366 0 8.1030458415143 0 1 NA NA
"ENSG00000274719" 0.0214702803071377 -0.519590831982625 8.1030458415403 -0.0641229041700518 0.948872364482987 NA NA
"ENSG00000274721" 0.0503269473992186 -1.16717836630088 8.10291359272877 -0.14404428147281 0.885465502669057 NA NA
"ENSG00000274723" 0.0471679648836079 0.442125543583693 8.1030458415403 0.0545628831713052 0.95648670962426 NA NA
"ENSG00000274727" 0 NA NA NA NA NA NA
"ENSG00000274730" 0 NA NA NA NA NA NA
"ENSG00000274732" 0 NA NA NA NA NA NA
"ENSG00000274737" 0.221006450844638 0.279660006397348 5.73886483786959 0.0487308926587587 0.961133756332695 NA NA
"ENSG00000274740" 0 NA NA NA NA NA NA
"ENSG00000274748" 0 NA NA NA NA NA NA
"ENSG00000274751" 0.113826624155386 -0.840155904777698 8.10304584149204 -0.103683962945839 0.917420153768579 NA NA
"ENSG00000274756" 0.190871673456969 0.121494068290679 8.1030458414482 0.0149936296385268 0.9880372626244 NA NA
"ENSG00000274758" 0 NA NA NA NA NA NA
"ENSG00000274760" 0 NA NA NA NA NA NA
"ENSG00000274765" 0.0145588991855777 0 8.1030458415403 0 1 NA NA
"ENSG00000274766" 0.0416341372068878 -0.519619530443978 8.10304584152307 -0.064126445858328 0.948869544428552 NA NA
"ENSG00000274767" 0 NA NA NA NA NA NA
"ENSG00000274776" 0.216906803659305 -0.266671769148842 5.79789702223586 -0.0459945680521944 0.963314579395816 NA NA
"ENSG00000274777" 0 NA NA NA NA NA NA
"ENSG00000274797" 0.0429852363073343 -0.51960730372592 8.1030458415403 -0.0641249369542192 0.948870745887041 NA NA
"ENSG00000274798" 0.0112119951205771 0 8.1030458415403 0 1 NA NA
"ENSG00000274800" 0 NA NA NA NA NA NA
"ENSG00000274813" 0 NA NA NA NA NA NA
"ENSG00000274814" 0 NA NA NA NA NA NA
"ENSG00000274817" 0 NA NA NA NA NA NA
"ENSG00000274818" 2.49606928508517 0.110707593804007 0.698405442116976 0.158514792594449 0.874051165222535 NA NA
"ENSG00000274819" 0 NA NA NA NA NA NA
"ENSG00000274820" 0 NA NA NA NA NA NA
"ENSG00000274825" 1.9286791978268 -0.76086672533256 0.906881741129948 -0.8389922200711 0.401473675391433 NA NA
"ENSG00000274828" 5.14718432805159 0.342154967104315 0.47707563622833 0.717192288018159 0.473255457151604 NA NA
"ENSG00000274832" 0 NA NA NA NA NA NA
"ENSG00000274833" 0 NA NA NA NA NA NA
"ENSG00000274834" 0.0648601584347432 -0.83807333699904 8.10300423047947 -0.103427483580303 0.917623700367472 NA NA
"ENSG00000274835" 0 NA NA NA NA NA NA
"ENSG00000274836" 0 NA NA NA NA NA NA
"ENSG00000274837" 0 NA NA NA NA NA NA
"ENSG00000274844" 0 NA NA NA NA NA NA
"ENSG00000274845" 0.0389896256451163 -0.51960730372592 8.1030458415403 -0.0641249369542193 0.948870745887041 NA NA
"ENSG00000274849" 0.380644847592752 -0.199038569934187 2.99208897382513 -0.0665216080388591 0.946962555082278 NA NA
"ENSG00000274855" 0 NA NA NA NA NA NA
"ENSG00000274859" 0.397252105479768 -1.13892450744392 2.93760609762907 -0.387704977996586 0.698234371491414 NA NA
"ENSG00000274863" 0 NA NA NA NA NA NA
"ENSG00000274864" 0 NA NA NA NA NA NA
"ENSG00000274866" 0 NA NA NA NA NA NA
"ENSG00000274867" 0 NA NA NA NA NA NA
"ENSG00000274874" 0.17847865187505 -1.14144070512985 8.10262469739869 -0.14087295756106 0.887970305812877 NA NA
"ENSG00000274878" 0 NA NA NA NA NA NA
"ENSG00000274879" 0.0229719408093413 0 8.10304584152983 0 1 NA NA
"ENSG00000274884" 0 NA NA NA NA NA NA
"ENSG00000274892" 0 NA NA NA NA NA NA
"ENSG00000274893" 0.213442615023803 0.441966643750073 8.10304584144161 0.0545432732824627 0.956502332786935 NA NA
"ENSG00000274895" 0.0126043354413591 -0.519574360239333 8.1030458415403 -0.0641208713858847 0.948873983079143 NA NA
"ENSG00000274898" 0.36452928364085 1.8779649252094 2.69895615652738 0.69581157169507 0.486546841451938 NA NA
"ENSG00000274899" 0 NA NA NA NA NA NA
"ENSG00000274901" 0.0144143174891462 0 8.1030458415403 0 1 NA NA
"ENSG00000274902" 0.0549664863115314 0.762566547657961 8.10304584152168 0.0941086305781972 0.925022864600973 NA NA
"ENSG00000274903" 0 NA NA NA NA NA NA
"ENSG00000274904" 0.0843440107012361 0 8.10304584151893 0 1 NA NA
"ENSG00000274915" 0 NA NA NA NA NA NA
"ENSG00000274918" 0.120481128474027 0.121580604429686 8.1030458414641 0.0150043090966542 0.988028742608067 NA NA
"ENSG00000274919" 0 NA NA NA NA NA NA
"ENSG00000274922" 0.946115430036288 -1.06941887284647 1.44659414319137 -0.739266696108141 0.459745068122338 NA NA
"ENSG00000274923" 0 NA NA NA NA NA NA
"ENSG00000274929" 0.283006819908383 -0.51980763497941 8.10304584142126 -0.0641496599121099 0.948851060351452 NA NA
"ENSG00000274930" 0 NA NA NA NA NA NA
"ENSG00000274934" 0.0112230312477958 0.762631781697875 8.1030458415403 0.0941166811359057 0.925016469569088 NA NA
"ENSG00000274937" 0 NA NA NA NA NA NA
"ENSG00000274943" 0.320022847131217 0.282178636459734 3.20160460578681 0.088136628723517 0.92976808413358 NA NA
"ENSG00000274944" 0 NA NA NA NA NA NA
"ENSG00000274949" 0 NA NA NA NA NA NA
"ENSG00000274954" 0.0364942284331488 0 8.10304584151804 0 1 NA NA
"ENSG00000274964" 4.43867026816976 -0.203723325440237 0.51602534832437 -0.394793252117874 0.692995475298851 NA NA
"ENSG00000274966" 0 NA NA NA NA NA NA
"ENSG00000274970" 0 NA NA NA NA NA NA
"ENSG00000274976" 0.00986299089135307 0 8.10304584153878 0 1 NA NA
"ENSG00000274977" 0 NA NA NA NA NA NA
"ENSG00000274979" 0.0109135640315278 -0.519574360239336 8.1030458415403 -0.0641208713858851 0.948873983079143 NA NA
"ENSG00000274987" 0.534093185410796 0.636001754765189 1.81801321139909 0.349833406477691 0.726463726515434 NA NA
"ENSG00000274993" 0.0889013314444412 0 8.10304584151617 0 1 NA NA
"ENSG00000274995" 0.324406387519523 -0.508544532479291 2.80194877033493 -0.18149672751458 0.855977701562708 NA NA
"ENSG00000274996" 0 NA NA NA NA NA NA
"ENSG00000275001" 0 NA NA NA NA NA NA
"ENSG00000275005" 0.242604551295805 2.46654305387378 6.91740760685158 0.356570437085522 0.721413412318495 NA NA
"ENSG00000275012" 0 NA NA NA NA NA NA
"ENSG00000275015" 0 NA NA NA NA NA NA
"ENSG00000275016" 0.182430777299906 0 8.10304584146959 0 1 NA NA
"ENSG00000275017" 0 NA NA NA NA NA NA
"ENSG00000275024" 0.273670871432062 0 5.84472894271945 0 1 NA NA
"ENSG00000275025" 0.0291477490098598 -0.519589113067913 8.103045841534 -0.0641226920381767 0.948872533392123 NA NA
"ENSG00000275033" 0 NA NA NA NA NA NA
"ENSG00000275038" 0.0127985154158495 0 8.1030458415403 0 1 NA NA
"ENSG00000275040" 0.0565929054764808 -0.519618570663182 8.10304584150169 -0.0641263274115803 0.948869638741267 NA NA
"ENSG00000275046" 0 NA NA NA NA NA NA
"ENSG00000275054" 0 NA NA NA NA NA NA
"ENSG00000275055" 3.02290514141847 -0.493036443606435 0.524167779610407 -0.940608070135272 0.346905744750365 NA NA
"ENSG00000275056" 1.28812362935598 -0.0221382623856338 0.929207783433454 -0.0238248783321984 0.980992295640226 NA NA
"ENSG00000275069" 0 NA NA NA NA NA NA
"ENSG00000275071" 0 NA NA NA NA NA NA
"ENSG00000275075" 0 NA NA NA NA NA NA
"ENSG00000275078" 0 NA NA NA NA NA NA
"ENSG00000275088" 0.0112119951205771 0 8.1030458415403 0 1 NA NA
"ENSG00000275091" 0.579531747557768 -0.480098708497918 2.05822301926942 -0.233258837357835 0.815560420043548 NA NA
"ENSG00000275092" 0.831828587271125 -0.154332018707218 1.41725965042231 -0.10889466772107 0.913286036036935 NA NA
"ENSG00000275094" 0 NA NA NA NA NA NA
"ENSG00000275097" 1.11448450974744 0.606795285649902 1.4323010634451 0.423650656371353 0.671820606106986 NA NA
"ENSG00000275103" 0 NA NA NA NA NA NA
"ENSG00000275106" 0.152078586039307 -0.840199205421123 8.10304584151 -0.103689306694648 0.917415912931733 NA NA
"ENSG00000275110" 0 NA NA NA NA NA NA
"ENSG00000275115" 0 NA NA NA NA NA NA
"ENSG00000275119" 0 NA NA NA NA NA NA
"ENSG00000275121" 0 NA NA NA NA NA NA
"ENSG00000275129" 0 NA NA NA NA NA NA
"ENSG00000275130" 0 NA NA NA NA NA NA
"ENSG00000275134" 0 NA NA NA NA NA NA
"ENSG00000275138" 0 NA NA NA NA NA NA
"ENSG00000275139" 0.221102913300635 -0.199637167295301 4.68769930492342 -0.0425874516067241 0.966030398582892 NA NA
"ENSG00000275146" 0 NA NA NA NA NA NA
"ENSG00000275155" 4.43311126407934 0.0144834782419971 0.485123248402847 0.029855254906213 0.97618249133884 NA NA
"ENSG00000275157" 0 NA NA NA NA NA NA
"ENSG00000275161" 0 NA NA NA NA NA NA
"ENSG00000275162" 0.0216807000986601 0 8.1030458415403 0 1 NA NA
"ENSG00000275163" 0 NA NA NA NA NA NA
"ENSG00000275173" 0 NA NA NA NA NA NA
"ENSG00000275178" 0 NA NA NA NA NA NA
"ENSG00000275185" 6.80714094332594 0.279547876911551 0.371523249734384 0.752437100804351 0.451788242276928 NA NA
"ENSG00000275186" 0 NA NA NA NA NA NA
"ENSG00000275191" 0.66223214143488 0.654333889219898 1.62935910891199 0.401589732822516 0.687985987218577 NA NA
"ENSG00000275197" 0.0348069988562501 0 8.1030458415403 0 1 NA NA
"ENSG00000275201" 0 NA NA NA NA NA NA
"ENSG00000275202" 2.4824682225316 -1.06598753863214 0.835766183002585 -1.27546143922988 0.202145964308755 NA NA
"ENSG00000275206" 0 NA NA NA NA NA NA
"ENSG00000275210" 0.00880495685168251 0 8.1030458415403 0 1 NA NA
"ENSG00000275223" 0.14789099758443 0.918293190097731 8.08665411695569 0.113556630074273 0.909589269066755 NA NA
"ENSG00000275227" 0 NA NA NA NA NA NA
"ENSG00000275228" 0.0509421133811485 0 8.10304584153625 0 1 NA NA
"ENSG00000275231" 0 NA NA NA NA NA NA
"ENSG00000275232" 0 NA NA NA NA NA NA
"ENSG00000275234" 0.0326775008405265 -0.519608739479313 8.10304584153617 -0.0641251141411297 0.94887060480271 NA NA
"ENSG00000275236" 0.611105325666543 -0.287373682486741 1.69930965965305 -0.169112016079174 0.865708533595575 NA NA
"ENSG00000275248" 0.0974953936460859 -0.519686529017484 8.10304584150725 -0.0641347141781463 0.948862960816069 NA NA
"ENSG00000275250" 0 NA NA NA NA NA NA
"ENSG00000275254" 0 NA NA NA NA NA NA
"ENSG00000275263" 1.2972532909824 -0.00600465181968797 0.949701795801462 -0.00632267080701958 0.994955272191542 NA NA
"ENSG00000275265" 0.176161230888102 0.762459230604642 8.10304584146598 0.0940953865400692 0.925033385130611 NA NA
"ENSG00000275266" 0 NA NA NA NA NA NA
"ENSG00000275278" 0 NA NA NA NA NA NA
"ENSG00000275280" 0 NA NA NA NA NA NA
"ENSG00000275285" 0 NA NA NA NA NA NA
"ENSG00000275286" 0.0739242232796918 0 8.1030458415403 0 1 NA NA
"ENSG00000275295" 0 NA NA NA NA NA NA
"ENSG00000275296" 0 NA NA NA NA NA NA
"ENSG00000275297" 0.0760733151370642 0.442098898988479 8.10304584153996 0.0545595949515767 0.956489329341754 NA NA
"ENSG00000275307" 0 NA NA NA NA NA NA
"ENSG00000275310" 0 NA NA NA NA NA NA
"ENSG00000275312" 0 NA NA NA NA NA NA
"ENSG00000275314" 0 NA NA NA NA NA NA
"ENSG00000275315" 0 NA NA NA NA NA NA
"ENSG00000275318" 0.429019186991731 0.371992055276415 2.24284290708673 0.165857383101165 0.868269186249679 NA NA
"ENSG00000275320" 0 NA NA NA NA NA NA
"ENSG00000275322" 1.81513899702508 0.816727500050278 0.868151344488407 0.940766267581567 0.346824650960422 NA NA
"ENSG00000275327" 0.043564381226148 0.442125551671007 8.10304584154027 0.0545628841693638 0.956486708829109 NA NA
"ENSG00000275329" 0.36253059878264 -0.519657652325471 2.75559227584693 -0.188582925304417 0.850419716316097 NA NA
"ENSG00000275332" 0.0386573293657803 0 8.10304584152499 0 1 NA NA
"ENSG00000275339" 0 NA NA NA NA NA NA
"ENSG00000275343" 0.132514708652057 1.70111895303132 8.0797711684866 0.21054048655068 0.833245856022003 NA NA
"ENSG00000275345" 0.243256093343923 -0.17030962868414 4.12830867067185 -0.0412540927218078 0.96709333058967 NA NA
"ENSG00000275348" 0 NA NA NA NA NA NA
"ENSG00000275350" 0.0376909463996111 -0.519623224235629 8.1030458415385 -0.0641269017104523 0.948869181458256 NA NA
"ENSG00000275352" 0 NA NA NA NA NA NA
"ENSG00000275358" 0 NA NA NA NA NA NA
"ENSG00000275359" 0 NA NA NA NA NA NA
"ENSG00000275361" 0 NA NA NA NA NA NA
"ENSG00000275367" 0.920992200745176 -1.42143952877693 1.60399493626684 -0.886187042513495 0.375516744806774 NA NA
"ENSG00000275371" 0.171287821876574 -0.840218946144216 8.10304584145292 -0.103691742905599 0.917413979538274 NA NA
"ENSG00000275372" 0 NA NA NA NA NA NA
"ENSG00000275381" 0.338182289414753 -0.793479695811653 2.52007524924548 -0.314863493083876 0.75286530107552 NA NA
"ENSG00000275383" 0.395532852855588 1.73759131609095 1.99037123279476 0.872998608230048 0.382663836321567 NA NA
"ENSG00000275386" 0 NA NA NA NA NA NA
"ENSG00000275387" 0 NA NA NA NA NA NA
"ENSG00000275389" 0.256545636690139 -1.18682690717126 5.47438392368203 -0.216796432935052 0.828366991959504 NA NA
"ENSG00000275390" 0 NA NA NA NA NA NA
"ENSG00000275392" 0.021482228437955 0.442158487070277 8.1030458415403 0.0545669487396394 0.956483470595475 NA NA
"ENSG00000275393" 0.109413296777996 0.442033545693165 8.10304584151628 0.0545515296764568 0.956495754930861 NA NA
"ENSG00000275400" 0 NA NA NA NA NA NA
"ENSG00000275401" 0.830563460657331 -1.32737049778394 1.75632928506999 -0.755764029597133 0.449790686720624 NA NA
"ENSG00000275406" 0.0126043354413591 -0.519574360239333 8.1030458415403 -0.0641208713858847 0.948873983079143 NA NA
"ENSG00000275409" 0.306596185396518 0.8280919621852 3.82857371859331 0.216292547316931 0.828759717961711 NA NA
"ENSG00000275413" 0.289002607075653 -1.88841755527809 3.3508130191412 -0.563569958840044 0.573046836422166 NA NA
"ENSG00000275414" 0 NA NA NA NA NA NA
"ENSG00000275417" 0.270657102151056 -1.16080621870094 4.37687812503986 -0.265213283426842 0.790845162508491 NA NA
"ENSG00000275418" 0 NA NA NA NA NA NA
"ENSG00000275419" 0 NA NA NA NA NA NA
"ENSG00000275426" 0.427843933999507 0.169539132151408 2.83685411447029 0.0597630774478741 0.952344332917404 NA NA
"ENSG00000275427" 0.020772062844334 0 8.10304584153767 0 1 NA NA
"ENSG00000275431" 0.015427605311482 -0.519576419257958 8.1030458415403 -0.0641211254901641 0.948873780749629 NA NA
"ENSG00000275432" 0 NA NA NA NA NA NA
"ENSG00000275437" 0.530763015974903 -1.71666995964996 2.1620207642987 -0.794011781939013 0.427188572403096 NA NA
"ENSG00000275438" 0.0529793013001347 -0.519630394908199 8.10304584153119 -0.0641277866459665 0.948868476832185 NA NA
"ENSG00000275441" 3.57382698783917 -0.87480356208729 0.594511040289016 -1.47146731145987 0.141164781457077 NA NA
"ENSG00000275443" 0 NA NA NA NA NA NA
"ENSG00000275445" 0.100153260828402 0 8.10304584151458 0 1 NA NA
"ENSG00000275448" 0 NA NA NA NA NA NA
"ENSG00000275454" 0.13358362693333 -0.840007802274052 8.10304185300005 -0.103665736585459 0.917434618354747 NA NA
"ENSG00000275457" 4.9706955833633 -0.720657964644793 0.497407696312815 -1.44882753119199 0.14738575320756 NA NA
"ENSG00000275461" 0 NA NA NA NA NA NA
"ENSG00000275464" 0 NA NA NA NA NA NA
"ENSG00000275465" 0.299499331065714 -0.578535540767125 3.09722144320158 -0.186791791086496 0.851823883403524 NA NA
"ENSG00000275467" 0.0821506189814306 0 8.10304584150076 0 1 NA NA
"ENSG00000275468" 0.0375163389055757 -0.519609362744541 8.1030458415403 -0.0641251910584983 0.94887054355758 NA NA
"ENSG00000275476" 0.169277018999226 0.121574005727705 8.10304584152852 0.0150034947481886 0.988029392291003 NA NA
"ENSG00000275479" 1.68329384709187 0.94287343861527 0.874259960223313 1.07848178060726 0.280818808211139 NA NA
"ENSG00000275480" 0 NA NA NA NA NA NA
"ENSG00000275481" 0.67895976868109 1.23506959368011 1.16275094874351 1.06219616076405 0.288146642404685 NA NA
"ENSG00000275484" 0.449964969498756 1.01614285898887 1.94908186095535 0.521344372109031 0.602126895589467 NA NA
"ENSG00000275485" 0.581070278018317 -2.10174739291493 1.77815695906828 -1.18198080444834 0.237213317507567 NA NA
"ENSG00000275488" 0.19743807473691 -1.45223333290012 7.70902923175082 -0.188380831002544 0.850578125327185 NA NA
"ENSG00000275490" 0 NA NA NA NA NA NA
"ENSG00000275493" 0.120641943928226 -0.519706547545677 8.1030458415074 -0.0641371846723993 0.948860993696804 NA NA
"ENSG00000275494" 2.3104017321277 0.641940276805363 0.630319582919564 1.01843619364002 0.308470709168866 NA NA
"ENSG00000275496" 2.093422432678 1.61805459286413 1.81512283650888 0.891429803162094 0.37269863493636 NA NA
"ENSG00000275497" 0 NA NA NA NA NA NA
"ENSG00000275502" 0 NA NA NA NA NA NA
"ENSG00000275503" 0 NA NA NA NA NA NA
"ENSG00000275508" 0 NA NA NA NA NA NA
"ENSG00000275512" 1.91702855372786 -2.51799940851932 1.13914157972514 -2.21043586972472 0.0270749266812775 NA NA
"ENSG00000275515" 0 NA NA NA NA NA NA
"ENSG00000275516" 0 NA NA NA NA NA NA
"ENSG00000275527" 0.160839476914168 1.35186311912399 8.08127713212452 0.167283351012687 0.867147103517541 NA NA
"ENSG00000275532" 0.493890469031197 0.682494653580809 2.19917207646417 0.310341633055892 0.756301174334518 NA NA
"ENSG00000275540" 0 NA NA NA NA NA NA
"ENSG00000275547" 0.0082374088221482 0 8.1030458415403 0 1 NA NA
"ENSG00000275550" 0.00843519566997121 -0.519574360239336 8.1030458415403 -0.0641208713858851 0.948873983079143 NA NA
"ENSG00000275552" 0.131790474918363 -0.822551240587645 8.10266360073041 -0.10151615334413 0.919140735286111 NA NA
"ENSG00000275559" 0 NA NA NA NA NA NA
"ENSG00000275563" 0 NA NA NA NA NA NA
"ENSG00000275567" 0 NA NA NA NA NA NA
"ENSG00000275569" 0.297955867128896 0.116557888959136 3.66552162180465 0.031798445346982 0.974632786444282 NA NA
"ENSG00000275576" 0.453297894224214 -0.676776873711258 2.19828177154553 -0.307866299248545 0.758184070385255 NA NA
"ENSG00000275578" 0 NA NA NA NA NA NA
"ENSG00000275580" 1.1080777691253 1.27384519422797 0.957397591168959 1.33052893173946 0.183344060464301 NA NA
"ENSG00000275582" 0.00981666663675529 0 8.1030458415403 0 1 NA NA
"ENSG00000275589" 0 NA NA NA NA NA NA
"ENSG00000275598" 0.0102248976740533 0.762629722679254 8.1030458415403 0.0941164270316267 0.925016671419 NA NA
"ENSG00000275601" 1.05631209399944 1.26188721530734 1.27297130358842 0.99129274301012 0.321542655526449 NA NA
"ENSG00000275609" 0 NA NA NA NA NA NA
"ENSG00000275612" 0.306959625313063 1.44703445979465 5.53662113533239 0.261356958409215 0.793817245958575 NA NA
"ENSG00000275613" 0.0624088768907488 0.762553541018659 8.1030458415403 0.0941070254236283 0.925024139670314 NA NA
"ENSG00000275625" 0 NA NA NA NA NA NA
"ENSG00000275628" 0 NA NA NA NA NA NA
"ENSG00000275630" 1.6487709727532 0.979684889230592 1.02348135730041 0.957208338229689 0.338462109274048 NA NA
"ENSG00000275632" 6.42151480783691 0.064866780934882 0.38457447113086 0.168671572879339 0.866054979924823 NA NA
"ENSG00000275634" 0 NA NA NA NA NA NA
"ENSG00000275636" 0.163018720390995 0 8.1030458414473 0 1 NA NA
"ENSG00000275638" 0.0689481379741562 0.121656026929255 8.103045841534 0.0150136170161694 0.988021316799242 NA NA
"ENSG00000275645" 1.15727541178322 -0.576457222664616 1.15545596848964 -0.498900207697343 0.617849687726742 NA NA
"ENSG00000275646" 0 NA NA NA NA NA NA
"ENSG00000275647" 0 NA NA NA NA NA NA
"ENSG00000275649" 0 NA NA NA NA NA NA
"ENSG00000275654" 0 NA NA NA NA NA NA
"ENSG00000275656" 0 NA NA NA NA NA NA
"ENSG00000275664" 0.0082374088221482 0 8.1030458415403 0 1 NA NA
"ENSG00000275665" 0.0867712596660824 1.27975558384137 8.08472528704317 0.158293020282625 0.874225907813048 NA NA
"ENSG00000275666" 0 NA NA NA NA NA NA
"ENSG00000275672" 6.32155235066372 0.182034789526878 0.422281755190755 0.431074246730475 0.666414385504219 NA NA
"ENSG00000275674" 0.0542293025353257 0.762562422727917 8.103045841534 0.0941081215188528 0.925023268976939 NA NA
"ENSG00000275675" 0 NA NA NA NA NA NA
"ENSG00000275676" 0.128295688807704 -1.54373723623856 8.10166823120976 -0.190545600261892 0.848881613830084 NA NA
"ENSG00000275678" 0.15089219367615 -0.395088360179151 8.10154211495022 -0.0487670562682224 0.961104936212364 NA NA
"ENSG00000275681" 0 NA NA NA NA NA NA
"ENSG00000275689" 0 NA NA NA NA NA NA
"ENSG00000275693" 0.0110535018371743 0 8.10304584153701 0 1 NA NA
"ENSG00000275703" 0.268910136698911 0.442098214898092 4.35364900828173 0.1015465909303 0.919116574459912 NA NA
"ENSG00000275709" 0.946803225459777 0.15700779457626 1.27573946684112 0.123071989741784 0.902050091577927 NA NA
"ENSG00000275710" 0.08448505411388 -1.18452994035439 8.10259378412666 -0.146191450776533 0.883770254345787 NA NA
"ENSG00000275716" 0 NA NA NA NA NA NA
"ENSG00000275719" 0.682856816956964 -2.34564132541189 1.6555577112566 -1.41682848593149 0.156533079100159 NA NA
"ENSG00000275720" 0.0251184521509111 0 8.1030458415403 0 1 NA NA
"ENSG00000275725" 0.0112230312477958 0.762631781697875 8.1030458415403 0.0941166811359057 0.925016469569088 NA NA
"ENSG00000275728" 0.0448875110125263 -0.51962307754804 8.10304584152165 -0.064126883607814 0.948869195872404 NA NA
"ENSG00000275733" 0 NA NA NA NA NA NA
"ENSG00000275734" 3.79310428851447 -0.141778682863073 0.565281253336183 -0.250810869856947 0.801960337216981 NA NA
"ENSG00000275741" 0 NA NA NA NA NA NA
"ENSG00000275756" 0 NA NA NA NA NA NA
"ENSG00000275759" 0.196258258905331 0.960979604580517 8.07482726008538 0.119009308017117 0.90526798146203 NA NA
"ENSG00000275765" 0.34399047692688 -0.249299257370644 2.42210371425082 -0.102926747481478 0.918021109015692 NA NA
"ENSG00000275767" 0 NA NA NA NA NA NA
"ENSG00000275769" 1.01625701821007 0.965170887002911 1.09431169308148 0.881989010174131 0.377782750313405 NA NA
"ENSG00000275772" 0 NA NA NA NA NA NA
"ENSG00000275773" 0 NA NA NA NA NA NA
"ENSG00000275778" 5.87920866326176 0.133174520441452 0.468433114731589 0.28429783517282 0.776182145012159 NA NA
"ENSG00000275785" 0 NA NA NA NA NA NA
"ENSG00000275799" 0.374442299621719 0.109500178686721 2.76693227619721 0.0395745785427083 0.96843229494132 NA NA
"ENSG00000275801" 0 NA NA NA NA NA NA
"ENSG00000275805" 0.295094445289383 1.31633393367089 3.20158110751136 0.411151206065835 0.68096166444604 NA NA
"ENSG00000275807" 3.98004369026272 0.202417517616197 0.434616100400319 0.465738654020762 0.641402580613503 NA NA
"ENSG00000275812" 0.0398966634965692 0 8.10304584153826 0 1 NA NA
"ENSG00000275823" 0 NA NA NA NA NA NA
"ENSG00000275826" 0.0126043354413591 -0.519574360239333 8.1030458415403 -0.0641208713858847 0.948873983079143 NA NA
"ENSG00000275827" 0 NA NA NA NA NA NA
"ENSG00000275833" 0 NA NA NA NA NA NA
"ENSG00000275834" 0 NA NA NA NA NA NA
"ENSG00000275839" 0.197627858197077 0.640018552602947 8.087939783853 0.0791324576724346 0.93692726696342 NA NA
"ENSG00000275846" 0.201299098771453 -0.840233310121759 8.10304584148351 -0.103693515569193 0.917412572740783 NA NA
"ENSG00000275850" 0 NA NA NA NA NA NA
"ENSG00000275854" 2.11367635232134 1.07464323827873 0.651038512588439 1.65066001088952 0.0988080176270754 NA NA
"ENSG00000275856" 0 NA NA NA NA NA NA
"ENSG00000275857" 1.00414089702889 1.49471834553335 1.13571073311828 1.31610832049579 0.188137688686708 NA NA
"ENSG00000275860" 0 NA NA NA NA NA NA
"ENSG00000275862" 0 NA NA NA NA NA NA
"ENSG00000275866" 0 NA NA NA NA NA NA
"ENSG00000275875" 0 NA NA NA NA NA NA
"ENSG00000275888" 0 NA NA NA NA NA NA
"ENSG00000275894" 0.0876826995164234 -0.519675872182848 8.10304584152965 -0.0641333990139128 0.948864008009444 NA NA
"ENSG00000275897" 0.0431824137931923 0 8.10304584152619 0 1 NA NA
"ENSG00000275898" 0.0683395762691495 0.442094659115731 8.1030458415403 0.05455907170725 0.956489746209412 NA NA
"ENSG00000275902" 2.08992225872021 0.440557113813088 0.736491566399321 0.598183514805138 0.549717489897453 NA NA
"ENSG00000275905" 0 NA NA NA NA NA NA
"ENSG00000275908" 0 NA NA NA NA NA NA
"ENSG00000275910" 1.05813672320051 -0.343054627484037 1.3680299738969 -0.250765432066395 0.801995468972909 NA NA
"ENSG00000275915" 0 NA NA NA NA NA NA
"ENSG00000275919" 0 NA NA NA NA NA NA
"ENSG00000275923" 0.00886594486577857 0 8.10304584154009 0 1 NA NA
"ENSG00000275927" 0.135563785872617 -1.18224389712004 8.1026348627361 -0.14590857383407 0.883993563088821 NA NA
"ENSG00000275929" 0 NA NA NA NA NA NA
"ENSG00000275936" 0.0882118145084873 -0.519685777355065 8.10304584151253 -0.0641346214151566 0.948863034678163 NA NA
"ENSG00000275939" 0 NA NA NA NA NA NA
"ENSG00000275942" 0 NA NA NA NA NA NA
"ENSG00000275944" 0.015427605311482 -0.519576419257958 8.1030458415403 -0.0641211254901641 0.948873780749629 NA NA
"ENSG00000275948" 0 NA NA NA NA NA NA
"ENSG00000275956" 0.0101711875132875 0 8.10304584154004 0 1 NA NA
"ENSG00000275958" 0 NA NA NA NA NA NA
"ENSG00000275959" 0 NA NA NA NA NA NA
"ENSG00000275963" 0.146521267798377 0.762531340353566 8.10304584150536 0.0941042856314268 0.925026316049971 NA NA
"ENSG00000275965" 0.0380146895538803 -1.15194117996721 8.10286630887054 -0.142164653353115 0.886949950700956 NA NA
"ENSG00000275968" 0 NA NA NA NA NA NA
"ENSG00000275971" 0 NA NA NA NA NA NA
"ENSG00000275980" 0 NA NA NA NA NA NA
"ENSG00000275981" 0 NA NA NA NA NA NA
"ENSG00000275993" 4.20938180255649 -0.00489428052248395 0.594985549077343 -0.00822588133455278 0.993436770301206 NA NA
"ENSG00000275995" 0.0315432188216997 0.762598838211291 8.1030458415403 0.0941126155675715 0.92501969908873 NA NA
"ENSG00000275997" 0 NA NA NA NA NA NA
"ENSG00000276003" 0 NA NA NA NA NA NA
"ENSG00000276007" 1.83436495620639 0.844350551627746 0.794036159156316 1.06336536679248 0.287616292297498 NA NA
"ENSG00000276012" 0 NA NA NA NA NA NA
"ENSG00000276015" 0 NA NA NA NA NA NA
"ENSG00000276019" 0 NA NA NA NA NA NA
"ENSG00000276039" 0 NA NA NA NA NA NA
"ENSG00000276048" 0 NA NA NA NA NA NA
"ENSG00000276054" 0 NA NA NA NA NA NA
"ENSG00000276055" 0 NA NA NA NA NA NA
"ENSG00000276057" 0 NA NA NA NA NA NA
"ENSG00000276063" 0.402127167965864 1.28309386771844 3.05448411556774 0.420068927901412 0.674435100846417 NA NA
"ENSG00000276064" 0 NA NA NA NA NA NA
"ENSG00000276071" 0.277951912167275 -1.12156498101949 5.25507212750201 -0.213425230673784 0.830995302594194 NA NA
"ENSG00000276074" 0 NA NA NA NA NA NA
"ENSG00000276075" 1.39593559431485 -0.570665905278941 0.85845609829642 -0.664758403384181 0.506205031987993 NA NA
"ENSG00000276076" 0.0190359086654875 0.762613250935961 8.1030458415403 0.0941143942474596 0.925018286178706 NA NA
"ENSG00000276077" 0.307142243777077 0 6.29085519427751 0 1 NA NA
"ENSG00000276087" 0.10773995086806 1.52901984179874 8.08827419380773 0.189041543988374 0.850060256382781 NA NA
"ENSG00000276089" 0 NA NA NA NA NA NA
"ENSG00000276092" 0.133315360312092 0.442024123398451 8.10304584148664 0.0545503668676461 0.956496681338628 NA NA
"ENSG00000276093" 0.133694082162092 0.762473619818684 8.10304584148714 0.0940971623182559 0.925031974523292 NA NA
"ENSG00000276097" 0.054894276596873 0 8.1030458415374 0 1 NA NA
"ENSG00000276098" 0 NA NA NA NA NA NA
"ENSG00000276100" 0 NA NA NA NA NA NA
"ENSG00000276101" 0.228886387301466 0.121514650914252 6.32914682585181 0.0191992150376284 0.984682183797399 NA NA
"ENSG00000276105" 0.011933676072528 0 8.10304584153629 0 1 NA NA
"ENSG00000276109" 0 NA NA NA NA NA NA
"ENSG00000276110" 0.0341991129010148 0 8.1030458415403 0 1 NA NA
"ENSG00000276115" 2.34324093176936 0.0696455319066799 0.695343805884896 0.100159850878443 0.920217420033954 NA NA
"ENSG00000276118" 0 NA NA NA NA NA NA
"ENSG00000276121" 0.176438086455422 0.12154210331759 8.10304584148891 0.0149995576595747 0.98803253327977 NA NA
"ENSG00000276122" 0.0110535018371743 0 8.10304584153701 0 1 NA NA
"ENSG00000276127" 0.18717914767274 -0.232968365036878 8.10242280802628 -0.0287529261995682 0.977061644791659 NA NA
"ENSG00000276128" 0 NA NA NA NA NA NA
"ENSG00000276131" 1.44903356196594 -0.035257234972075 0.868715864168998 -0.0405854623200667 0.967626373995864 NA NA
"ENSG00000276136" 0.563611322832247 -0.698875478815145 2.00386763134571 -0.348763295480656 0.727267021174235 NA NA
"ENSG00000276140" 0 NA NA NA NA NA NA
"ENSG00000276148" 1.41249606606325 -1.40480828978937 1.07422363987725 -1.30774285506311 0.190960542459926 NA NA
"ENSG00000276149" 0 NA NA NA NA NA NA
"ENSG00000276150" 0 NA NA NA NA NA NA
"ENSG00000276156" 0 NA NA NA NA NA NA
"ENSG00000276166" 0.472331475811497 1.02651751346638 2.12832120992265 0.482313247023314 0.629583438231055 NA NA
"ENSG00000276174" 0.31352465814331 -0.494906029621923 3.28265911938074 -0.15076375938641 0.880162075249973 NA NA
"ENSG00000276179" 0 NA NA NA NA NA NA
"ENSG00000276185" 0 NA NA NA NA NA NA
"ENSG00000276188" 0.268624047437805 -1.37295782118526 5.92168534134333 -0.231852545693319 0.816652543262922 NA NA
"ENSG00000276189" 0 NA NA NA NA NA NA
"ENSG00000276204" 0 NA NA NA NA NA NA
"ENSG00000276205" 0 NA NA NA NA NA NA
"ENSG00000276206" 0 NA NA NA NA NA NA
"ENSG00000276208" 0 NA NA NA NA NA NA
"ENSG00000276214" 0 NA NA NA NA NA NA
"ENSG00000276216" 0.0769070905827307 0.762556034440749 8.1030458414996 0.094107333138279 0.925023895234327 NA NA
"ENSG00000276223" 0.128432013828079 -0.840161563371067 8.10304584148099 -0.103684661275162 0.917419599569356 NA NA
"ENSG00000276225" 0 NA NA NA NA NA NA
"ENSG00000276229" 0 NA NA NA NA NA NA
"ENSG00000276232" 0 NA NA NA NA NA NA
"ENSG00000276233" 0 NA NA NA NA NA NA
"ENSG00000276241" 0 NA NA NA NA NA NA
"ENSG00000276248" 4.84940001076232 0.206135670168651 0.456900713569222 0.451160753412614 0.651873693511581 NA NA
"ENSG00000276250" 0.879153800677324 0.635786072555047 1.17854929192628 0.539464981999935 0.58956605339313 NA NA
"ENSG00000276251" 0.0127985154158495 0 8.1030458415403 0 1 NA NA
"ENSG00000276259" 0 NA NA NA NA NA NA
"ENSG00000276261" 0.623789838096402 -1.94113549282929 1.63584353938756 -1.18662662173427 0.235374930293116 NA NA
"ENSG00000276266" 0.014682632128395 0 8.10304584153901 0 1 NA NA
"ENSG00000276269" 0.0222531692419847 0 8.1030458415403 0 1 NA NA
"ENSG00000276272" 0.443314803919338 -1.69387444209309 2.14942140145932 -0.788060657134546 0.430661226563204 NA NA
"ENSG00000276277" 0 NA NA NA NA NA NA
"ENSG00000276278" 0.86078125013434 1.57462601579813 1.22619303507199 1.28415834274061 0.199086557563107 NA NA
"ENSG00000276282" 0.0903369116185257 -0.519676501475505 8.10304584150247 -0.0641334766753765 0.948863946171864 NA NA
"ENSG00000276289" 0.50855990924529 -0.199045275449806 2.712605222892 -0.0733779002451369 0.941505403228811 NA NA
"ENSG00000276292" 0.126623106659482 -0.840140176584332 8.10304584150223 -0.103682021923324 0.917421694178356 NA NA
"ENSG00000276294" 0 NA NA NA NA NA NA
"ENSG00000276298" 0 NA NA NA NA NA NA
"ENSG00000276302" 0 NA NA NA NA NA NA
"ENSG00000276304" 0 NA NA NA NA NA NA
"ENSG00000276308" 0.0112230312477958 0.762631781697875 8.1030458415403 0.0941166811359057 0.925016469569088 NA NA
"ENSG00000276317" 0 NA NA NA NA NA NA
"ENSG00000276332" 0.0171149362079666 0 8.1030458415403 0 1 NA NA
"ENSG00000276334" 1.88507232178914 -0.257952351744992 0.77299551847113 -0.333704847675163 0.738602291168863 NA NA
"ENSG00000276337" 0.898338062220004 -1.57339508143096 1.51430705389465 -1.03901984566759 0.298795506594135 NA NA
"ENSG00000276348" 0 NA NA NA NA NA NA
"ENSG00000276362" 0 NA NA NA NA NA NA
"ENSG00000276375" 0.0572983638081186 0.762564909618176 8.1030458415368 0.0941084284269025 0.925023025181708 NA NA
"ENSG00000276384" 0.954079411214511 1.14830583989825 0.950747192143135 1.2077930383468 0.227126879946894 NA NA
"ENSG00000276385" 0 NA NA NA NA NA NA
"ENSG00000276388" 0 NA NA NA NA NA NA
"ENSG00000276390" 3.99080254417975 -0.15859413094106 0.515819883488218 -0.307460289953484 0.758493044141886 NA NA
"ENSG00000276391" 0 NA NA NA NA NA NA
"ENSG00000276393" 0.0256403202711584 -0.840049713885555 8.1030458415403 -0.10367085788643 0.917430554046351 NA NA
"ENSG00000276398" 0 NA NA NA NA NA NA
"ENSG00000276403" 0 NA NA NA NA NA NA
"ENSG00000276406" 0.032072177245615 0 8.1030458415403 0 1 NA NA
"ENSG00000276407" 0.0112119951205771 0 8.1030458415403 0 1 NA NA
"ENSG00000276408" 0.70761094287403 -0.00462659677395274 1.59718291776798 -0.00289672317583905 0.99768875253336 NA NA
"ENSG00000276411" 0 NA NA NA NA NA NA
"ENSG00000276412" 0.0803523008951144 0 8.10304584152464 0 1 NA NA
"ENSG00000276413" 0 NA NA NA NA NA NA
"ENSG00000276417" 0.148573446699348 0.441996699870156 8.10304584148889 0.0545469825194696 0.956499377643295 NA NA
"ENSG00000276418" 0.664092646742745 2.01657514419192 8.04405220227018 0.250691454193051 0.802052668310096 NA NA
"ENSG00000276422" 0.131745127852322 -1.50728109510839 8.10228448408448 -0.186031618374939 0.852419966226297 NA NA
"ENSG00000276426" 0 NA NA NA NA NA NA
"ENSG00000276428" 0 NA NA NA NA NA NA
"ENSG00000276431" 0 NA NA NA NA NA NA
"ENSG00000276434" 0.88928432576952 -3.29440647513086 1.58734023631254 -2.07542554505133 0.0379471127150424 NA NA
"ENSG00000276436" 0.228622150424087 -0.840249108638048 7.15774297240655 -0.117390232071374 0.906550824232117 NA NA
"ENSG00000276445" 3.16821245966048 0.511401144818224 0.533100463202644 0.959296005383189 0.337409647182711 NA NA
"ENSG00000276449" 2.98518846950818 -1.11764721477691 0.740905748608505 -1.50848770828943 0.131429750239364 NA NA
"ENSG00000276454" 0 NA NA NA NA NA NA
"ENSG00000276460" 0 NA NA NA NA NA NA
"ENSG00000276467" 0.0254120309879771 0 8.1030458415403 0 1 NA NA
"ENSG00000276470" 0 NA NA NA NA NA NA
"ENSG00000276471" 0 NA NA NA NA NA NA
"ENSG00000276473" 0 NA NA NA NA NA NA
"ENSG00000276474" 0 NA NA NA NA NA NA
"ENSG00000276478" 0 NA NA NA NA NA NA
"ENSG00000276486" 0.0338523811315585 0 8.10304584153667 0 1 NA NA
"ENSG00000276487" 0 NA NA NA NA NA NA
"ENSG00000276488" 0.0466683081050157 -0.519626286678248 8.10304584151477 -0.0641272796478601 0.948868880527227 NA NA
"ENSG00000276490" 0.0187630813613067 0 8.10304584153815 0 1 NA NA
"ENSG00000276494" 0 NA NA NA NA NA NA
"ENSG00000276496" 0 NA NA NA NA NA NA
"ENSG00000276502" 0 NA NA NA NA NA NA
"ENSG00000276505" 0.459605767968464 -1.91679187267298 2.25085055265929 -0.85158557968603 0.394444146011432 NA NA
"ENSG00000276507" 0.210735450448289 -0.827585023273293 6.59092356192402 -0.125564348531407 0.900076785287269 NA NA
"ENSG00000276508" 0.0146475471832474 0 8.1030458415403 0 1 NA NA
"ENSG00000276509" 1.30897342565908 -0.903495869947743 1.10174630706153 -0.820057997160395 0.412183045359019 NA NA
"ENSG00000276514" 0.0930190082054718 -0.519626912266466 8.1030458415129 -0.0641273568519573 0.948868819053799 NA NA
"ENSG00000276517" 4.05948888798434 -0.164029006908905 0.48414101944098 -0.338804192006501 0.734757243100842 NA NA
"ENSG00000276519" 0 NA NA NA NA NA NA
"ENSG00000276520" 0 NA NA NA NA NA NA
"ENSG00000276521" 0 NA NA NA NA NA NA
"ENSG00000276523" 0.13380137514474 -0.840166350878716 8.10304584149253 -0.103685252103172 0.917419130683987 NA NA
"ENSG00000276527" 0.0136681528792657 0 8.1030458415403 0 1 NA NA
"ENSG00000276528" 0 NA NA NA NA NA NA
"ENSG00000276530" 0 NA NA NA NA NA NA
"ENSG00000276533" 0.151786538838482 -0.847112562806438 8.10290847199759 -0.104544259105719 0.916737446995965 NA NA
"ENSG00000276535" 0 NA NA NA NA NA NA
"ENSG00000276538" 0 NA NA NA NA NA NA
"ENSG00000276542" 0.101343854267478 1.1862586475602 8.08707503915573 0.146685747543656 0.883380068721458 NA NA
"ENSG00000276548" 0 NA NA NA NA NA NA
"ENSG00000276556" 0 NA NA NA NA NA NA
"ENSG00000276563" 0 NA NA NA NA NA NA
"ENSG00000276564" 3.51988032684948 -0.326630738001649 0.555134000188611 -0.588381792307215 0.556276056249148 NA NA
"ENSG00000276569" 0 NA NA NA NA NA NA
"ENSG00000276570" 2.99783331570898 -1.36308555220499 4.13052193624283 -0.33000322313864 0.74139752671207 NA NA
"ENSG00000276571" 2.19344187604586 -0.0847175376420369 0.683382709471376 -0.123967926709134 0.901340669909966 NA NA
"ENSG00000276573" 0.401293229598554 -0.254361247583628 2.13000705278594 -0.119418030682545 0.90494417709194 NA NA
"ENSG00000276578" 0 NA NA NA NA NA NA
"ENSG00000276586" 0 NA NA NA NA NA NA
"ENSG00000276593" 0.172728350127706 1.37907473480387 8.08028492070237 0.170671547889427 0.864482036036289 NA NA
"ENSG00000276603" 0.279539692510322 -1.13596727511104 5.85214370934814 -0.194111308868998 0.846088726846834 NA NA
"ENSG00000276605" 0.0209078162458522 -0.519588772964004 8.1030458415403 -0.0641226500657728 0.948872566812478 NA NA
"ENSG00000276609" 0 NA NA NA NA NA NA
"ENSG00000276620" 0 NA NA NA NA NA NA
"ENSG00000276623" 0 NA NA NA NA NA NA
"ENSG00000276627" 0.0203423750265751 0 8.1030458415338 0 1 NA NA
"ENSG00000276631" 0 NA NA NA NA NA NA
"ENSG00000276632" 0 NA NA NA NA NA NA
"ENSG00000276633" 0.0406147633022819 -0.519622861037283 8.10304584153724 -0.0641268568880149 0.948869217147929 NA NA
"ENSG00000276637" 0 NA NA NA NA NA NA
"ENSG00000276638" 0.0780950683851779 -1.98110338093347 8.09696308889301 -0.244672398673899 0.806710101219708 NA NA
"ENSG00000276642" 0 NA NA NA NA NA NA
"ENSG00000276643" 0 NA NA NA NA NA NA
"ENSG00000276649" 0.170868623384726 -0.840222115786283 8.10304584147745 -0.10369213407203 0.917413669105999 NA NA
"ENSG00000276650" 0 NA NA NA NA NA NA
"ENSG00000276651" 1.12089839007824 0.298452516693615 0.912515585987535 0.327065664714786 0.743618220478429 NA NA
"ENSG00000276663" 0.014682632128395 0 8.10304584153901 0 1 NA NA
"ENSG00000276664" 0 NA NA NA NA NA NA
"ENSG00000276667" 0 NA NA NA NA NA NA
"ENSG00000276668" 0.877771743086665 -2.79722185130057 1.43264732268655 -1.95248461153379 0.0508806961981255 NA NA
"ENSG00000276670" 0 NA NA NA NA NA NA
"ENSG00000276672" 4.80242602178545 -0.174989884484663 0.43090207095845 -0.406101284441346 0.684668182037878 NA NA
"ENSG00000276673" 0 NA NA NA NA NA NA
"ENSG00000276675" 0 NA NA NA NA NA NA
"ENSG00000276678" 0 NA NA NA NA NA NA
"ENSG00000276680" 0 NA NA NA NA NA NA
"ENSG00000276685" 0 NA NA NA NA NA NA
"ENSG00000276687" 0 NA NA NA NA NA NA
"ENSG00000276688" 0 NA NA NA NA NA NA
"ENSG00000276689" 0 NA NA NA NA NA NA
"ENSG00000276690" 0 NA NA NA NA NA NA
"ENSG00000276691" 0.0324590276465397 0 8.10304584153374 0 1 NA NA
"ENSG00000276693" 0.00945465382613522 0 8.1030458415403 0 1 NA NA
"ENSG00000276698" 1.02540469872634 0.569381252955201 1.09002154501093 0.522357797019044 0.601421234405886 NA NA
"ENSG00000276702" 0.275565478403314 -0.411482126777527 4.30917589065276 -0.0954897495992431 0.923925831691058 NA NA
"ENSG00000276704" 0.204211653659632 -0.840231761475681 8.10304584147243 -0.103693324450328 0.91741272441396 NA NA
"ENSG00000276706" 0 NA NA NA NA NA NA
"ENSG00000276707" 0 NA NA NA NA NA NA
"ENSG00000276721" 0 NA NA NA NA NA NA
"ENSG00000276722" 0 NA NA NA NA NA NA
"ENSG00000276724" 0.762518866216505 -1.79391412423243 1.72910016516506 -1.03748421310294 0.299510249342978 NA NA
"ENSG00000276727" 0.0651319381355423 0 8.10304584150855 0 1 NA NA
"ENSG00000276728" 2.9124731569115 -0.825102268655966 0.606394925995552 -1.36066816077221 0.173618580751824 NA NA
"ENSG00000276730" 0 NA NA NA NA NA NA
"ENSG00000276738" 0 NA NA NA NA NA NA
"ENSG00000276740" 0.115596708541654 -0.519703313035517 8.10304584149777 -0.0641367855003342 0.948861311535636 NA NA
"ENSG00000276742" 0.600608716692107 0.111735050733945 1.55672868204263 0.0717755457472103 0.942780534280979 NA NA
"ENSG00000276744" 0.728363206934101 -1.38595772025424 1.74355779310504 -0.794902082245313 0.426670462931365 NA NA
"ENSG00000276754" 0.030284143976418 0.762599927656533 8.10304584153646 0.094112750016472 0.925019592288054 NA NA
"ENSG00000276755" 0 NA NA NA NA NA NA
"ENSG00000276758" 0 NA NA NA NA NA NA
"ENSG00000276759" 0 NA NA NA NA NA NA
"ENSG00000276763" 0.0126043354413591 -0.519574360239333 8.1030458415403 -0.0641208713858847 0.948873983079143 NA NA
"ENSG00000276768" 0.13630960603002 0 8.10304584151615 0 1 NA NA
"ENSG00000276771" 0 NA NA NA NA NA NA
"ENSG00000276772" 0.473853063884853 -1.13566298930411 2.50130810818213 -0.454027628819175 0.649808941036759 NA NA
"ENSG00000276784" 0 NA NA NA NA NA NA
"ENSG00000276786" 0.0209078162458522 -0.519588772964004 8.1030458415403 -0.0641226500657728 0.948872566812478 NA NA
"ENSG00000276790" 0.404974368328262 -1.14366665010144 2.51580138616111 -0.454593377836785 0.649401799790303 NA NA
"ENSG00000276791" 1.82814961086617 0.287734780341898 0.741286382169771 0.388156031545713 0.697900568935391 NA NA
"ENSG00000276805" 0 NA NA NA NA NA NA
"ENSG00000276807" 0 NA NA NA NA NA NA
"ENSG00000276809" 0.195350672849648 0.442042774560563 6.04064965432419 0.0731780188980381 0.941664457861021 NA NA
"ENSG00000276810" 0.243694178518743 0.442075673462521 4.97194744713331 0.0889139875598263 0.929150267117064 NA NA
"ENSG00000276822" 0 NA NA NA NA NA NA
"ENSG00000276828" 0 NA NA NA NA NA NA
"ENSG00000276829" 0 NA NA NA NA NA NA
"ENSG00000276831" 0.0210827582273883 0 8.1030458415403 0 1 NA NA
"ENSG00000276841" 0 NA NA NA NA NA NA
"ENSG00000276842" 0.0950168889219628 0.121609657716044 8.10304584151923 0.0150078945737821 0.988025882133307 NA NA
"ENSG00000276845" 0 NA NA NA NA NA NA
"ENSG00000276846" 0.737659790554441 -0.184053501272149 1.62815708800175 -0.113044068430792 0.909995617554536 NA NA
"ENSG00000276850" 0.0433841169684805 0 8.10304584152156 0 1 NA NA
"ENSG00000276851" 0.374531488165702 0.427359276510821 2.89436861544896 0.147651986768289 0.882617425196922 NA NA
"ENSG00000276853" 0.761548365828306 -1.20186784215058 1.33407759739633 -0.900898002107389 0.367642553591281 NA NA
"ENSG00000276854" 0 NA NA NA NA NA NA
"ENSG00000276859" 0 NA NA NA NA NA NA
"ENSG00000276863" 0.179561893684137 1.27544830264948 8.08503488465571 0.157754211434524 0.874650480733337 NA NA
"ENSG00000276867" 0.746423406285057 0.335127515168757 1.42515801034581 0.235151129022837 0.814091435853136 NA NA
"ENSG00000276868" 0 NA NA NA NA NA NA
"ENSG00000276873" 0 NA NA NA NA NA NA
"ENSG00000276874" 0 NA NA NA NA NA NA
"ENSG00000276884" 0 NA NA NA NA NA NA
"ENSG00000276888" 0.0260353705360502 0 8.10304584152993 0 1 NA NA
"ENSG00000276892" 0 NA NA NA NA NA NA
"ENSG00000276897" 0 NA NA NA NA NA NA
"ENSG00000276898" 0 NA NA NA NA NA NA
"ENSG00000276900" 2.69099338953929 -0.170470067538354 0.679251255271309 -0.250967615025258 0.801839147491682 NA NA
"ENSG00000276915" 0 NA NA NA NA NA NA
"ENSG00000276916" 0.13448862047366 -0.51972312429224 8.1030458414839 -0.0641392304152465 0.948859364784056 NA NA
"ENSG00000276919" 0 NA NA NA NA NA NA
"ENSG00000276928" 0 NA NA NA NA NA NA
"ENSG00000276929" 0 NA NA NA NA NA NA
"ENSG00000276931" 0.508437866266411 0.178331654771608 1.55768668769231 0.114484932162966 0.908853390253642 NA NA
"ENSG00000276934" 0.962551881358751 -1.59995892669386 1.45435194393905 -1.10011812021267 0.271280659745292 NA NA
"ENSG00000276945" 0.0248724448573006 0.762613250935961 8.1030458415403 0.0941143942474596 0.925018286178706 NA NA
"ENSG00000276949" 0 NA NA NA NA NA NA
"ENSG00000276951" 0 NA NA NA NA NA NA
"ENSG00000276952" 0.217366618046007 0.442071909463007 5.19275838798252 0.0851323856095605 0.932156143763583 NA NA
"ENSG00000276957" 0.370011762154671 -0.569726230218359 2.96373065119902 -0.192232796184723 0.847559857303255 NA NA
"ENSG00000276958" 0 NA NA NA NA NA NA
"ENSG00000276960" 0 NA NA NA NA NA NA
"ENSG00000276963" 0 NA NA NA NA NA NA
"ENSG00000276965" 0 NA NA NA NA NA NA
"ENSG00000276968" 0.316321574810311 -0.893575686385528 3.6014961488868 -0.248112353712145 0.804047477536526 NA NA
"ENSG00000276972" 0.0595210601921954 -0.231663498277083 8.10244211402569 -0.0285918115818517 0.977190142827237 NA NA
"ENSG00000276980" 0 NA NA NA NA NA NA
"ENSG00000276984" 0.0171149362079666 0 8.1030458415403 0 1 NA NA
"ENSG00000276991" 0 NA NA NA NA NA NA
"ENSG00000276992" 0 NA NA NA NA NA NA
"ENSG00000276993" 0 NA NA NA NA NA NA
"ENSG00000276997" 0.170326690133362 -0.840172923282557 8.10304531276715 -0.103686069971592 0.91741848161776 NA NA
"ENSG00000277003" 0 NA NA NA NA NA NA
"ENSG00000277007" 0.543412561315842 1.47564257108191 1.67841665306712 0.879187279502581 0.379299740386713 NA NA
"ENSG00000277011" 0 NA NA NA NA NA NA
"ENSG00000277017" 0.0211364713635423 0 8.1030458415403 0 1 NA NA
"ENSG00000277020" 0.0722699815831584 0 8.10304584152656 0 1 NA NA
"ENSG00000277022" 0.496209772155988 -0.423930196754471 1.87841335828975 -0.225685254464145 0.821446227460646 NA NA
"ENSG00000277024" 0 NA NA NA NA NA NA
"ENSG00000277035" 0 NA NA NA NA NA NA
"ENSG00000277040" 0.0219119887065876 0 8.10304584153618 0 1 NA NA
"ENSG00000277041" 0 NA NA NA NA NA NA
"ENSG00000277047" 0.0235888494369387 0 8.10304584153591 0 1 NA NA
"ENSG00000277056" 0 NA NA NA NA NA NA
"ENSG00000277066" 0 NA NA NA NA NA NA
"ENSG00000277067" 0.0146733036938778 0 8.1030458415346 0 1 NA NA
"ENSG00000277081" 0 NA NA NA NA NA NA
"ENSG00000277087" 0.102578895751828 0 8.10304584153114 0 1 NA NA
"ENSG00000277095" 0 NA NA NA NA NA NA
"ENSG00000277096" 0 NA NA NA NA NA NA
"ENSG00000277099" 0 NA NA NA NA NA NA
"ENSG00000277103" 0.0390926194451121 -0.840064126610225 8.1030458415403 -0.103672636566318 0.917429142471235 NA NA
"ENSG00000277109" 0 NA NA NA NA NA NA
"ENSG00000277117" 0.23535356516165 0.536215250497391 7.08878000589632 0.0756428116052941 0.93970327527754 NA NA
"ENSG00000277119" 0 NA NA NA NA NA NA
"ENSG00000277124" 0 NA NA NA NA NA NA
"ENSG00000277128" 0.112633508600026 0.758291559085047 8.07689101717382 0.0938840894934325 0.925201232752877 NA NA
"ENSG00000277129" 0 NA NA NA NA NA NA
"ENSG00000277130" 0.162755478746889 0.121524964354248 8.10304584147348 0.0149974425335535 0.988034220716357 NA NA
"ENSG00000277133" 0 NA NA NA NA NA NA
"ENSG00000277135" 0.282647277566406 -1.16530588350274 5.81166301419887 -0.200511605827058 0.84108048216716 NA NA
"ENSG00000277144" 0.137632216452589 -0.519739619943494 8.10304584148789 -0.0641412661498727 0.948857743840517 NA NA
"ENSG00000277146" 0 NA NA NA NA NA NA
"ENSG00000277151" 0.317546867764505 -2.00420580035725 3.87664653453124 -0.516994722759678 0.6051598427121 NA NA
"ENSG00000277152" 0.964919995545296 0.337538569460999 1.0709668948296 0.315171805114203 0.752631211711542 NA NA
"ENSG00000277159" 2.54635296771102 0.150732069929758 0.676900624988273 0.222679761792758 0.82378475364809 NA NA
"ENSG00000277162" 0 NA NA NA NA NA NA
"ENSG00000277170" 0.0884011424339938 0.762528232340478 8.10304584150656 0.0941039020703239 0.925026620735379 NA NA
"ENSG00000277171" 0 NA NA NA NA NA NA
"ENSG00000277173" 0.0616254230709635 -0.519638188193882 8.1030458415403 -0.0641287484182744 0.948867711025196 NA NA
"ENSG00000277174" 0.0425960975397449 -0.840062067591601 8.1030458415403 -0.103672382462039 0.917429344130483 NA NA
"ENSG00000277182" 1.38355927672529 -0.841244678156032 1.16466841797817 -0.722304018182621 0.470107583002747 NA NA
"ENSG00000277186" 0.0829350546561089 0 8.10304584150871 0 1 NA NA
"ENSG00000277188" 0 NA NA NA NA NA NA
"ENSG00000277191" 0 NA NA NA NA NA NA
"ENSG00000277206" 0 NA NA NA NA NA NA
"ENSG00000277210" 0.0146475471832474 0 8.1030458415403 0 1 NA NA
"ENSG00000277211" 0.0101711875132875 0 8.10304584154004 0 1 NA NA
"ENSG00000277214" 0.21040879354081 0 8.10304584146912 0 1 NA NA
"ENSG00000277217" 0 NA NA NA NA NA NA
"ENSG00000277218" 0.834860865404211 0.886610036497378 1.30896576621971 0.677336305790415 0.498192600714329 NA NA
"ENSG00000277223" 0.115721325367708 -0.200268642607227 8.10301710274426 -0.0247153177721174 0.980282036997594 NA NA
"ENSG00000277227" 0 NA NA NA NA NA NA
"ENSG00000277228" 0.0577905888906652 -0.519630909151937 8.1030458415056 -0.0641278501091864 0.948868426299873 NA NA
"ENSG00000277229" 0 NA NA NA NA NA NA
"ENSG00000277235" 0.197198992413915 -0.840252546995345 7.68536780579948 -0.109331468347068 0.912939588060823 NA NA
"ENSG00000277245" 0.923697054695379 -1.7562569307901 1.50783609604412 -1.16475320852029 0.244118904225491 NA NA
"ENSG00000277246" 0.362261181901882 0.982007819557233 3.89539388405744 0.252094614507731 0.800967932567771 NA NA
"ENSG00000277247" 0.0555910174033749 0 8.10304584153521 0 1 NA NA
"ENSG00000277252" 0 NA NA NA NA NA NA
"ENSG00000277269" 0 NA NA NA NA NA NA
"ENSG00000277270" 4.93027572390491 0.413341118949125 0.425105925782931 0.972324999205461 0.330888890812949 NA NA
"ENSG00000277277" 0 NA NA NA NA NA NA
"ENSG00000277287" 3.80517254780086 -0.021233786104718 0.472242366516767 -0.0449637466060854 0.964136205729791 NA NA
"ENSG00000277289" 0 NA NA NA NA NA NA
"ENSG00000277290" 0.0315083435187234 0 8.10304584152112 0 1 NA NA
"ENSG00000277299" 0.0146475471832474 0 8.1030458415403 0 1 NA NA
"ENSG00000277301" 0.723694354415478 0.328317855295032 1.87192476074174 0.175390518989095 0.860772789869297 NA NA
"ENSG00000277304" 3.60286976250371 -0.173458970174921 0.576112635756198 -0.301085168783429 0.763349550202147 NA NA
"ENSG00000277306" 0 NA NA NA NA NA NA
"ENSG00000277310" 0.144067927467657 1.27789558149631 8.08448289290789 0.158067695661443 0.874403455681806 NA NA
"ENSG00000277311" 0 NA NA NA NA NA NA
"ENSG00000277315" 0 NA NA NA NA NA NA
"ENSG00000277319" 0 NA NA NA NA NA NA
"ENSG00000277320" 0 NA NA NA NA NA NA
"ENSG00000277324" 0.367748869425555 -0.169225261257533 2.59369929831675 -0.0652447496004477 0.947979131978435 NA NA
"ENSG00000277332" 0 NA NA NA NA NA NA
"ENSG00000277340" 0 NA NA NA NA NA NA
"ENSG00000277342" 1.89063114768004 0.624562510183648 0.79261029523023 0.787981829080621 0.430707334673149 NA NA
"ENSG00000277350" 0.194140169998093 -0.270880304428027 8.10177878187367 -0.0334346705484079 0.973327962010287 NA NA
"ENSG00000277351" 0.631652327870429 -1.46065494732176 1.70085538806176 -0.858776682352914 0.390463734510289 NA NA
"ENSG00000277358" 0 NA NA NA NA NA NA
"ENSG00000277368" 0.839930785211952 0.04478441625684 1.50719728051839 0.02971370558832 0.976295381269788 NA NA
"ENSG00000277369" 0.208146062762721 -0.519725836572111 5.88340441356221 -0.0883376018439355 0.929608353809091 NA NA
"ENSG00000277373" 0.103141605529891 0 8.1030458414925 0 1 NA NA
"ENSG00000277382" 0.188893289416856 -0.492059905689672 6.11755729391895 -0.0804340494168801 0.935892047105029 NA NA
"ENSG00000277386" 0.0700846599855197 -0.519619657431969 8.1030458415403 -0.0641264615298283 0.948869531950187 NA NA
"ENSG00000277397" 0 NA NA NA NA NA NA
"ENSG00000277408" 0 NA NA NA NA NA NA
"ENSG00000277412" 0 NA NA NA NA NA NA
"ENSG00000277413" 0 NA NA NA NA NA NA
"ENSG00000277423" 0.427598724489279 -1.2925573657564 2.65752851919894 -0.486375727078187 0.626700796999908 NA NA
"ENSG00000277425" 0.038527246321074 1.60299578347381 8.08478679573263 0.198273105274701 0.842831392839182 NA NA
"ENSG00000277426" 0 NA NA NA NA NA NA
"ENSG00000277435" 0.0642633784849551 0.762571194185573 8.10304584153657 0.0941092040077818 0.925022409091938 NA NA
"ENSG00000277437" 0.0106008753310464 0 8.10304584153717 0 1 NA NA
"ENSG00000277440" 0.200937367315103 2.32450975725179 7.58518122709599 0.306454082988566 0.759258935486575 NA NA
"ENSG00000277444" 0 NA NA NA NA NA NA
"ENSG00000277447" 0.0153891473570691 0 8.1030458415403 0 1 NA NA
"ENSG00000277450" 0.551577745509592 -1.67212456900863 1.88535867781227 -0.886899977541103 0.375132753760192 NA NA
"ENSG00000277453" 0.59041569970905 0.269314194682157 1.43463786437583 0.187722770581778 0.851093979256168 NA NA
"ENSG00000277458" 0 NA NA NA NA NA NA
"ENSG00000277459" 5.65055849461159 -0.0852408975790454 0.4226375614464 -0.201687936319063 0.84016069421871 NA NA
"ENSG00000277460" 0.0145588991855777 0 8.1030458415403 0 1 NA NA
"ENSG00000277463" 0.2461706114131 -1.45726949382837 5.46428981606968 -0.266689641816354 0.789708129801097 NA NA
"ENSG00000277465" 0 NA NA NA NA NA NA
"ENSG00000277466" 0 NA NA NA NA NA NA
"ENSG00000277468" 0 NA NA NA NA NA NA
"ENSG00000277469" 0 NA NA NA NA NA NA
"ENSG00000277476" 1.76956682987022 0.19429582808322 0.740455416898697 0.262400441200097 0.793012732566263 NA NA
"ENSG00000277479" 0 NA NA NA NA NA NA
"ENSG00000277482" 0.0971212990453538 0.762515977704511 8.10304584151073 0.0941023897209433 0.925027822084592 NA NA
"ENSG00000277490" 0 NA NA NA NA NA NA
"ENSG00000277491" 0.216696788003042 0.762531165688813 6.49131243830534 0.117469490636301 0.90648801957412 NA NA
"ENSG00000277492" 0 NA NA NA NA NA NA
"ENSG00000277493" 0 NA NA NA NA NA NA
"ENSG00000277498" 0.074328183830482 -0.519652817741728 8.10304584153874 -0.0641305538564062 0.948866273453114 NA NA
"ENSG00000277499" 0 NA NA NA NA NA NA
"ENSG00000277500" 0 NA NA NA NA NA NA
"ENSG00000277501" 0 NA NA NA NA NA NA
"ENSG00000277502" 0 NA NA NA NA NA NA
"ENSG00000277504" 0.416379432837196 1.66009703400255 2.40395710778715 0.690568491686057 0.489836753910039 NA NA
"ENSG00000277509" 0 NA NA NA NA NA NA
"ENSG00000277511" 1.0168675683179 0.484704442877758 1.08633666685137 0.44618253039605 0.655465400970994 NA NA
"ENSG00000277513" 0 NA NA NA NA NA NA
"ENSG00000277516" 0 NA NA NA NA NA NA
"ENSG00000277524" 0 NA NA NA NA NA NA
"ENSG00000277532" 0 NA NA NA NA NA NA
"ENSG00000277542" 0 NA NA NA NA NA NA
"ENSG00000277543" 0 NA NA NA NA NA NA
"ENSG00000277544" 0.0611704406668643 -0.519634976916506 8.10304584152903 -0.064128352113389 0.94886802658122 NA NA
"ENSG00000277545" 0.0145588991855777 0 8.1030458415403 0 1 NA NA
"ENSG00000277548" 0.0370707610899919 0 8.1030458415178 0 1 NA NA
"ENSG00000277549" 0 NA NA NA NA NA NA
"ENSG00000277550" 0 NA NA NA NA NA NA
"ENSG00000277553" 0 NA NA NA NA NA NA
"ENSG00000277558" 0.0359878181184044 -0.51960873930016 8.10304584153826 -0.0641251141190037 0.948870604820328 NA NA
"ENSG00000277559" 0.0556236750914752 -0.519639596078765 8.10304584153335 -0.0641289221659436 0.948867572679379 NA NA
"ENSG00000277562" 0 NA NA NA NA NA NA
"ENSG00000277563" 0 NA NA NA NA NA NA
"ENSG00000277565" 0 NA NA NA NA NA NA
"ENSG00000277566" 0.357957952992059 1.6058836448377 3.35172589711697 0.4791214121116 0.631852257849436 NA NA
"ENSG00000277568" 0.489309978371045 0.554344922160634 1.91184425638552 0.289952970964624 0.77185221643013 NA NA
"ENSG00000277572" 0 NA NA NA NA NA NA
"ENSG00000277575" 0.0252058139938244 0 8.1030458415403 0 1 NA NA
"ENSG00000277576" 0 NA NA NA NA NA NA
"ENSG00000277577" 0 NA NA NA NA NA NA
"ENSG00000277579" 0 NA NA NA NA NA NA
"ENSG00000277581" 0.627128710846755 -0.322645391802899 1.397629999685 -0.230851793304107 0.817429942533384 NA NA
"ENSG00000277583" 0 NA NA NA NA NA NA
"ENSG00000277587" 0.0111582819844231 0 8.1030458415403 0 1 NA NA
"ENSG00000277589" 0.150426484262778 0.121605878811317 8.10304584147428 0.0150074282177814 0.988026254189658 NA NA
"ENSG00000277595" 0.0453863021698453 0.762585719988561 8.10304584153628 0.0941109966427119 0.925020985096147 NA NA
"ENSG00000277597" 0.846457016126583 -0.585470687675231 1.40913178730221 -0.415483273424778 0.677788157378456 NA NA
"ENSG00000277598" 0 NA NA NA NA NA NA
"ENSG00000277599" 0 NA NA NA NA NA NA
"ENSG00000277602" 1.37418893457156 0.292421560657008 0.924773741435947 0.31620876280824 0.751844056978578 NA NA
"ENSG00000277608" 0.0110535018371743 0 8.10304584153701 0 1 NA NA
"ENSG00000277611" 0.0120561868881342 0 8.1030458415403 0 1 NA NA
"ENSG00000277618" 0 NA NA NA NA NA NA
"ENSG00000277619" 0 NA NA NA NA NA NA
"ENSG00000277621" 0.113568516324894 -0.839569917663483 8.10303346985257 -0.103611804244313 0.917477419654454 NA NA
"ENSG00000277640" 0 NA NA NA NA NA NA
"ENSG00000277646" 0 NA NA NA NA NA NA
"ENSG00000277647" 0 NA NA NA NA NA NA
"ENSG00000277651" 0.075221703573184 -0.51966699487791 8.10304584151384 -0.0641323034624255 0.948864880337263 NA NA
"ENSG00000277653" 0 NA NA NA NA NA NA
"ENSG00000277654" 0.0783974112144766 -0.519665559348491 8.10304584152614 -0.064132126303091 0.948865021399572 NA NA
"ENSG00000277655" 0 NA NA NA NA NA NA
"ENSG00000277662" 2.47104963850592 0.561226311440918 0.670580415291058 0.836926189079536 0.402634058424416 NA NA
"ENSG00000277670" 0 NA NA NA NA NA NA
"ENSG00000277672" 0 NA NA NA NA NA NA
"ENSG00000277673" 0 NA NA NA NA NA NA
"ENSG00000277675" 0.181159448772198 0.76249084449131 8.10304584147975 0.0940992880218071 0.925030285949538 NA NA
"ENSG00000277684" 0 NA NA NA NA NA NA
"ENSG00000277687" 0.402647475098692 0.256204699317373 2.69706237683256 0.0949939836461108 0.924319605666108 NA NA
"ENSG00000277688" 0.0294747267813015 -1.08716130920109 8.10253399191789 -0.134175470326383 0.89326382234255 NA NA
"ENSG00000277689" 0 NA NA NA NA NA NA
"ENSG00000277690" 0 NA NA NA NA NA NA
"ENSG00000277692" 0.417568380160612 1.35459591753428 2.17269812750064 0.623462551188619 0.532980604043307 NA NA
"ENSG00000277693" 0.291274619253476 0.641225597891274 3.6521300316059 0.175575785183453 0.860627227426171 NA NA
"ENSG00000277694" 0 NA NA NA NA NA NA
"ENSG00000277695" 0 NA NA NA NA NA NA
"ENSG00000277701" 9.65027466592577 0.0370912354368569 0.368482347667694 0.100659463530955 0.919820791289502 NA NA
"ENSG00000277702" 0.526497398131795 0.326588539276279 1.67933090639937 0.19447539376055 0.845803660842431 NA NA
"ENSG00000277704" 0 NA NA NA NA NA NA
"ENSG00000277705" 0 NA NA NA NA NA NA
"ENSG00000277711" 0 NA NA NA NA NA NA
"ENSG00000277715" 1.5717111391331 0.261285270268086 0.78111054838636 0.33450485441255 0.737998628378888 NA NA
"ENSG00000277728" 0.603935012672637 1.09859322816578 1.54848974387867 0.709461094275002 0.478038386630866 NA NA
"ENSG00000277732" 0 NA NA NA NA NA NA
"ENSG00000277737" 0.0780256937977565 -0.51963114827207 8.10304584152438 -0.0641278796189452 0.948868402802856 NA NA
"ENSG00000277738" 0.0386938863241202 -0.519609362744542 8.1030458415403 -0.0641251910584983 0.94887054355758 NA NA
"ENSG00000277743" 0 NA NA NA NA NA NA
"ENSG00000277744" 1.31070704446918 0.173484344778296 0.897400344513836 0.193318785577556 0.846709315058987 NA NA
"ENSG00000277746" 0.0588269136307166 0 8.10304584152094 0 1 NA NA
"ENSG00000277747" 0 NA NA NA NA NA NA
"ENSG00000277748" 0 NA NA NA NA NA NA
"ENSG00000277749" 0.20460461035523 -0.840257395662865 6.6646389780976 -0.126076956069827 0.899671008291022 NA NA
"ENSG00000277752" 0 NA NA NA NA NA NA
"ENSG00000277755" 0 NA NA NA NA NA NA
"ENSG00000277757" 0 NA NA NA NA NA NA
"ENSG00000277763" 0.306387794822223 -0.500423149046853 3.583021998527 -0.139665106508579 0.888924597099808 NA NA
"ENSG00000277764" 0 NA NA NA NA NA NA
"ENSG00000277766" 0 NA NA NA NA NA NA
"ENSG00000277767" 1.45950251246089 -0.146580629962645 1.00049921403059 -0.146507491367368 0.883520776475057 NA NA
"ENSG00000277782" 0.499353781794833 -2.06587823157597 1.77632646897382 -1.16300593818737 0.244827093150418 NA NA
"ENSG00000277790" 0 NA NA NA NA NA NA
"ENSG00000277795" 0.0213134037051938 -0.519588772964007 8.1030458415403 -0.0641226500657732 0.948872566812478 NA NA
"ENSG00000277797" 0 NA NA NA NA NA NA
"ENSG00000277801" 0.024757542505889 0.442156428051656 8.1030458415403 0.0545666946353603 0.956483673039739 NA NA
"ENSG00000277803" 0 NA NA NA NA NA NA
"ENSG00000277806" 3.20434727784546 -0.414043629088961 0.568741776031033 -0.727999325068691 0.466613999449591 NA NA
"ENSG00000277809" 0 NA NA NA NA NA NA
"ENSG00000277825" 0.279227177720165 0.121534605804464 3.98825465274547 0.03047313082699 0.975689721920155 NA NA
"ENSG00000277826" 0 NA NA NA NA NA NA
"ENSG00000277828" 0 NA NA NA NA NA NA
"ENSG00000277829" 0.721393288252639 -1.28511315442722 1.65120566574917 -0.778287757294096 0.436399391271557 NA NA
"ENSG00000277830" 0 NA NA NA NA NA NA
"ENSG00000277831" 1.65001409713413 1.12220154650112 0.739234513624351 1.51805891881203 0.128999546251771 NA NA
"ENSG00000277837" 0.0897269720873267 -1.34614988581774 8.1011790889964 -0.166167155549761 0.86802540614763 NA NA
"ENSG00000277840" 0.0303127862394596 1.59650021856978 8.0846099312111 0.197473994682959 0.843456629977936 NA NA
"ENSG00000277852" 0 NA NA NA NA NA NA
"ENSG00000277855" 0.00843519566997121 -0.519574360239336 8.1030458415403 -0.0641208713858851 0.948873983079143 NA NA
"ENSG00000277859" 0 NA NA NA NA NA NA
"ENSG00000277863" 0.031230951069003 -0.840064126610226 8.1030458415403 -0.103672636566319 0.917429142471235 NA NA
"ENSG00000277866" 0 NA NA NA NA NA NA
"ENSG00000277867" 0 NA NA NA NA NA NA
"ENSG00000277869" 0 NA NA NA NA NA NA
"ENSG00000277873" 0.381913885954193 -0.921439575187227 2.75463986649762 -0.334504552262503 0.737998856342425 NA NA
"ENSG00000277876" 0 NA NA NA NA NA NA
"ENSG00000277878" 0 NA NA NA NA NA NA
"ENSG00000277879" 5.30855872206212 -0.23567116658412 0.446281304450747 -0.52807761435171 0.597445467304118 NA NA
"ENSG00000277881" 0 NA NA NA NA NA NA
"ENSG00000277882" 0 NA NA NA NA NA NA
"ENSG00000277895" 0.386859010525236 -0.180980862015009 2.55655284075778 -0.070790972566546 0.943564116648391 NA NA
"ENSG00000277901" 0.181885911802132 1.59893716570167 8.07143844799255 0.198098167508091 0.842968258540707 NA NA
"ENSG00000277907" 0 NA NA NA NA NA NA
"ENSG00000277911" 0.0514887339090098 0 8.10304584152222 0 1 NA NA
"ENSG00000277913" 0 NA NA NA NA NA NA
"ENSG00000277916" 0 NA NA NA NA NA NA
"ENSG00000277922" 0 NA NA NA NA NA NA
"ENSG00000277930" 0.0382227856174352 -0.51960730372592 8.1030458415403 -0.0641249369542193 0.948870745887041 NA NA
"ENSG00000277935" 0 NA NA NA NA NA NA
"ENSG00000277938" 0.896025884375145 0.731200967776404 1.01460339510023 0.720676642033285 0.471108486850687 NA NA
"ENSG00000277941" 0 NA NA NA NA NA NA
"ENSG00000277945" 1.40349507204529 0.163017141384946 0.918283316598957 0.177523797327291 0.859096974521405 NA NA
"ENSG00000277948" 0.0761447308475853 0 8.10304584151719 0 1 NA NA
"ENSG00000277952" 0.00945465382613522 0 8.1030458415403 0 1 NA NA
"ENSG00000277954" 7.23255180570861 0.602894674809643 0.367784121546934 1.63926238107782 0.101158627077729 NA NA
"ENSG00000277959" 2.90320670423813 -1.14813852762218 0.776391720124002 -1.4788134621513 0.139190176864624 NA NA
"ENSG00000277966" 0 NA NA NA NA NA NA
"ENSG00000277967" 0 NA NA NA NA NA NA
"ENSG00000277968" 0 NA NA NA NA NA NA
"ENSG00000277969" 2.42086495570877 -1.20719140851891 0.85446911438168 -1.41279700834181 0.157715418156204 NA NA
"ENSG00000277971" 0 NA NA NA NA NA NA
"ENSG00000277973" 0 NA NA NA NA NA NA
"ENSG00000277977" 0.0101711875132875 0 8.10304584154004 0 1 NA NA
"ENSG00000277978" 0.0904475186791989 -0.519670850021031 8.10304584153241 -0.0641327792269719 0.948864501511929 NA NA
"ENSG00000277981" 0.16186398175374 -0.519759693932957 8.10304584149498 -0.0641437434885674 0.948855771272228 NA NA
"ENSG00000277984" 0 NA NA NA NA NA NA
"ENSG00000277994" 0 NA NA NA NA NA NA
"ENSG00000277997" 0.0120561868881342 0 8.1030458415403 0 1 NA NA
"ENSG00000277998" 0 NA NA NA NA NA NA
"ENSG00000277999" 0.0499715570446711 -0.840091482761534 8.10304584152136 -0.103676012599702 0.917426463223846 NA NA
"ENSG00000278000" 3.90386353995921 -0.215020608429132 0.485809305916937 -0.442602901612378 0.658052985636937 NA NA
"ENSG00000278001" 0.0943280575745871 0 8.1030458415118 0 1 NA NA
"ENSG00000278002" 1.20841041406712 1.51418567055669 0.907625095138553 1.66829418739853 0.0952573412423565 NA NA
"ENSG00000278004" 0 NA NA NA NA NA NA
"ENSG00000278009" 0 NA NA NA NA NA NA
"ENSG00000278011" 0.041207212150949 0.762586484505242 8.1030458415403 0.0941110909919625 0.925020910148972 NA NA
"ENSG00000278012" 0.105127522961907 1.61729636320616 8.0837117607411 0.200068534241984 0.841426981859945 NA NA
"ENSG00000278013" 0 NA NA NA NA NA NA
"ENSG00000278017" 0.368662110454907 -1.6806822249515 2.95797315488014 -0.568187112238888 0.569907921566559 NA NA
"ENSG00000278020" 0 NA NA NA NA NA NA
"ENSG00000278022" 0.691563320760225 -0.642230921646741 1.50646111642645 -0.426317622568452 0.669876418483083 NA NA
"ENSG00000278026" 0 NA NA NA NA NA NA
"ENSG00000278035" 0.157648576289284 -0.519758628688161 8.10304584147283 -0.0641436120264733 0.948855875948241 NA NA
"ENSG00000278039" 0 NA NA NA NA NA NA
"ENSG00000278040" 0 NA NA NA NA NA NA
"ENSG00000278041" 0.935030882393141 0.0108930100653557 1.27414635138578 0.00854926127874427 0.99317875951345 NA NA
"ENSG00000278045" 0 NA NA NA NA NA NA
"ENSG00000278050" 0 NA NA NA NA NA NA
"ENSG00000278052" 0 NA NA NA NA NA NA
"ENSG00000278054" 0 NA NA NA NA NA NA
"ENSG00000278055" 0 NA NA NA NA NA NA
"ENSG00000278058" 2.46413234521954 0.374481135819739 0.593064418314974 0.631434165083992 0.527756682937996 NA NA
"ENSG00000278060" 0 NA NA NA NA NA NA
"ENSG00000278068" 0 NA NA NA NA NA NA
"ENSG00000278071" 0.56959878371209 -0.687360544698062 1.85933410940842 -0.369681027858279 0.711620169490641 NA NA
"ENSG00000278072" 0 NA NA NA NA NA NA
"ENSG00000278075" 0.0764616590397487 0.442092469230561 8.10304584153616 0.0545588014527078 0.956489961520644 NA NA
"ENSG00000278077" 0 NA NA NA NA NA NA
"ENSG00000278078" 0 NA NA NA NA NA NA
"ENSG00000278083" 0 NA NA NA NA NA NA
"ENSG00000278084" 0.0109135640315278 -0.519574360239336 8.1030458415403 -0.0641208713858851 0.948873983079143 NA NA
"ENSG00000278095" 0 NA NA NA NA NA NA
"ENSG00000278097" 0 NA NA NA NA NA NA
"ENSG00000278102" 0 NA NA NA NA NA NA
"ENSG00000278104" 0 NA NA NA NA NA NA
"ENSG00000278106" 0 NA NA NA NA NA NA
"ENSG00000278107" 2.00671657177451 0.163350481816714 0.776640181568725 0.210329681226079 0.833410371105449 NA NA
"ENSG00000278112" 0.0909721161390711 0 8.10304584151014 0 1 NA NA
"ENSG00000278113" 0 NA NA NA NA NA NA
"ENSG00000278126" 4.58485842578169 -0.225530703172775 0.51580566985128 -0.437239674464612 0.661937539667851 NA NA
"ENSG00000278128" 0 NA NA NA NA NA NA
"ENSG00000278130" 0 NA NA NA NA NA NA
"ENSG00000278131" 0 NA NA NA NA NA NA
"ENSG00000278144" 0 NA NA NA NA NA NA
"ENSG00000278146" 0.0462645527993367 0.442125617513622 8.10304584153128 0.0545628922950868 0.956486702355363 NA NA
"ENSG00000278147" 0.199573784672604 -0.519738904575344 8.10304584147623 -0.0641411778661067 0.948857814136021 NA NA
"ENSG00000278151" 0 NA NA NA NA NA NA
"ENSG00000278153" 0.120958134314238 0 8.10304584146425 0 1 NA NA
"ENSG00000278158" 0.0179404487891272 0 8.1030458415403 0 1 NA NA
"ENSG00000278160" 0 NA NA NA NA NA NA
"ENSG00000278171" 0 NA NA NA NA NA NA
"ENSG00000278177" 2.07196166802516 -1.53127399968533 1.02506069069673 -1.49383740258788 0.135218122902507 NA NA
"ENSG00000278180" 0 NA NA NA NA NA NA
"ENSG00000278181" 0 NA NA NA NA NA NA
"ENSG00000278182" 0 NA NA NA NA NA NA
"ENSG00000278192" 0 NA NA NA NA NA NA
"ENSG00000278193" 0 NA NA NA NA NA NA
"ENSG00000278197" 0 NA NA NA NA NA NA
"ENSG00000278202" 0.295464349904572 -0.519688588732772 4.20704449857613 -0.1235281891857 0.901688853486604 NA NA
"ENSG00000278205" 0 NA NA NA NA NA NA
"ENSG00000278206" 0.0106008753310464 0 8.10304584153717 0 1 NA NA
"ENSG00000278212" 0 NA NA NA NA NA NA
"ENSG00000278215" 0 NA NA NA NA NA NA
"ENSG00000278217" 0 NA NA NA NA NA NA
"ENSG00000278218" 0 NA NA NA NA NA NA
"ENSG00000278231" 0.415434215142425 -0.519666065133493 2.76010164608744 -0.188277872255227 0.850658830532166 NA NA
"ENSG00000278236" 0.140009708447647 0.442042696700804 8.10304584148226 0.0545526590060538 0.956494855195983 NA NA
"ENSG00000278237" 0 NA NA NA NA NA NA
"ENSG00000278239" 0.0083034808044931 0 8.1030458415403 0 1 NA NA
"ENSG00000278254" 0.270527022185949 0.90617040914986 4.35574287767624 0.208040381307653 0.835197437354446 NA NA
"ENSG00000278255" 0.0112725434963834 0 8.10304584153469 0 1 NA NA
"ENSG00000278256" 0 NA NA NA NA NA NA
"ENSG00000278263" 0 NA NA NA NA NA NA
"ENSG00000278266" 0.0458943408446241 0 8.10304584153939 0 1 NA NA
"ENSG00000278275" 0 NA NA NA NA NA NA
"ENSG00000278276" 0.150738121973212 -0.840149988707332 8.10304584148881 -0.103683232841364 0.917420733184836 NA NA
"ENSG00000278283" 0 NA NA NA NA NA NA
"ENSG00000278287" 0 NA NA NA NA NA NA
"ENSG00000278305" 0 NA NA NA NA NA NA
"ENSG00000278313" 0 NA NA NA NA NA NA
"ENSG00000278319" 0 NA NA NA NA NA NA
"ENSG00000278324" 0 NA NA NA NA NA NA
"ENSG00000278330" 0.0112725434963834 0 8.10304584153469 0 1 NA NA
"ENSG00000278332" 0.00894641472455145 0 8.10304584153714 0 1 NA NA
"ENSG00000278333" 0 NA NA NA NA NA NA
"ENSG00000278334" 0 NA NA NA NA NA NA
"ENSG00000278337" 0 NA NA NA NA NA NA
"ENSG00000278341" 0.144555897727469 -0.519698477173267 8.10304584150689 -0.064136188704644 0.948861786731341 NA NA
"ENSG00000278342" 0 NA NA NA NA NA NA
"ENSG00000278344" 0.284905108619208 -1.07008512556014 3.67807331702314 -0.290936322722958 0.771100020781018 NA NA
"ENSG00000278346" 0.0684006439784476 -0.519650561915157 8.10304584150641 -0.0641302754642383 0.948866495121629 NA NA
"ENSG00000278351" 0.0240371202886675 -0.519590831982628 8.1030458415403 -0.0641229041700521 0.948872364482987 NA NA
"ENSG00000278356" 1.82266123121887 0.514698729060516 0.822270269339601 0.625948363028973 0.531348811159903 NA NA
"ENSG00000278358" 0 NA NA NA NA NA NA
"ENSG00000278367" 0 NA NA NA NA NA NA
"ENSG00000278370" 0.0218791761659532 0 8.1030458415403 0 1 NA NA
"ENSG00000278376" 6.60910862106595 0.960685260149257 0.352936991872244 2.72197384313006 0.00648932785914512 NA NA
"ENSG00000278381" 0 NA NA NA NA NA NA
"ENSG00000278382" 0 NA NA NA NA NA NA
"ENSG00000278383" 0.335520711707659 -0.469101217200087 2.78234613216254 -0.16859915873784 0.866111942319564 NA NA
"ENSG00000278385" 0.066974916951369 -0.840111011050729 8.10304584153879 -0.10367842259315 0.917424550634135 NA NA
"ENSG00000278388" 0 NA NA NA NA NA NA
"ENSG00000278389" 0.120409082093947 1.70854348918629 8.07962610763252 0.211463187333915 0.832525854929554 NA NA
"ENSG00000278395" 0 NA NA NA NA NA NA
"ENSG00000278396" 1.11275968887468 0.544891689042898 1.03879491768197 0.524542120651498 0.599901531584367 NA NA
"ENSG00000278399" 0 NA NA NA NA NA NA
"ENSG00000278400" 0 NA NA NA NA NA NA
"ENSG00000278404" 0 NA NA NA NA NA NA
"ENSG00000278406" 0 NA NA NA NA NA NA
"ENSG00000278408" 0 NA NA NA NA NA NA
"ENSG00000278410" 0 NA NA NA NA NA NA
"ENSG00000278413" 0 NA NA NA NA NA NA
"ENSG00000278419" 0.0764935950256627 -0.519642476704938 8.10304584153504 -0.0641292776651128 0.948867289614737 NA NA
"ENSG00000278421" 0 NA NA NA NA NA NA
"ENSG00000278424" 0 NA NA NA NA NA NA
"ENSG00000278428" 0 NA NA NA NA NA NA
"ENSG00000278431" 0 NA NA NA NA NA NA
"ENSG00000278434" 0.559660778992129 -1.32218982971696 1.91447935589239 -0.690626318663362 0.489800403638959 NA NA
"ENSG00000278441" 0 NA NA NA NA NA NA
"ENSG00000278445" 0.0772561629475703 0 8.10304584152764 0 1 NA NA
"ENSG00000278446" 0.0364942284331488 0 8.10304584151804 0 1 NA NA
"ENSG00000278454" 0 NA NA NA NA NA NA
"ENSG00000278456" 0.0146475471832474 0 8.1030458415403 0 1 NA NA
"ENSG00000278462" 0.0139298105332532 -0.519576419257958 8.1030458415403 -0.0641211254901641 0.948873780749629 NA NA
"ENSG00000278464" 0.0870389824227869 1.20552362310287 8.08859864684166 0.149039861629627 0.881522179178126 NA NA
"ENSG00000278467" 0.0793541870622816 -1.13634860991224 8.10288032921253 -0.140240083000544 0.888470303163255 NA NA
"ENSG00000278472" 0.534874691678296 0.786775838672209 2.03105065271196 0.387373814445085 0.698479486523311 NA NA
"ENSG00000278475" 0.0453014870586074 0 8.10304584153368 0 1 NA NA
"ENSG00000278477" 0 NA NA NA NA NA NA
"ENSG00000278478" 0 NA NA NA NA NA NA
"ENSG00000278482" 0 NA NA NA NA NA NA
"ENSG00000278484" 0 NA NA NA NA NA NA
"ENSG00000278485" 0 NA NA NA NA NA NA
"ENSG00000278487" 0.010399839673666 0 8.1030458415403 0 1 NA NA
"ENSG00000278492" 0.39041870942684 -1.09164081347405 2.40384108696768 -0.454123535616533 0.649739914350384 NA NA
"ENSG00000278493" 0.736212061181513 0.206226182333493 1.40894689277012 0.146369024547144 0.88363007875961 NA NA
"ENSG00000278496" 0 NA NA NA NA NA NA
"ENSG00000278498" 0 NA NA NA NA NA NA
"ENSG00000278513" 0.0397158468617616 0 8.10304584153014 0 1 NA NA
"ENSG00000278514" 0.253685089707382 1.14514941322202 4.89862546135492 0.233769538466671 0.815163899162164 NA NA
"ENSG00000278518" 0.0526774014521751 1.6750569726651 8.08101679031627 0.207282946704476 0.835788891490683 NA NA
"ENSG00000278526" 0 NA NA NA NA NA NA
"ENSG00000278531" 0 NA NA NA NA NA NA
"ENSG00000278532" 0.0597254198393277 -0.519631502817109 8.10304584152858 -0.0641279233734514 0.948868367963521 NA NA
"ENSG00000278541" 0 NA NA NA NA NA NA
"ENSG00000278543" 0 NA NA NA NA NA NA
"ENSG00000278546" 0.00886594486577857 0 8.10304584154009 0 1 NA NA
"ENSG00000278552" 0 NA NA NA NA NA NA
"ENSG00000278572" 0.0334348150693933 0.762602092828734 8.10304584153663 0.094113017221203 0.925019380031612 NA NA
"ENSG00000278576" 0.495505681595924 -1.45971311751308 2.42501959543359 -0.601938689593179 0.547214949336148 NA NA
"ENSG00000278577" 0 NA NA NA NA NA NA
"ENSG00000278580" 0.0111582819844231 0 8.1030458415403 0 1 NA NA
"ENSG00000278586" 0 NA NA NA NA NA NA
"ENSG00000278587" 0 NA NA NA NA NA NA
"ENSG00000278592" 0 NA NA NA NA NA NA
"ENSG00000278593" 0 NA NA NA NA NA NA
"ENSG00000278594" 0 NA NA NA NA NA NA
"ENSG00000278595" 0.048608615659781 -0.840076480316275 8.1030458415403 -0.103674161141928 0.917427932555589 NA NA
"ENSG00000278600" 3.02937506014019 0.116911498025462 0.628558047869294 0.185999524501791 0.852445134214943 NA NA
"ENSG00000278601" 0.113970964615289 -0.51970421125119 8.10304584152064 -0.0641368963492944 0.948861223272685 NA NA
"ENSG00000278602" 0 NA NA NA NA NA NA
"ENSG00000278603" 0 NA NA NA NA NA NA
"ENSG00000278607" 0.00881101099143422 0 8.1030458415403 0 1 NA NA
"ENSG00000278626" 0 NA NA NA NA NA NA
"ENSG00000278627" 0.407760315105676 0.121547272536316 2.8807159245491 0.0421934254261259 0.966344503644661 NA NA
"ENSG00000278635" 0 NA NA NA NA NA NA
"ENSG00000278638" 0 NA NA NA NA NA NA
"ENSG00000278642" 1.07808162900248 1.05229257745821 0.965264607679534 1.09015970241351 0.275642801029019 NA NA
"ENSG00000278643" 0 NA NA NA NA NA NA
"ENSG00000278646" 0 NA NA NA NA NA NA
"ENSG00000278650" 0 NA NA NA NA NA NA
"ENSG00000278654" 0 NA NA NA NA NA NA
"ENSG00000278655" 0 NA NA NA NA NA NA
"ENSG00000278657" 0 NA NA NA NA NA NA
"ENSG00000278665" 0 NA NA NA NA NA NA
"ENSG00000278667" 0 NA NA NA NA NA NA
"ENSG00000278668" 0.143349513050589 0 8.10304584147825 0 1 NA NA
"ENSG00000278681" 0.00992447624296523 0 8.1030458415403 0 1 NA NA
"ENSG00000278683" 0 NA NA NA NA NA NA
"ENSG00000278684" 0 NA NA NA NA NA NA
"ENSG00000278687" 0 NA NA NA NA NA NA
"ENSG00000278690" 0 NA NA NA NA NA NA
"ENSG00000278694" 0 NA NA NA NA NA NA
"ENSG00000278698" 0.0497535673076596 0 8.10304584153025 0 1 NA NA
"ENSG00000278703" 0.159142457792045 -0.519752771895462 8.103045841448 -0.064142889237633 0.948856451465138 NA NA
"ENSG00000278708" 0 NA NA NA NA NA NA
"ENSG00000278713" 0.0184085963354357 0 8.10304584153923 0 1 NA NA
"ENSG00000278716" 0.0455189449703666 0.762582273979883 8.10304584152412 0.0941105713695983 0.925021322915675 NA NA
"ENSG00000278720" 0 NA NA NA NA NA NA
"ENSG00000278722" 0 NA NA NA NA NA NA
"ENSG00000278725" 0 NA NA NA NA NA NA
"ENSG00000278727" 1.1318224154655 1.43324693997414 0.999479236512052 1.43399371154106 0.151574057394655 NA NA
"ENSG00000278733" 0.116442632551118 -1.16063255065201 8.10304584151302 -0.143234108920614 0.886105292519503 NA NA
"ENSG00000278734" 0 NA NA NA NA NA NA
"ENSG00000278736" 0 NA NA NA NA NA NA
"ENSG00000278737" 0.1022281358612 1.89841208745452 8.0611604571516 0.23550109162885 0.813819831679545 NA NA
"ENSG00000278740" 0.229111931050023 0.442019404183475 7.12828969163976 0.0620091807859445 0.950555520863224 NA NA
"ENSG00000278743" 0.287268429624725 -0.519694310956787 4.31486703685381 -0.120442717357919 0.904132454116087 NA NA
"ENSG00000278744" 0 NA NA NA NA NA NA
"ENSG00000278745" 0 NA NA NA NA NA NA
"ENSG00000278752" 0 NA NA NA NA NA NA
"ENSG00000278754" 0 NA NA NA NA NA NA
"ENSG00000278765" 2.87334731338426 0.611017747220593 0.515402103567064 1.1855165956673 0.235813256989956 NA NA
"ENSG00000278766" 0 NA NA NA NA NA NA
"ENSG00000278769" 0.026967483918309 0 8.1030458415403 0 1 NA NA
"ENSG00000278773" 0 NA NA NA NA NA NA
"ENSG00000278778" 0 NA NA NA NA NA NA
"ENSG00000278784" 5.60730799489557 -0.292579150357181 0.4030700008851 -0.725876770076431 0.46791431848263 NA NA
"ENSG00000278791" 0 NA NA NA NA NA NA
"ENSG00000278797" 0 NA NA NA NA NA NA
"ENSG00000278802" 0 NA NA NA NA NA NA
"ENSG00000278813" 0 NA NA NA NA NA NA
"ENSG00000278816" 1.0217310684894 1.93045010562148 1.18320609541172 1.63154171797072 0.102776064614712 NA NA
"ENSG00000278819" 0 NA NA NA NA NA NA
"ENSG00000278822" 0 NA NA NA NA NA NA
"ENSG00000278824" 0 NA NA NA NA NA NA
"ENSG00000278829" 0.442970126767703 -1.1216166236796 3.52817567721967 -0.3179027141198 0.750558733754091 NA NA
"ENSG00000278830" 0 NA NA NA NA NA NA
"ENSG00000278831" 0.0102248976740533 0.762629722679254 8.1030458415403 0.0941164270316267 0.925016671419 NA NA
"ENSG00000278834" 3.45722615716628 0.574035776999058 0.565381732130818 1.0153065519744 0.309959722163859 NA NA
"ENSG00000278837" 0 NA NA NA NA NA NA
"ENSG00000278840" 0.315143667081193 -1.01419666457412 3.08168278016034 -0.329104822567542 0.74207645922414 NA NA
"ENSG00000278842" 0.139785498114069 0.121559611777506 8.10304584151426 0.0150017183852917 0.988030809464037 NA NA
"ENSG00000278847" 2.02236919759135 -0.0203364153507486 0.675867419998363 -0.0300893559136167 0.975995789639345 NA NA
"ENSG00000278852" 0 NA NA NA NA NA NA
"ENSG00000278854" 0 NA NA NA NA NA NA
"ENSG00000278859" 0 NA NA NA NA NA NA
"ENSG00000278860" 0 NA NA NA NA NA NA
"ENSG00000278861" 0.0946207958563398 0 8.1030458414964 0 1 NA NA
"ENSG00000278862" 0.0247300866988652 0 8.1030458415403 0 1 NA NA
"ENSG00000278863" 0 NA NA NA NA NA NA
"ENSG00000278864" 0.195975635817858 0.442004087369315 6.81062109126566 0.0648992333366141 0.948254231017749 NA NA
"ENSG00000278865" 0.0575123906039908 -0.177102420958715 8.10289751905601 -0.0218566778787728 0.982562282555833 NA NA
"ENSG00000278866" 0 NA NA NA NA NA NA
"ENSG00000278867" 1.74072106888643 -0.248937787445149 1.05557373563987 -0.235831736846169 0.8135632401957 NA NA
"ENSG00000278869" 0.090079702071073 0 8.10304584153667 0 1 NA NA
"ENSG00000278872" 0 NA NA NA NA NA NA
"ENSG00000278874" 0 NA NA NA NA NA NA
"ENSG00000278875" 0.0474907675862972 0 8.10304584153572 0 1 NA NA
"ENSG00000278876" 1.0418455906022 -0.465760389365898 1.35930866372236 -0.342645053177585 0.731865504033414 NA NA
"ENSG00000278877" 0 NA NA NA NA NA NA
"ENSG00000278878" 0.239085981299265 1.89940224292776 8.07227039030839 0.235299630845889 0.813976181622284 NA NA
"ENSG00000278879" 0.112459676645879 -0.519697719413173 8.10304584151139 -0.0641360951891441 0.948861861192611 NA NA
"ENSG00000278880" 0 NA NA NA NA NA NA
"ENSG00000278881" 0 NA NA NA NA NA NA
"ENSG00000278884" 0 NA NA NA NA NA NA
"ENSG00000278885" 0 NA NA NA NA NA NA
"ENSG00000278886" 0.407326047110501 0.45002544408031 3.12859511880681 0.143842660040952 0.885624715302121 NA NA
"ENSG00000278890" 0.0806378793357096 0 8.10304584150639 0 1 NA NA
"ENSG00000278891" 2.04228399972653 -0.697120572724422 0.816865350242197 -0.853409405255994 0.393432307606974 NA NA
"ENSG00000278892" 0 NA NA NA NA NA NA
"ENSG00000278893" 0.36766201920987 0.556742774013741 2.31915534290607 0.240062734786925 0.810281622879047 NA NA
"ENSG00000278894" 0 NA NA NA NA NA NA
"ENSG00000278895" 0.39326904698372 -0.500793283779197 2.19437313167597 -0.228217014030204 0.81947753513741 NA NA
"ENSG00000278896" 0.204898610881441 0.403669661050295 8.05912397343459 0.0500885285275319 0.960051841173446 NA NA
"ENSG00000278897" 0.728160473429844 -1.11440449785237 1.47628980606026 -0.754868382398679 0.450327958423633 NA NA
"ENSG00000278898" 0 NA NA NA NA NA NA
"ENSG00000278899" 0.906437973974951 -0.328587158295064 1.19769197253843 -0.274350305278113 0.783815428916464 NA NA
"ENSG00000278900" 0.109483402057371 1.33887951860545 8.08182834557736 0.165665423881234 0.868420257741071 NA NA
"ENSG00000278901" 0.0228495131591174 -0.519590831982628 8.1030458415403 -0.0641229041700521 0.948872364482987 NA NA
"ENSG00000278902" 0 NA NA NA NA NA NA
"ENSG00000278905" 2.05141888214278 -0.00383931083001572 0.81248447532606 -0.0047253959264575 0.99622969357803 NA NA
"ENSG00000278907" 0.00945465382613522 0 8.1030458415403 0 1 NA NA
"ENSG00000278908" 0.0210896689872679 0 8.1030458415403 0 1 NA NA
"ENSG00000278909" 0.370139460764795 -0.861733580280303 2.99013070046986 -0.288192613167341 0.77319930287574 NA NA
"ENSG00000278911" 0 NA NA NA NA NA NA
"ENSG00000278912" 0 NA NA NA NA NA NA
"ENSG00000278913" 0.0346545629418304 0 8.10304584153963 0 1 NA NA
"ENSG00000278914" 0 NA NA NA NA NA NA
"ENSG00000278915" 0.161419853611589 0.121525941212668 8.10304584149788 0.0149975630879811 0.988034124538657 NA NA
"ENSG00000278917" 0.0524424546196843 -0.519624805039075 8.10304584153271 -0.0641270967980587 0.948869026120591 NA NA
"ENSG00000278918" 0 NA NA NA NA NA NA
"ENSG00000278920" 2.47049648510987 -1.36903182194289 0.916295376622363 -1.49409443381609 0.135150938631587 NA NA
"ENSG00000278922" 0.119232283338634 0.442031875292695 8.10304584153582 0.0545513235315616 0.956495919166138 NA NA
"ENSG00000278923" 0.0319294679588401 -0.519609296523025 8.10304584153408 -0.0641251828861247 0.948870550064798 NA NA
"ENSG00000278924" 0 NA NA NA NA NA NA
"ENSG00000278925" 0 NA NA NA NA NA NA
"ENSG00000278926" 0.432506962384229 -0.703053075818342 2.16399481087786 -0.324886673611355 0.745266843178656 NA NA
"ENSG00000278928" 0 NA NA NA NA NA NA
"ENSG00000278929" 0.0221608009515255 0 8.1030458415403 0 1 NA NA
"ENSG00000278931" 0.0318009629824436 -0.519608106105399 8.10304584153349 -0.0641250359762328 0.94887066704118 NA NA
"ENSG00000278932" 0.264795602059013 -1.72807010085856 6.04396554252909 -0.285916603709731 0.774941996448886 NA NA
"ENSG00000278933" 0 NA NA NA NA NA NA
"ENSG00000278934" 0.284666032136783 -1.84654641230431 4.35205295035754 -0.424293186081894 0.671352007948597 NA NA
"ENSG00000278935" 0.122465987704118 -0.212925352881637 8.10277247937844 -0.026278086102446 0.979035533631953 NA NA
"ENSG00000278936" 0 NA NA NA NA NA NA
"ENSG00000278942" 0 NA NA NA NA NA NA
"ENSG00000278943" 0.00888992521533467 0 8.1030458415403 0 1 NA NA
"ENSG00000278944" 0 NA NA NA NA NA NA
"ENSG00000278945" 0 NA NA NA NA NA NA
"ENSG00000278946" 1.12186190884586 -0.976503866860891 1.14420726285381 -0.853432676546167 0.393419407116521 NA NA
"ENSG00000278948" 3.12671739286479 -0.616749654109946 0.568126804618316 -1.08558450172809 0.277662859618265 NA NA
"ENSG00000278949" 0.338233121791109 1.2877753221667 3.42907778582396 0.375545672218474 0.707254686204896 NA NA
"ENSG00000278950" 0.471582560605857 -1.57259268687822 1.79260153073031 -0.877268405677164 0.380340868662027 NA NA
"ENSG00000278952" 1.05533096251654 -0.129314540568659 1.34440255845085 -0.096187365723008 0.923371764979086 NA NA
"ENSG00000278953" 0 NA NA NA NA NA NA
"ENSG00000278954" 0.0189821985047217 0 8.1030458415403 0 1 NA NA
"ENSG00000278957" 0.869163269966403 -1.7183485581627 1.50391475990832 -1.14258374475124 0.253211457740057 NA NA
"ENSG00000278958" 0 NA NA NA NA NA NA
"ENSG00000278959" 0.125243598108718 -0.519691886031781 8.10304584149005 -0.0641353752894747 0.948862434409297 NA NA
"ENSG00000278960" 0 NA NA NA NA NA NA
"ENSG00000278961" 0.0130470327679838 0.762629722679253 8.1030458415403 0.0941164270316267 0.925016671419 NA NA
"ENSG00000278962" 0.142131801865422 0 8.10304584147751 0 1 NA NA
"ENSG00000278963" 0.176484748714884 0.121499042175976 8.10304584145286 0.0149942434676133 0.9880367729147 NA NA
"ENSG00000278964" 0 NA NA NA NA NA NA
"ENSG00000278965" 0.00894641472455145 0 8.10304584153714 0 1 NA NA
"ENSG00000278966" 0.0205262291992615 0 8.1030458415403 0 1 NA NA
"ENSG00000278967" 0.037984715068733 0.762597153739125 8.10304584153014 0.0941124076863324 0.925019864221038 NA NA
"ENSG00000278969" 0.0299966356772614 0 8.1030458415403 0 1 NA NA
"ENSG00000278971" 0.013068165174519 0 8.1030458415403 0 1 NA NA
"ENSG00000278972" 0.118078209817867 0.986226091540861 8.08328675217037 0.122008054616652 0.902892639269475 NA NA
"ENSG00000278973" 0 NA NA NA NA NA NA
"ENSG00000278974" 0.205307228370255 -0.840243581259713 8.10304584144527 -0.103694783134763 0.917411566792566 NA NA
"ENSG00000278975" 0 NA NA NA NA NA NA
"ENSG00000278977" 0.0434979809911299 -0.519621716450591 8.1030458415403 -0.0641267156341074 0.948869329620745 NA NA
"ENSG00000278979" 0.331097435215568 0.121544963069261 3.22247674306794 0.0377178713021663 0.96991262689653 NA NA
"ENSG00000278980" 0 NA NA NA NA NA NA
"ENSG00000278981" 0.0481033260966847 -0.519623743937923 8.10304584153325 -0.0641269658471536 0.948869130389684 NA NA
"ENSG00000278982" 0.0682247267565026 -0.840110377993786 8.10304584153397 -0.103678344467412 0.917424612635327 NA NA
"ENSG00000278983" 1.58375881350659 -0.0804523618693514 0.776715923295518 -0.103580162909499 0.917502530677451 NA NA
"ENSG00000278985" 0.0446279215051742 -0.519615358783103 8.1030458415299 -0.0641259310320028 0.948869954356814 NA NA
"ENSG00000278986" 0.284757508118528 0.442099147466384 3.94547777306931 0.11205211964037 0.910782081243483 NA NA
"ENSG00000278987" 1.5741380504469 -0.0615630822609668 0.789060077011691 -0.0780207794748874 0.937811523743729 NA NA
"ENSG00000278988" 0 NA NA NA NA NA NA
"ENSG00000278989" 6.54853887238687 -0.254250144089513 0.398858134852884 -0.63744505094096 0.523834991403558 NA NA
"ENSG00000278990" 0 NA NA NA NA NA NA
"ENSG00000278991" 2.48441608091569 0.110132860146964 0.628366822929181 0.175268419859552 0.860868724946867 NA NA
"ENSG00000278992" 0 NA NA NA NA NA NA
"ENSG00000278993" 0.478563460686541 -0.557368407103908 1.95737678941412 -0.284752741586732 0.775833580602204 NA NA
"ENSG00000278994" 0.702621147627309 0.160979483928204 1.40840916356607 0.114298804702893 0.909000929999715 NA NA
"ENSG00000278995" 0.0785818498950044 0 8.10304584149663 0 1 NA NA
"ENSG00000278996" 1.71064646292249 -0.653076478112244 0.899094768603631 -0.72637112451063 0.467611288004851 NA NA
"ENSG00000278997" 0.596912879941684 -0.211908979690137 1.48151352260589 -0.143035467754221 0.8862621699613 NA NA
"ENSG00000278998" 0.00881101099143422 0 8.1030458415403 0 1 NA NA
"ENSG00000278999" 0.0266506365592778 0.442158487070277 8.1030458415403 0.0545669487396394 0.956483470595475 NA NA
"ENSG00000279001" 0.0210889702735056 0 8.1030458415403 0 1 NA NA
"ENSG00000279002" 0 NA NA NA NA NA NA
"ENSG00000279004" 0 NA NA NA NA NA NA
"ENSG00000279005" 0 NA NA NA NA NA NA
"ENSG00000279006" 0.0354143045360173 0 8.10304584153046 0 1 NA NA
"ENSG00000279009" 0 NA NA NA NA NA NA
"ENSG00000279011" 0 NA NA NA NA NA NA
"ENSG00000279013" 0 NA NA NA NA NA NA
"ENSG00000279014" 0 NA NA NA NA NA NA
"ENSG00000279015" 0 NA NA NA NA NA NA
"ENSG00000279016" 0 NA NA NA NA NA NA
"ENSG00000279017" 0 NA NA NA NA NA NA
"ENSG00000279019" 0.373265342710315 -1.99086628509366 2.57963617729036 -0.771762430152014 0.440255147205427 NA NA
"ENSG00000279021" 0 NA NA NA NA NA NA
"ENSG00000279022" 0.0342640580082473 -0.51959289100125 8.1030458415403 -0.0641231582743312 0.948872162153499 NA NA
"ENSG00000279023" 0 NA NA NA NA NA NA
"ENSG00000279024" 0.0146475471832474 0 8.1030458415403 0 1 NA NA
"ENSG00000279025" 0 NA NA NA NA NA NA
"ENSG00000279026" 0.718945772728272 -1.49184855192933 1.50725432041183 -0.989778919009305 0.322282190969003 NA NA
"ENSG00000279028" 0 NA NA NA NA NA NA
"ENSG00000279029" 0 NA NA NA NA NA NA
"ENSG00000279030" 0.0298322838672104 0 8.10304584153826 0 1 NA NA
"ENSG00000279031" 0.0404510752864712 0 8.10304584153812 0 1 NA NA
"ENSG00000279032" 0 NA NA NA NA NA NA
"ENSG00000279033" 0.079747687577614 -0.519611627182266 8.10304584152944 -0.0641254705137136 0.948870321042546 NA NA
"ENSG00000279034" 0 NA NA NA NA NA NA
"ENSG00000279035" 0.42194633029695 1.92376073769044 3.0202390642019 0.636956445101405 0.524153214390921 NA NA
"ENSG00000279036" 0 NA NA NA NA NA NA
"ENSG00000279039" 1.15755914899815 1.07935719833738 0.90503962919084 1.19260766437642 0.233023062776878 NA NA
"ENSG00000279040" 0 NA NA NA NA NA NA
"ENSG00000279041" 1.63178869622364 0.276238318538217 0.837996559145534 0.32964135177343 0.74167097323545 NA NA
"ENSG00000279042" 0.0120561868881342 0 8.1030458415403 0 1 NA NA
"ENSG00000279043" 0.121707057798517 0 8.10304584152244 0 1 NA NA
"ENSG00000279044" 0 NA NA NA NA NA NA
"ENSG00000279045" 0 NA NA NA NA NA NA
"ENSG00000279046" 0 NA NA NA NA NA NA
"ENSG00000279048" 0.460693563328471 0.974021428838464 1.98699627317101 0.490197914304108 0.623993856568131 NA NA
"ENSG00000279056" 0 NA NA NA NA NA NA
"ENSG00000279057" 0.228603322841749 -1.12524808047499 8.09551479563306 -0.138996482482124 0.88945292863951 NA NA
"ENSG00000279059" 6.12747174936393 0.38018903321207 0.366494309319699 1.03736681182797 0.29956493932605 NA NA
"ENSG00000279061" 0.882868575912889 -0.654127891004765 1.31877635680828 -0.496011236194659 0.61988648344243 NA NA
"ENSG00000279063" 0.0295058373571491 0 8.10304584153963 0 1 NA NA
"ENSG00000279064" 0.453950591066172 -1.48340114884088 2.27583431234637 -0.651805423968453 0.5145267021837 NA NA
"ENSG00000279065" 0.0120561868881342 0 8.1030458415403 0 1 NA NA
"ENSG00000279067" 0.0136681528792657 0 8.1030458415403 0 1 NA NA
"ENSG00000279068" 0.0454554895205558 0 8.10304584151068 0 1 NA NA
"ENSG00000279069" 7.0547373080445 0.0300272915140317 0.384500133894782 0.078094359057489 0.937752994312128 NA NA
"ENSG00000279070" 0.114949558483757 0.442050014326657 8.10304584149306 0.0545535620769986 0.95649413572101 NA NA
"ENSG00000279071" 0 NA NA NA NA NA NA
"ENSG00000279072" 0.0311583499004061 -0.519590831982628 8.1030458415403 -0.0641229041700521 0.948872364482987 NA NA
"ENSG00000279073" 0.0222273744014217 0 8.1030458415403 0 1 NA NA
"ENSG00000279074" 0.131972667240789 -1.74034046637102 8.09938831590055 -0.214873074174554 0.829866278255343 NA NA
"ENSG00000279075" 0 NA NA NA NA NA NA
"ENSG00000279076" 0 NA NA NA NA NA NA
"ENSG00000279077" 1.26816003048886 0.242837210392359 0.923789230389318 0.262870796068945 0.792650166266093 NA NA
"ENSG00000279081" 0 NA NA NA NA NA NA
"ENSG00000279083" 0.160478125779016 -1.50995974918302 8.10239402438368 -0.186359703643007 0.852162690655805 NA NA
"ENSG00000279085" 2.17016846691743 -0.973322483325781 1.00193163555372 -0.971446003686545 0.331326229416405 NA NA
"ENSG00000279086" 0.404254825735453 1.15456427412304 2.03709390656857 0.566770275243656 0.570870268241466 NA NA
"ENSG00000279087" 0 NA NA NA NA NA NA
"ENSG00000279089" 1.43459079048764 0.600627418906083 0.849733291398239 0.706842282144493 0.479664495441025 NA NA
"ENSG00000279090" 0.0214092922930416 -0.519590831982625 8.1030458415403 -0.0641229041700518 0.948872364482987 NA NA
"ENSG00000279091" 9.57884176959645 -0.290458820666942 0.440700386324142 -0.659084561031686 0.509841469224707 NA NA
"ENSG00000279092" 5.69865769892644 -1.24366456949691 0.584234240548542 -2.12870880065027 0.0332783602665478 NA NA
"ENSG00000279093" 0 NA NA NA NA NA NA
"ENSG00000279095" 0 NA NA NA NA NA NA
"ENSG00000279096" 0 NA NA NA NA NA NA
"ENSG00000279097" 0 NA NA NA NA NA NA
"ENSG00000279098" 0.0171084376561756 0 8.10304584152237 0 1 NA NA
"ENSG00000279099" 0.649362979899549 1.01440418019917 1.55753314036655 0.651288986352121 0.514859956616403 NA NA
"ENSG00000279100" 0 NA NA NA NA NA NA
"ENSG00000279103" 1.48869781296883 0.131556800836165 0.904146437273781 0.145503864653651 0.884313064670932 NA NA
"ENSG00000279104" 0.0258700125611188 0 8.1030458415403 0 1 NA NA
"ENSG00000279106" 0.010399839673666 0 8.1030458415403 0 1 NA NA
"ENSG00000279108" 0.0748026376190692 -0.840126753411106 8.10304584153779 -0.103680365363905 0.917423008836368 NA NA
"ENSG00000279110" 1.28502629329662 -1.45295713604083 1.19093564430707 -1.22001314091679 0.222459893393864 NA NA
"ENSG00000279113" 0.0109135640315278 -0.519574360239336 8.1030458415403 -0.0641208713858851 0.948873983079143 NA NA
"ENSG00000279114" 8.98326572319428 -0.0226950554107926 0.332790481421809 -0.0681962275898955 0.945629429929424 NA NA
"ENSG00000279117" 0 NA NA NA NA NA NA
"ENSG00000279118" 2.79984206197147 0.546357118243229 0.522753450228974 1.04515258197515 0.295952455019093 NA NA
"ENSG00000279119" 0 NA NA NA NA NA NA
"ENSG00000279120" 0 NA NA NA NA NA NA
"ENSG00000279121" 0.0130470327679838 0.762629722679253 8.1030458415403 0.0941164270316267 0.925016671419 NA NA
"ENSG00000279122" 2.23069190574728 0.986673107912078 0.638072728627789 1.54633329970703 0.122024093744372 NA NA
"ENSG00000279123" 0 NA NA NA NA NA NA
"ENSG00000279125" 0 NA NA NA NA NA NA
"ENSG00000279127" 0 NA NA NA NA NA NA
"ENSG00000279128" 0.0525525315786203 -0.519605554338863 8.10304584153935 -0.0641247210616981 0.948870917790554 NA NA
"ENSG00000279129" 0 NA NA NA NA NA NA
"ENSG00000279130" 0.0753703211468446 -0.519656047098921 8.10304584153452 -0.0641309523926512 0.948865956120424 NA NA
"ENSG00000279133" 3.15495759567522 0.435272109888113 0.536671010376786 0.811059478659966 0.417331514636345 NA NA
"ENSG00000279134" 0.085099591093476 -0.519670341982711 8.10304584148711 -0.0641327165301262 0.948864551434004 NA NA
"ENSG00000279135" 0.171155278310747 0.441968519800399 8.10304584152737 0.0545435048059768 0.956502148332476 NA NA
"ENSG00000279136" 0 NA NA NA NA NA NA
"ENSG00000279137" 0.285842237687571 0.972639740164578 3.84617990189159 0.252884619278007 0.800357375294137 NA NA
"ENSG00000279138" 1.29816955054537 -0.685346201741638 0.954724545422617 -0.717847053401422 0.472851597113445 NA NA
"ENSG00000279139" 0 NA NA NA NA NA NA
"ENSG00000279140" 4.79115091183168 -1.01216080119512 0.597025210360248 -1.69534013577814 0.0900109151355875 NA NA
"ENSG00000279142" 0.0146475471832474 0 8.1030458415403 0 1 NA NA
"ENSG00000279143" 0.013355844099843 0 8.1030458415403 0 1 NA NA
"ENSG00000279144" 0.0187354872343994 0 8.1030458415403 0 1 NA NA
"ENSG00000279145" 0.332131979016844 -1.74331634953134 4.97630124856322 -0.350323716843845 0.726095768173753 NA NA
"ENSG00000279146" 0.0275176028435242 0 8.10304584153876 0 1 NA NA
"ENSG00000279147" 2.11178928287138 -0.683741419131106 0.915007401396833 -0.747252337071066 0.454911257269843 NA NA
"ENSG00000279148" 1.26644856595912 -0.867418137024906 0.98523834836192 -0.880414509308428 0.378634799234199 NA NA
"ENSG00000279149" 0.142974251048798 -0.840194271987714 8.10304584149232 -0.103688697857962 0.917416396108714 NA NA
"ENSG00000279151" 0 NA NA NA NA NA NA
"ENSG00000279152" 0 NA NA NA NA NA NA
"ENSG00000279153" 0 NA NA NA NA NA NA
"ENSG00000279154" 0 NA NA NA NA NA NA
"ENSG00000279155" 0 NA NA NA NA NA NA
"ENSG00000279156" 0 NA NA NA NA NA NA
"ENSG00000279157" 0 NA NA NA NA NA NA
"ENSG00000279159" 6.0387007245643 -0.593775339259709 0.525887022449314 -1.12909296847487 0.258858617234657 NA NA
"ENSG00000279160" 0.157525658826502 0.121580655233295 8.10304584148204 0.0150043153663139 0.988028737606165 NA NA
"ENSG00000279161" 0.382215020534769 0.30482429485525 2.52974361094288 0.120496122032555 0.904090151434065 NA NA
"ENSG00000279162" 0.146656296161956 1.31496309681832 8.08283209438657 0.162685935011757 0.870765721684644 NA NA
"ENSG00000279163" 0 NA NA NA NA NA NA
"ENSG00000279164" 0 NA NA NA NA NA NA
"ENSG00000279165" 0.145249070917694 -0.231977145312521 8.10243835321833 -0.0286305350562005 0.977159258608401 NA NA
"ENSG00000279166" 7.72299567336924 -0.85081733132596 0.357062823946178 -2.38282250143804 0.0171804759468848 NA NA
"ENSG00000279167" 0 NA NA NA NA NA NA
"ENSG00000279168" 0.733297768495851 -2.36007533767408 1.78221741448059 -1.32423537021824 0.185424887332556 NA NA
"ENSG00000279171" 0 NA NA NA NA NA NA
"ENSG00000279172" 0 NA NA NA NA NA NA
"ENSG00000279173" 0.0429355698561894 0 8.10304584153162 0 1 NA NA
"ENSG00000279174" 0 NA NA NA NA NA NA
"ENSG00000279175" 0.186468081645267 1.18128970353873 7.88580832545319 0.149799444113529 0.880922847942339 NA NA
"ENSG00000279176" 0.0399197868884526 -0.830732349578722 8.10284981988354 -0.102523478534699 0.918341177861987 NA NA
"ENSG00000279179" 0.124369607651736 0.442041298748278 8.10304584146759 0.0545524864842944 0.956494992643758 NA NA
"ENSG00000279180" 0.0266312375417958 0 8.1030458415403 0 1 NA NA
"ENSG00000279181" 0 NA NA NA NA NA NA
"ENSG00000279182" 0 NA NA NA NA NA NA
"ENSG00000279186" 1.10820184901309 0.755239204852675 0.932117580014565 0.810240275524976 0.417802093756771 NA NA
"ENSG00000279187" 0.131493180214532 -0.519713240238105 8.1030458415049 -0.0641380106201625 0.948860336039907 NA NA
"ENSG00000279189" 0.0146733036938778 0 8.1030458415346 0 1 NA NA
"ENSG00000279190" 0.0112119951205771 0 8.1030458415403 0 1 NA NA
"ENSG00000279193" 0 NA NA NA NA NA NA
"ENSG00000279196" 0.189975503870081 0.442004268888016 6.89825443160214 0.0640747993960784 0.94891066777091 NA NA
"ENSG00000279197" 0.0390541909592693 0 8.10304584151248 0 1 NA NA
"ENSG00000279198" 2.05762597461339 -1.38573020788663 0.863527968156761 -1.60473112508971 0.108552989082206 NA NA
"ENSG00000279199" 0.706614896192032 -1.64265207085169 1.50504838895454 -1.09142807826447 0.275084562965804 NA NA
"ENSG00000279200" 0.0136372806150015 -0.519576419257958 8.1030458415403 -0.0641211254901641 0.948873780749629 NA NA
"ENSG00000279201" 0 NA NA NA NA NA NA
"ENSG00000279202" 0.232633628572763 -0.564430751931208 5.64974069992928 -0.0999038330977338 0.920420673206605 NA NA
"ENSG00000279203" 0.753065172810414 -0.142366595753701 1.12244861985391 -0.126835735048817 0.899070411654825 NA NA
"ENSG00000279204" 0.493071746566485 0.301345111042329 2.01606369801315 0.149472018835173 0.881181187048864 NA NA
"ENSG00000279205" 0.110910053301956 0.121597334770491 8.10304584152293 0.0150063737943308 0.988027095403121 NA NA
"ENSG00000279206" 0.192727530717484 -1.18376723720721 8.10260926118118 -0.146097040971546 0.883844782317253 NA NA
"ENSG00000279207" 9.19438492189446 0.0526783649331872 0.327224534880515 0.160985376455413 0.872104918308768 NA NA
"ENSG00000279208" 0.132601704368187 -0.519728494871227 8.10304584144629 -0.06413989320076 0.948858837044375 NA NA
"ENSG00000279209" 0.186504348951461 -1.06485405309981 6.95798650595228 -0.153040545880459 0.878366300901707 NA NA
"ENSG00000279211" 0 NA NA NA NA NA NA
"ENSG00000279212" 0.810444445369186 -2.03798825112499 1.50001810474785 -1.35864243549752 0.174259921307115 NA NA
"ENSG00000279214" 0.0784471026886238 0 8.10304584148501 0 1 NA NA
"ENSG00000279217" 2.49299404158657 -0.936266738078272 0.753727088408275 -1.24218268452509 0.214169166838102 NA NA
"ENSG00000279218" 0.00881101099143422 0 8.1030458415403 0 1 NA NA
"ENSG00000279221" 0.146237617485861 -0.840188742247631 8.10304584148364 -0.103688015430725 0.917416937687699 NA NA
"ENSG00000279222" 0 NA NA NA NA NA NA
"ENSG00000279223" 0 NA NA NA NA NA NA
"ENSG00000279225" 0 NA NA NA NA NA NA
"ENSG00000279227" 1.67386590253913 0.157583347202197 0.857952118770672 0.183673824860987 0.854269344268711 NA NA
"ENSG00000279228" 0.351452565416877 0.442122091045683 3.02513470011661 0.146149555267288 0.883803326920571 NA NA
"ENSG00000279231" 0 NA NA NA NA NA NA
"ENSG00000279232" 0.438373129412926 -0.438224139444176 1.90860973858018 -0.229603847547258 0.818399616836545 NA NA
"ENSG00000279233" 1.27837465278625 -0.555302858154288 0.988211978495974 -0.561926864112131 0.574165849566799 NA NA
"ENSG00000279235" 0.0244218900769307 0 8.10304584153931 0 1 NA NA
"ENSG00000279236" 0.229463456142897 0.121497899282489 6.37104368688701 0.0190703290157244 0.98478500113984 NA NA
"ENSG00000279237" 0 NA NA NA NA NA NA
"ENSG00000279239" 0 NA NA NA NA NA NA
"ENSG00000279240" 0 NA NA NA NA NA NA
"ENSG00000279246" 0.85833239766178 -0.283347158015738 1.28946793494795 -0.219739592072273 0.826073968162563 NA NA
"ENSG00000279248" 0 NA NA NA NA NA NA
"ENSG00000279249" 0.28751265753087 -0.840248631039736 3.94524764047128 -0.212977411714354 0.831344581332326 NA NA
"ENSG00000279250" 0.324718806085062 -0.57813899393333 3.48647012536091 -0.1658235903781 0.868295780701056 NA NA
"ENSG00000279251" 0.0392933121482571 -0.51960730372592 8.1030458415403 -0.0641249369542193 0.948870745887041 NA NA
"ENSG00000279253" 0.0866233849567812 -0.840123528345366 8.10304584152424 -0.103679967357476 0.917423324697296 NA NA
"ENSG00000279254" 0.0861006575301814 0 8.10304584150355 0 1 NA NA
"ENSG00000279255" 0 NA NA NA NA NA NA
"ENSG00000279256" 0.0320962822290994 -0.519607157421922 8.10304584153984 -0.0641249188987903 0.948870760263601 NA NA
"ENSG00000279259" 0.284701038278363 -2.0374715301347 4.76653898307231 -0.4274530298337 0.669049389490351 NA NA
"ENSG00000279262" 0 NA NA NA NA NA NA
"ENSG00000279264" 0 NA NA NA NA NA NA
"ENSG00000279265" 1.13802496845007 0.861375594821504 0.899849930676046 0.957243608580782 0.338444310838481 NA NA
"ENSG00000279266" 0.333930831524332 0.121543884034102 3.21867304052302 0.0377621095724441 0.969877354991636 NA NA
"ENSG00000279267" 3.38637369413236 -0.759486872779743 0.607564556279585 -1.2500513154198 0.211280802505926 NA NA
"ENSG00000279268" 0.0384602044984437 0.121687251461301 8.1030458415403 0.015017470447652 0.988018242552345 NA NA
"ENSG00000279269" 0.0101711875132875 0 8.10304584154004 0 1 NA NA
"ENSG00000279271" 0 NA NA NA NA NA NA
"ENSG00000279273" 0.0580740647046203 -0.51962057921831 8.10304584151819 -0.0641265752880097 0.948869441370723 NA NA
"ENSG00000279274" 0 NA NA NA NA NA NA
"ENSG00000279275" 0 NA NA NA NA NA NA
"ENSG00000279276" 0 NA NA NA NA NA NA
"ENSG00000279277" 1.77889621206536 0.614638904425143 0.825946476188621 0.744163117277805 0.4567777983505 NA NA
"ENSG00000279278" 2.02829535150805 0.180739216621313 0.878426509963809 0.20575337216173 0.836983565435991 NA NA
"ENSG00000279281" 1.84371119514457 -1.36546529686059 0.854675301965692 -1.59764216155553 0.110122637617218 NA NA
"ENSG00000279283" 1.41992761764904 -1.44226875362052 1.08217691098269 -1.33274766720983 0.182614624757904 NA NA
"ENSG00000279284" 0 NA NA NA NA NA NA
"ENSG00000279285" 0 NA NA NA NA NA NA
"ENSG00000279286" 0.0876778255103803 0 8.10304584153249 0 1 NA NA
"ENSG00000279288" 0.00881101099143422 0 8.1030458415403 0 1 NA NA
"ENSG00000279294" 0 NA NA NA NA NA NA
"ENSG00000279295" 0 NA NA NA NA NA NA
"ENSG00000279297" 0 NA NA NA NA NA NA
"ENSG00000279298" 0.479464666105142 2.42343207072914 2.0951570507406 1.15668277462661 0.2474019898156 NA NA
"ENSG00000279299" 0.332185887403636 -1.79508779492611 2.83554049550452 -0.633067239833835 0.526689734451037 NA NA
"ENSG00000279300" 0 NA NA NA NA NA NA
"ENSG00000279302" 0.00886594486577857 0 8.10304584154009 0 1 NA NA
"ENSG00000279304" 0 NA NA NA NA NA NA
"ENSG00000279305" 0.00894641472455145 0 8.10304584153714 0 1 NA NA
"ENSG00000279306" 0.00981666663675529 0 8.1030458415403 0 1 NA NA
"ENSG00000279310" 0.0958982752184411 0 8.10304584150037 0 1 NA NA
"ENSG00000279311" 0 NA NA NA NA NA NA
"ENSG00000279314" 0.0127985154158495 0 8.1030458415403 0 1 NA NA
"ENSG00000279315" 0.0405693101705501 0.76259259810935 8.10304584152338 0.0941118454743903 0.9250203108191 NA NA
"ENSG00000279317" 0.493550801917369 1.20274580226416 1.62408380174641 0.740568806222207 0.45895492755075 NA NA
"ENSG00000279319" 1.41211310352326 -1.49227788083941 0.91829648556392 -1.62505019271963 0.104151864375742 NA NA
"ENSG00000279320" 0.0646069910241703 -0.519627036157246 8.10304584151484 -0.0641273721413506 0.948868806879686 NA NA
"ENSG00000279321" 0 NA NA NA NA NA NA
"ENSG00000279322" 0 NA NA NA NA NA NA
"ENSG00000279324" 0.0664657407982418 0 8.10304584152235 0 1 NA NA
"ENSG00000279325" 0.0171149362079666 0 8.1030458415403 0 1 NA NA
"ENSG00000279326" 0.0417685928358794 0.762582828910782 8.10304584153512 0.0941106398537061 0.925021268514706 NA NA
"ENSG00000279328" 0.16192879552676 -0.238698460015543 8.09087270141905 -0.0295021895442351 0.976464072699173 NA NA
"ENSG00000279329" 0.0127985154158495 0 8.1030458415403 0 1 NA NA
"ENSG00000279330" 0.0205710271869536 0 8.10304584153923 0 1 NA NA
"ENSG00000279332" 0.0300295439997528 0 8.10304584153618 0 1 NA NA
"ENSG00000279333" 0.107212772364379 0.130127583280102 8.10286710868569 0.0160594492708161 0.987186964133801 NA NA
"ENSG00000279334" 0 NA NA NA NA NA NA
"ENSG00000279339" 0.00986299089135307 0 8.10304584153878 0 1 NA NA
"ENSG00000279340" 0 NA NA NA NA NA NA
"ENSG00000279341" 0 NA NA NA NA NA NA
"ENSG00000279342" 4.69008273058432 -0.766856317727401 0.48958859329431 -1.56632799095141 0.117271851307995 NA NA
"ENSG00000279343" 0 NA NA NA NA NA NA
"ENSG00000279344" 0.12955792518684 0.953125008100742 8.08460014424569 0.117893895937345 0.9061517298553 NA NA
"ENSG00000279345" 0.0461771667785227 0 8.10304584153469 0 1 NA NA
"ENSG00000279347" 1.18585171752228 -0.475877994522102 0.962941841103101 -0.494191834033256 0.621170706283678 NA NA
"ENSG00000279349" 0.113278419649197 -0.519694818310034 8.10304584148645 -0.0641357371630887 0.94886214626915 NA NA
"ENSG00000279352" 0.900783041063032 -0.944125769375995 1.25940858470483 -0.749658038576317 0.453460685932747 NA NA
"ENSG00000279353" 0.438145200126733 -0.0288232491765721 2.110338552268 -0.0136581162039596 0.98910273875563 NA NA
"ENSG00000279354" 0.541301518316697 -0.0417204529215053 1.92866983210185 -0.021631723702568 0.982741727592794 NA NA
"ENSG00000279356" 0.483832195933211 0.946210778341965 2.49891363720708 0.378648851346259 0.70494864049953 NA NA
"ENSG00000279357" 0.0938124013434148 -0.519661510477908 8.10304584153402 -0.0641316266303546 0.948865419261709 NA NA
"ENSG00000279358" 0 NA NA NA NA NA NA
"ENSG00000279359" 0 NA NA NA NA NA NA
"ENSG00000279360" 0 NA NA NA NA NA NA
"ENSG00000279361" 0.246425727936073 -0.519713311906027 4.96673266328384 -0.104638873710269 0.916662367252462 NA NA
"ENSG00000279364" 0 NA NA NA NA NA NA
"ENSG00000279365" 0 NA NA NA NA NA NA
"ENSG00000279366" 0 NA NA NA NA NA NA
"ENSG00000279367" 0 NA NA NA NA NA NA
"ENSG00000279368" 0 NA NA NA NA NA NA
"ENSG00000279370" 0.0904498308740254 0 8.10304584149104 0 1 NA NA
"ENSG00000279372" 0.192782540206826 -1.17851067223859 8.10270310775692 -0.145446606714539 0.884358269025961 NA NA
"ENSG00000279373" 0.0195485221976893 0 8.10304584152903 0 1 NA NA
"ENSG00000279375" 0 NA NA NA NA NA NA
"ENSG00000279376" 0 NA NA NA NA NA NA
"ENSG00000279377" 0.156459526821639 0 8.10304584144927 0 1 NA NA
"ENSG00000279378" 0.364870255503178 -0.211152980472176 2.41762469495846 -0.0873390236758 0.930402036110407 NA NA
"ENSG00000279379" 0 NA NA NA NA NA NA
"ENSG00000279381" 0 NA NA NA NA NA NA
"ENSG00000279382" 0 NA NA NA NA NA NA
"ENSG00000279384" 5.70322586825234 -0.338393869007528 0.402828707290897 -0.840044075516101 0.400883674382077 NA NA
"ENSG00000279386" 0 NA NA NA NA NA NA
"ENSG00000279387" 0.00936076753541151 0 8.1030458415391 0 1 NA NA
"ENSG00000279388" 0 NA NA NA NA NA NA
"ENSG00000279390" 0 NA NA NA NA NA NA
"ENSG00000279391" 0 NA NA NA NA NA NA
"ENSG00000279392" 0.0604938855344756 0 8.10304584152172 0 1 NA NA
"ENSG00000279393" 0 NA NA NA NA NA NA
"ENSG00000279394" 0.0638003858186279 -0.519655561212508 8.10304584153652 -0.0641308924292066 0.948866003866047 NA NA
"ENSG00000279397" 0 NA NA NA NA NA NA
"ENSG00000279398" 0.959653625843912 0.486975836830843 1.39085174045717 0.350127783332805 0.726242800869226 NA NA
"ENSG00000279399" 0 NA NA NA NA NA NA
"ENSG00000279401" 0.00881101099143422 0 8.1030458415403 0 1 NA NA
"ENSG00000279403" 0 NA NA NA NA NA NA
"ENSG00000279404" 0 NA NA NA NA NA NA
"ENSG00000279405" 0 NA NA NA NA NA NA
"ENSG00000279406" 0.424790508387544 2.3404897424545 4.46879224778873 0.523741004879479 0.600458691282504 NA NA
"ENSG00000279407" 2.28641301240024 0.45205754239601 0.650771410460388 0.694648743214152 0.487275457415399 NA NA
"ENSG00000279409" 0.191773807753902 1.31267640937789 7.7751649553077 0.168829396793928 0.865930834925701 NA NA
"ENSG00000279410" 0.13136426779425 0 8.10304584147339 0 1 NA NA
"ENSG00000279411" 0 NA NA NA NA NA NA
"ENSG00000279412" 0 NA NA NA NA NA NA
"ENSG00000279415" 0.50785221822659 0.61819235889326 1.65338468191708 0.373895056398173 0.708482394573617 NA NA
"ENSG00000279416" 0.425490601744206 -0.903325172410175 2.20942006225447 -0.408851710836929 0.682648488493858 NA NA
"ENSG00000279419" 0.210348537532204 2.07710672286923 5.16122132501638 0.402444807550012 0.68735669951862 NA NA
"ENSG00000279420" 0 NA NA NA NA NA NA
"ENSG00000279421" 0 NA NA NA NA NA NA
"ENSG00000279422" 0 NA NA NA NA NA NA
"ENSG00000279423" 0 NA NA NA NA NA NA
"ENSG00000279425" 0.860907668062817 -2.39071650934591 1.46005795006458 -1.63741206932242 0.101544398057286 NA NA
"ENSG00000279426" 0 NA NA NA NA NA NA
"ENSG00000279427" 0 NA NA NA NA NA NA
"ENSG00000279428" 0.0283105843088793 -0.51959437068416 8.10304584153473 -0.0641233408826116 0.948872016752408 NA NA
"ENSG00000279429" 0 NA NA NA NA NA NA
"ENSG00000279430" 0 NA NA NA NA NA NA
"ENSG00000279431" 0 NA NA NA NA NA NA
"ENSG00000279432" 0.693858323690539 -1.37127332724233 1.23839063487364 -1.10730272712555 0.268163065667093 NA NA
"ENSG00000279433" 0.122820465979948 -1.144123597139 8.10268598713567 -0.141203003418309 0.887709573465258 NA NA
"ENSG00000279434" 0.253228619023543 0.364618017629215 4.43396924494053 0.0822328702539536 0.934461535269319 NA NA
"ENSG00000279437" 0.105003334636011 0.442053684039291 8.1030458415331 0.0545540149573749 0.956493774912054 NA NA
"ENSG00000279438" 0 NA NA NA NA NA NA
"ENSG00000279439" 2.45744526987315 -1.02676304566661 0.730200422352461 -1.40613866307927 0.15968295351873 NA NA
"ENSG00000279440" 3.18588433512708 0.565136580847093 0.914463600466605 0.617997895770517 0.536576725690399 NA NA
"ENSG00000279441" 0.011933676072528 0 8.10304584153629 0 1 NA NA
"ENSG00000279442" 0.497687237198118 -0.378092318913386 1.99098983739128 -0.18990168197382 0.849386174429354 NA NA
"ENSG00000279443" 2.4103786707539 0.192898597565131 0.705523661680757 0.273411946391128 0.784536570625018 NA NA
"ENSG00000279444" 0.0106008753310464 0 8.10304584153717 0 1 NA NA
"ENSG00000279446" 0.0535854143471445 0.762582366468 8.1030458415403 0.0941105827834045 0.925021313849015 NA NA
"ENSG00000279447" 0 NA NA NA NA NA NA
"ENSG00000279450" 0 NA NA NA NA NA NA
"ENSG00000279452" 0.0254968868243209 0 8.10304584152931 0 1 NA NA
"ENSG00000279453" 5.90402920888085 0.0661310537430285 0.436368846446553 0.151548522039436 0.879543037750195 NA NA
"ENSG00000279454" 0 NA NA NA NA NA NA
"ENSG00000279455" 0 NA NA NA NA NA NA
"ENSG00000279456" 1.06901921178262 0.175924600452666 0.993044309319538 0.177156848694107 0.859385189230775 NA NA
"ENSG00000279458" 0 NA NA NA NA NA NA
"ENSG00000279459" 0 NA NA NA NA NA NA
"ENSG00000279460" 0.0083034808044931 0 8.1030458415403 0 1 NA NA
"ENSG00000279461" 0 NA NA NA NA NA NA
"ENSG00000279462" 0.360786120663225 0.121547545307781 2.64947576698367 0.0458760736076323 0.963409024588822 NA NA
"ENSG00000279463" 0 NA NA NA NA NA NA
"ENSG00000279464" 0.980799663724133 -1.89632344487828 1.49785057990139 -1.26602978315976 0.205502419519617 NA NA
"ENSG00000279465" 0 NA NA NA NA NA NA
"ENSG00000279466" 0.0329664794709367 0.762599696106449 8.10304584153776 0.0941127214407719 0.925019614987415 NA NA
"ENSG00000279467" 1.12976953260721 -0.117080233129654 1.26469011974869 -0.0925762218755365 0.926240234801761 NA NA
"ENSG00000279469" 0.0192237584267646 0 8.10304584153849 0 1 NA NA
"ENSG00000279470" 0 NA NA NA NA NA NA
"ENSG00000279474" 0.514730828290293 -1.52899133894041 1.7216098204762 -0.888117226537132 0.374477697225002 NA NA
"ENSG00000279475" 0 NA NA NA NA NA NA
"ENSG00000279476" 0.514922176565629 -0.954292120456515 1.83580782263725 -0.519821360759655 0.603188089751904 NA NA
"ENSG00000279477" 0 NA NA NA NA NA NA
"ENSG00000279478" 0 NA NA NA NA NA NA
"ENSG00000279479" 0.013068165174519 0 8.1030458415403 0 1 NA NA
"ENSG00000279480" 0 NA NA NA NA NA NA
"ENSG00000279481" 2.19275232209545 -0.699192529964837 0.800717953729465 -0.873207009669562 0.382550254825449 NA NA
"ENSG00000279482" 0 NA NA NA NA NA NA
"ENSG00000279483" 0 NA NA NA NA NA NA
"ENSG00000279485" 0.142621035011074 0.442006406620708 8.1030458414907 0.0545481804332718 0.956498423267268 NA NA
"ENSG00000279488" 0.00843519566997121 -0.519574360239336 8.1030458415403 -0.0641208713858851 0.948873983079143 NA NA
"ENSG00000279489" 0.19352281167992 -0.519740097192843 8.10304584146929 -0.0641413250475454 0.948857696943542 NA NA
"ENSG00000279490" 0.0453747388549888 0.442143717556109 8.10304584153921 0.0545651260282297 0.956484922745304 NA NA
"ENSG00000279491" 0.829667444036696 -2.1038991501916 1.46504922962467 -1.43606037780082 0.150985161386249 NA NA
"ENSG00000279493" 0 NA NA NA NA NA NA
"ENSG00000279494" 0.148590360216581 -0.519754897985519 8.10304584148614 -0.0641431516189217 0.948856242545383 NA NA
"ENSG00000279495" 4.08050356015576 -0.0936010261234935 0.484601483614901 -0.19315051498661 0.84684109220068 NA NA
"ENSG00000279497" 0.0869315731474333 2.34517546854596 8.05738521645821 0.291059122226855 0.771006102806922 NA NA
"ENSG00000279498" 0.0230041751150252 -0.519588772964004 8.1030458415403 -0.0641226500657728 0.948872566812478 NA NA
"ENSG00000279499" 0.120408503865166 0.762494792680704 8.10304584149341 0.0940997752692183 0.925029898899759 NA NA
"ENSG00000279500" 0.305325048022634 -0.840249656701993 4.17952587961619 -0.201039467371154 0.840667713523815 NA NA
"ENSG00000279501" 0 NA NA NA NA NA NA
"ENSG00000279502" 0.715595493259262 0.864682625118853 1.22801027285244 0.704133055100877 0.481349916533171 NA NA
"ENSG00000279503" 0 NA NA NA NA NA NA
"ENSG00000279504" 0 NA NA NA NA NA NA
"ENSG00000279505" 0 NA NA NA NA NA NA
"ENSG00000279507" 0 NA NA NA NA NA NA
"ENSG00000279509" 0 NA NA NA NA NA NA
"ENSG00000279511" 0 NA NA NA NA NA NA
"ENSG00000279512" 0 NA NA NA NA NA NA
"ENSG00000279513" 0.66890104198414 -0.713669223409444 1.7749653755245 -0.402075011293422 0.687628822559807 NA NA
"ENSG00000279518" 1.02790443816985 -0.59821989274188 0.987676574926017 -0.605683994061204 0.54472461463082 NA NA
"ENSG00000279519" 0 NA NA NA NA NA NA
"ENSG00000279520" 0.0326634116143813 0 8.1030458415386 0 1 NA NA
"ENSG00000279521" 0.0110535018371743 0 8.10304584153701 0 1 NA NA
"ENSG00000279523" 0.0591182411954534 0 8.10304584153431 0 1 NA NA
"ENSG00000279525" 0.0102248976740533 0.762629722679254 8.1030458415403 0.0941164270316267 0.925016671419 NA NA
"ENSG00000279526" 0.0351125856827319 0 8.1030458415403 0 1 NA NA
"ENSG00000279527" 0 NA NA NA NA NA NA
"ENSG00000279528" 0.173700199733396 0 8.1030458414453 0 1 NA NA
"ENSG00000279529" 2.28536622161953 -0.934296595054487 0.761782388061372 -1.22646126990693 0.220025141434762 NA NA
"ENSG00000279530" 0 NA NA NA NA NA NA
"ENSG00000279531" 0 NA NA NA NA NA NA
"ENSG00000279532" 0 NA NA NA NA NA NA
"ENSG00000279534" 0 NA NA NA NA NA NA
"ENSG00000279536" 0 NA NA NA NA NA NA
"ENSG00000279537" 0.00936076753541151 0 8.1030458415391 0 1 NA NA
"ENSG00000279539" 0.77726259057663 2.36244665093064 1.15875396669369 2.03878193200191 0.041471796344619 NA NA
"ENSG00000279541" 0.014682632128395 0 8.10304584153901 0 1 NA NA
"ENSG00000279542" 0 NA NA NA NA NA NA
"ENSG00000279543" 0.00843519566997121 -0.519574360239336 8.1030458415403 -0.0641208713858851 0.948873983079143 NA NA
"ENSG00000279544" 0.603252851040768 -0.549784004211835 1.65612419850691 -0.331970274154255 0.739911705142571 NA NA
"ENSG00000279548" 0 NA NA NA NA NA NA
"ENSG00000279549" 0.47339677366699 -2.58918452356619 2.60571911906734 -0.993654498145961 0.320391102206071 NA NA
"ENSG00000279550" 0 NA NA NA NA NA NA
"ENSG00000279551" 0.072796236018189 -0.519632340966947 8.1030458415345 -0.064128026809798 0.948868285602781 NA NA
"ENSG00000279554" 0.0194286686687063 0 8.1030458415403 0 1 NA NA
"ENSG00000279555" 0.694479422997535 0.271945205250487 1.50760990803247 0.1803816781792 0.856852937094718 NA NA
"ENSG00000279557" 1.17169981780537 -0.336883608836416 1.08403595319648 -0.31076792964574 0.75597705173794 NA NA
"ENSG00000279558" 0 NA NA NA NA NA NA
"ENSG00000279559" 0.00886594486577857 0 8.10304584154009 0 1 NA NA
"ENSG00000279561" 2.70632184182628 -0.698385130038631 0.852984504838917 -0.818754767615057 0.412926342542684 NA NA
"ENSG00000279562" 0 NA NA NA NA NA NA
"ENSG00000279565" 0.204366474516695 -1.07817358025589 6.65720134371371 -0.161955981889295 0.871340517512204 NA NA
"ENSG00000279567" 0.00936076753541151 0 8.1030458415391 0 1 NA NA
"ENSG00000279568" 0.921956821302988 -1.98221927473247 1.5172557716631 -1.30645031098462 0.191399466192059 NA NA
"ENSG00000279569" 0.0178689841460039 -0.519576419257958 8.1030458415403 -0.0641211254901641 0.948873780749629 NA NA
"ENSG00000279570" 0.0796584516931957 -0.519655649886865 8.10304584153667 -0.0641309033725418 0.948865995152465 NA NA
"ENSG00000279571" 0.39952875033889 0.442127036623576 3.00505217999359 0.147127906652362 0.883031063241763 NA NA
"ENSG00000279572" 0 NA NA NA NA NA NA
"ENSG00000279573" 4.27016875241732 -0.0795208098850892 0.579342958486154 -0.137260337284292 0.890825019905367 NA NA
"ENSG00000279575" 0 NA NA NA NA NA NA
"ENSG00000279578" 0.0223260453335578 0 8.10304584152102 0 1 NA NA
"ENSG00000279581" 0 NA NA NA NA NA NA
"ENSG00000279583" 0.0109184814739803 0 8.1030458415403 0 1 NA NA
"ENSG00000279584" 0.300656828601881 -1.53257925773072 3.89849767117917 -0.393120475372033 0.694230501902558 NA NA
"ENSG00000279585" 0 NA NA NA NA NA NA
"ENSG00000279586" 0 NA NA NA NA NA NA
"ENSG00000279587" 0.122639491344427 0.871625066794927 8.08668125010538 0.107785263179944 0.914166033059087 NA NA
"ENSG00000279588" 0 NA NA NA NA NA NA
"ENSG00000279589" 0.798481105527227 -0.773285915611876 1.33502308976239 -0.579230368030194 0.562433742531099 NA NA
"ENSG00000279590" 0.184062144415552 -0.503991115596537 8.10129999751794 -0.062211140897257 0.950394690523508 NA NA
"ENSG00000279591" 0.488266358765415 -1.50806866973713 2.00144088749984 -0.753491486636402 0.45115462523307 NA NA
"ENSG00000279592" 0.012284013421823 0 8.1030458415403 0 1 NA NA
"ENSG00000279593" 0 NA NA NA NA NA NA
"ENSG00000279594" 0.0664684169922857 1.43601905567414 8.07769643658228 0.177775813556288 0.85889904274567 NA NA
"ENSG00000279595" 0.122465987704118 -0.212925352881637 8.10277247937844 -0.026278086102446 0.979035533631953 NA NA
"ENSG00000279597" 0 NA NA NA NA NA NA
"ENSG00000279598" 3.26622977643653 -0.290134154728589 0.572452702725513 -0.5068264213746 0.612276615946659 NA NA
"ENSG00000279599" 0 NA NA NA NA NA NA
"ENSG00000279600" 0.0136372806150015 -0.519576419257958 8.1030458415403 -0.0641211254901641 0.948873780749629 NA NA
"ENSG00000279601" 0.0665637916003453 -0.519634384248615 8.10304584152995 -0.0641282789720096 0.948868084819723 NA NA
"ENSG00000279602" 1.71024210082314 0.574044390517818 0.75442329562959 0.760904910868056 0.446713865129229 NA NA
"ENSG00000279603" 0.040286836408339 0 8.10304584153754 0 1 NA NA
"ENSG00000279604" 0 NA NA NA NA NA NA
"ENSG00000279605" 0.0082374088221482 0 8.1030458415403 0 1 NA NA
"ENSG00000279606" 0.139017719622059 0.83329084874594 8.08816115530327 0.103025994752783 0.917942339898481 NA NA
"ENSG00000279607" 0.0123163059405553 0 8.1030458415403 0 1 NA NA
"ENSG00000279608" 0.71826756027979 -0.829456504697248 1.75180954737724 -0.473485548665427 0.635866808752315 NA NA
"ENSG00000279609" 0.162462344680238 -0.840168127598549 8.10304584147438 -0.103685471369082 0.917418956672988 NA NA
"ENSG00000279611" 0.00888992521533467 0 8.1030458415403 0 1 NA NA
"ENSG00000279613" 0.323597451007036 -0.474275091724534 3.52667655688858 -0.134482163043317 0.893021314790515 NA NA
"ENSG00000279615" 0 NA NA NA NA NA NA
"ENSG00000279616" 0.485801863564789 -1.65916111813214 2.6536344980976 -0.625241011647083 0.531812888780857 NA NA
"ENSG00000279617" 0.0226151820526048 0 8.1030458415403 0 1 NA NA
"ENSG00000279619" 0.169417457804348 -1.16069060276717 8.10304584147752 -0.143241273155075 0.886099634627753 NA NA
"ENSG00000279620" 0.212158487993841 0.12150785000718 8.10304584143814 0.0149953304454729 0.988035905729344 NA NA
"ENSG00000279621" 0.0222246774070689 -0.519590831982628 8.1030458415403 -0.0641229041700522 0.948872364482987 NA NA
"ENSG00000279622" 0.0368594276642068 -0.519607303725917 8.1030458415403 -0.0641249369542189 0.948870745887042 NA NA
"ENSG00000279623" 0.288192045522956 -0.490281803875024 3.14358754211111 -0.155962510128084 0.876062572126765 NA NA
"ENSG00000279625" 0.00888992521533467 0 8.1030458415403 0 1 NA NA
"ENSG00000279628" 0.0553922642136543 0 8.10304584151747 0 1 NA NA
"ENSG00000279629" 0 NA NA NA NA NA NA
"ENSG00000279630" 0 NA NA NA NA NA NA
"ENSG00000279631" 0.186479682887782 -0.840245401454483 8.10304584146446 -0.103695007765453 0.917411388524215 NA NA
"ENSG00000279632" 0.78370341547436 -0.304063567470501 1.51818273645089 -0.200281270607332 0.841260609679848 NA NA
"ENSG00000279633" 0.0791267966909653 0 8.10304584150805 0 1 NA NA
"ENSG00000279635" 0 NA NA NA NA NA NA
"ENSG00000279637" 0.010468704978083 0 8.1030458415403 0 1 NA NA
"ENSG00000279638" 0 NA NA NA NA NA NA
"ENSG00000279639" 0 NA NA NA NA NA NA
"ENSG00000279640" 0.0210896689872679 0 8.1030458415403 0 1 NA NA
"ENSG00000279641" 0.142032000246995 -0.458568846850189 8.10118825256973 -0.0566051340313847 0.954859744739016 NA NA
"ENSG00000279642" 0 NA NA NA NA NA NA
"ENSG00000279647" 0.0216118347942431 0 8.1030458415403 0 1 NA NA
"ENSG00000279648" 0.149699431601525 0.442011002459789 8.10304584146805 0.0545487476076908 0.956497971400329 NA NA
"ENSG00000279649" 0.639505000821813 -0.503673322696396 1.54479159382552 -0.326046131212495 0.74438945282253 NA NA
"ENSG00000279650" 0.00888992521533467 0 8.1030458415403 0 1 NA NA
"ENSG00000279652" 0.566456532586809 -0.701226416059342 1.98347969813994 -0.353533447666207 0.723688557969414 NA NA
"ENSG00000279653" 0.055453086396887 0 8.10304584151789 0 1 NA NA
"ENSG00000279655" 0 NA NA NA NA NA NA
"ENSG00000279656" 0.114976616568823 -0.215535109224367 8.10272382605534 -0.0266003277232881 0.978778511867823 NA NA
"ENSG00000279657" 0.0990281872001603 -0.519675834108266 8.10304584152112 -0.0641333943151815 0.948864011750787 NA NA
"ENSG00000279658" 0 NA NA NA NA NA NA
"ENSG00000279659" 0.522183368484549 -0.827409298737296 1.89655416636607 -0.43626979572256 0.662640993551603 NA NA
"ENSG00000279660" 0.0970134272019319 -0.840125111867483 8.10304584152159 -0.103680162780583 0.917423169608031 NA NA
"ENSG00000279662" 1.89100285986271 -2.31627681795285 0.959214930039956 -2.41476309992002 0.0157454468126869 NA NA
"ENSG00000279663" 0 NA NA NA NA NA NA
"ENSG00000279665" 0.0670700508897597 -0.519655649886865 8.10304584153667 -0.0641309033725418 0.948865995152465 NA NA
"ENSG00000279666" 0 NA NA NA NA NA NA
"ENSG00000279667" 0.00886594486577857 0 8.10304584154009 0 1 NA NA
"ENSG00000279668" 0.742486877864657 0.466350773052318 1.81559625451309 0.256858192945206 0.797288245173171 NA NA
"ENSG00000279669" 0 NA NA NA NA NA NA
"ENSG00000279671" 0 NA NA NA NA NA NA
"ENSG00000279672" 0.0550887906200454 -0.519633528863008 8.10304584151986 -0.0641281734086231 0.948868168874107 NA NA
"ENSG00000279673" 9.79065484071967 0.157101939622927 0.331375499000914 0.474090390196572 0.635435451082088 NA NA
"ENSG00000279674" 0.405327193049656 -1.16240858885887 3.39379344867608 -0.342510116316103 0.73196703216537 NA NA
"ENSG00000279675" 0.232577972987523 0.892388575035001 5.57875255422624 0.159962028493084 0.872910985858421 NA NA
"ENSG00000279676" 0 NA NA NA NA NA NA
"ENSG00000279677" 0 NA NA NA NA NA NA
"ENSG00000279678" 0 NA NA NA NA NA NA
"ENSG00000279679" 0 NA NA NA NA NA NA
"ENSG00000279681" 0 NA NA NA NA NA NA
"ENSG00000279682" 0.134839118668359 1.44645015990543 8.07730195780977 0.17907590522933 0.857878101016516 NA NA
"ENSG00000279683" 0 NA NA NA NA NA NA
"ENSG00000279684" 0.270836955493789 -1.52006573918168 3.71003639753406 -0.409717203904525 0.682013408412876 NA NA
"ENSG00000279686" 0 NA NA NA NA NA NA
"ENSG00000279687" 0 NA NA NA NA NA NA
"ENSG00000279689" 0.623001439212268 2.01758959140007 1.32966843841531 1.51736292530537 0.129175079027715 NA NA
"ENSG00000279690" 0 NA NA NA NA NA NA
"ENSG00000279691" 0.854678935594633 -0.674101078382165 1.16686207539788 -0.577704162809739 0.563463868197096 NA NA
"ENSG00000279692" 9.93065386114649 -0.150133134421039 0.318616727479956 -0.471202926501982 0.637495829055501 NA NA
"ENSG00000279693" 0 NA NA NA NA NA NA
"ENSG00000279694" 0.0384291092984035 -0.519608807272564 8.10304584153849 -0.0641251225075024 0.948870598141021 NA NA
"ENSG00000279695" 0 NA NA NA NA NA NA
"ENSG00000279696" 2.53089181896638 -0.988984812139901 0.800679246284584 -1.23518227396191 0.21676267482772 NA NA
"ENSG00000279697" 0.00881101099143422 0 8.1030458415403 0 1 NA NA
"ENSG00000279698" 0.0130470327679838 0.762629722679253 8.1030458415403 0.0941164270316267 0.925016671419 NA NA
"ENSG00000279699" 0.012284013421823 0 8.1030458415403 0 1 NA NA
"ENSG00000279700" 2.73429477149515 -0.795186345277446 0.64318397001942 -1.23632799065785 0.216336670733036 NA NA
"ENSG00000279701" 0.0361675643505716 -0.519609787726728 8.1030458415322 -0.0641252435057773 0.948870501796655 NA NA
"ENSG00000279702" 0.0146684600048482 0 8.10304584152858 0 1 NA NA
"ENSG00000279703" 0 NA NA NA NA NA NA
"ENSG00000279704" 0.0163236092191201 -0.519576419257958 8.1030458415403 -0.0641211254901641 0.948873780749629 NA NA
"ENSG00000279705" 0 NA NA NA NA NA NA
"ENSG00000279706" 0.0228687917223283 -0.51959289100125 8.1030458415403 -0.0641231582743312 0.948872162153499 NA NA
"ENSG00000279707" 0.026360080205256 0 8.103045841534 0 1 NA NA
"ENSG00000279708" 0 NA NA NA NA NA NA
"ENSG00000279709" 0 NA NA NA NA NA NA
"ENSG00000279711" 0.882495547794065 -0.418846993291513 1.39604902327786 -0.300023126915758 0.764159515035534 NA NA
"ENSG00000279712" 0.0272776391352369 -0.519593589755953 8.1030458415334 -0.0641232445079722 0.948872093490317 NA NA
"ENSG00000279713" 0 NA NA NA NA NA NA
"ENSG00000279714" 0.839291133202767 -0.516594386949397 1.33193408161412 -0.387852818003842 0.698124955936178 NA NA
"ENSG00000279715" 0.0376404008141895 0 8.10304584151485 0 1 NA NA
"ENSG00000279716" 0 NA NA NA NA NA NA
"ENSG00000279717" 0 NA NA NA NA NA NA
"ENSG00000279719" 0 NA NA NA NA NA NA
"ENSG00000279721" 1.20090170140216 -0.552348345942759 1.05776362682022 -0.522185043933861 0.601541498276425 NA NA
"ENSG00000279722" 0.905015340390847 -1.70573453490813 1.4655193482695 -1.16391130347223 0.244459958318434 NA NA
"ENSG00000279725" 0 NA NA NA NA NA NA
"ENSG00000279726" 0.777979934520854 -0.42249621788254 1.3879412882398 -0.30440496400129 0.760819386405806 NA NA
"ENSG00000279728" 0 NA NA NA NA NA NA
"ENSG00000279729" 0 NA NA NA NA NA NA
"ENSG00000279732" 0 NA NA NA NA NA NA
"ENSG00000279733" 0.0268788359206393 0 8.1030458415403 0 1 NA NA
"ENSG00000279734" 0.0082374088221482 0 8.1030458415403 0 1 NA NA
"ENSG00000279735" 0 NA NA NA NA NA NA
"ENSG00000279737" 0 NA NA NA NA NA NA
"ENSG00000279739" 0.265133203466322 0.121545671597777 3.44479617503597 0.0352838500224206 0.971853401127617 NA NA
"ENSG00000279741" 0 NA NA NA NA NA NA
"ENSG00000279742" 0.841383255945821 0.876717306035847 1.31474643997164 0.666833755453835 0.504878328680217 NA NA
"ENSG00000279743" 0 NA NA NA NA NA NA
"ENSG00000279744" 0.0213055739966672 0 8.1030458415403 0 1 NA NA
"ENSG00000279746" 0.0414373994398323 0 8.10304584153356 0 1 NA NA
"ENSG00000279747" 0.0178689841460039 -0.519576419257958 8.1030458415403 -0.0641211254901641 0.948873780749629 NA NA
"ENSG00000279748" 0.0722682907697162 -0.519636129175261 8.1030458415403 -0.0641284943139954 0.948867913354611 NA NA
"ENSG00000279749" 0.0235134920490259 0 8.10304584153903 0 1 NA NA
"ENSG00000279750" 0.0112119951205771 0 8.1030458415403 0 1 NA NA
"ENSG00000279751" 0 NA NA NA NA NA NA
"ENSG00000279752" 0.744831358842149 -1.33083026163156 1.54506369843615 -0.861343298000312 0.389048995392682 NA NA
"ENSG00000279753" 1.07131217781217 -0.354039378500915 1.14806653637561 -0.30837879799075 0.757794113125892 NA NA
"ENSG00000279754" 0 NA NA NA NA NA NA
"ENSG00000279755" 0 NA NA NA NA NA NA
"ENSG00000279756" 0.123094835985179 -0.840179901203615 8.10304584149674 -0.10368692435392 0.917417803573893 NA NA
"ENSG00000279757" 0 NA NA NA NA NA NA
"ENSG00000279758" 0.0139298105332532 -0.519576419257958 8.1030458415403 -0.0641211254901641 0.948873780749629 NA NA
"ENSG00000279759" 0.416190142631053 0.349554859100588 3.2661573101277 0.107023277175502 0.914770513294318 NA NA
"ENSG00000279762" 0.654371267558724 -0.989169509326464 1.49332726975908 -0.662392986023784 0.507719397649028 NA NA
"ENSG00000279764" 0 NA NA NA NA NA NA
"ENSG00000279766" 1.02271326630794 0.631917403268162 0.968831194160034 0.652247168626757 0.514241735716001 NA NA
"ENSG00000279771" 0.23259238208008 -0.840242887830657 8.10304584145184 -0.103694697558333 0.91741163470657 NA NA
"ENSG00000279772" 0.138438669602489 0 8.10304584148004 0 1 NA NA
"ENSG00000279773" 0 NA NA NA NA NA NA
"ENSG00000279774" 0.0111582819844231 0 8.1030458415403 0 1 NA NA
"ENSG00000279775" 0 NA NA NA NA NA NA
"ENSG00000279778" 0.0263580569211526 -0.51959289100125 8.1030458415403 -0.0641231582743312 0.948872162153499 NA NA
"ENSG00000279779" 0 NA NA NA NA NA NA
"ENSG00000279780" 0.0443937289411063 -0.519621206954488 8.10304584153191 -0.064126652757064 0.948869379686321 NA NA
"ENSG00000279781" 0.306598231239827 -0.199033459686372 4.21630490304236 -0.047205660943248 0.962349315773555 NA NA
"ENSG00000279783" 0 NA NA NA NA NA NA
"ENSG00000279784" 0 NA NA NA NA NA NA
"ENSG00000279785" 0.213814053018225 1.25250226352563 5.79461343724601 0.216149407909581 0.828871287931175 NA NA
"ENSG00000279786" 1.97032031589531 0.771622157932267 0.792660365565819 0.973458736493612 0.330325358801352 NA NA
"ENSG00000279788" 0 NA NA NA NA NA NA
"ENSG00000279789" 5.72789557083972 0.325230540786051 0.450761227414227 0.721514010092933 0.470593323977508 NA NA
"ENSG00000279790" 0.0196333332735106 0 8.10304584152438 0 1 NA NA
"ENSG00000279791" 0.442166278004222 -0.79980642498809 1.91560018843132 -0.417522628061052 0.676296176697651 NA NA
"ENSG00000279792" 0.634422135336766 -0.787386515067648 1.81851020126322 -0.432984381677206 0.665026116359146 NA NA
"ENSG00000279793" 0 NA NA NA NA NA NA
"ENSG00000279794" 1.08855212836924 -0.884103490021769 0.982711296746959 -0.899657399836953 0.36830260050139 NA NA
"ENSG00000279795" 0.587085932491251 1.25755209654163 1.83693797821194 0.684591484011736 0.493601742371362 NA NA
"ENSG00000279796" 0.401572611072787 -0.517935062908772 2.57375336032072 -0.201237255633629 0.840513061528279 NA NA
"ENSG00000279798" 0.0544285200358389 -0.519624509924105 8.10304584153568 -0.0641270603777834 0.948869055120078 NA NA
"ENSG00000279799" 2.78062718042352 -0.378405348626266 0.622621525885556 -0.607761429526645 0.543345714061255 NA NA
"ENSG00000279801" 0.107459147470458 -1.16061919683657 8.10304584153591 -0.143232460920717 0.886106594013885 NA NA
"ENSG00000279803" 0.204013609804895 -1.19743346506556 5.93616509343142 -0.201718356248307 0.840136911373565 NA NA
"ENSG00000279805" 0 NA NA NA NA NA NA
"ENSG00000279806" 0.0299295637559751 0 8.10304584153761 0 1 NA NA
"ENSG00000279807" 0 NA NA NA NA NA NA
"ENSG00000279810" 0.0816022111889209 -0.519659687975209 8.10304584150549 -0.0641314017148223 0.948865598349679 NA NA
"ENSG00000279811" 0.122765419852966 -0.198882156143606 8.10304584149539 -0.0245441232882009 0.980418589008953 NA NA
"ENSG00000279812" 0 NA NA NA NA NA NA
"ENSG00000279813" 0 NA NA NA NA NA NA
"ENSG00000279814" 0.0849135156097655 -0.519665775361552 8.10304584152857 -0.0641321529613266 0.948865000173074 NA NA
"ENSG00000279815" 0 NA NA NA NA NA NA
"ENSG00000279817" 0.220018717624952 0.12152844870538 5.74000946122862 0.0211721687091727 0.983108315457466 NA NA
"ENSG00000279818" 0.105340178419138 -0.519694396794486 8.10304584151501 -0.0641356851434669 0.948862187689527 NA NA
"ENSG00000279819" 0.0628019815971208 -0.840096153004385 8.10304584153338 -0.103676588956013 0.917426005822912 NA NA
"ENSG00000279821" 7.82518548514396 0.306215350539017 0.365679982871824 0.837386143299917 0.402375552041689 NA NA
"ENSG00000279822" 0.250475955688561 1.35578938183883 5.38828998091571 0.251617746379793 0.801336540240905 NA NA
"ENSG00000279825" 0 NA NA NA NA NA NA
"ENSG00000279827" 0.237202303516116 -0.840263044329428 6.22125918710422 -0.135063179182628 0.892561922121645 NA NA
"ENSG00000279829" 0 NA NA NA NA NA NA
"ENSG00000279833" 0.138342296906247 -0.219966786157662 8.10264489174325 -0.0271475288744065 0.978342066153892 NA NA
"ENSG00000279834" 0.0252409239087943 -0.51959289100125 8.1030458415403 -0.0641231582743312 0.948872162153499 NA NA
"ENSG00000279835" 0.0240340712292893 0 8.10304584153246 0 1 NA NA
"ENSG00000279836" 0.0344123977145046 -0.519590896251802 8.10304584153263 -0.0641229121015963 0.948872358167527 NA NA
"ENSG00000279837" 0.0145588991855777 0 8.1030458415403 0 1 NA NA
"ENSG00000279838" 4.24806402308172 -0.38569235040375 0.518906204854947 -0.743279511393711 0.457312473340447 NA NA
"ENSG00000279839" 0.267518674598412 -0.235539935803522 3.39564725253564 -0.0693652544820834 0.944698885185185 NA NA
"ENSG00000279840" 0.0342682973378598 0.762599542356082 8.10304584153808 0.0941127024663765 0.925019630059894 NA NA
"ENSG00000279841" 0.307146651986744 -0.0875385000453986 3.26563702118718 -0.0268059491846326 0.978614508161205 NA NA
"ENSG00000279842" 0 NA NA NA NA NA NA
"ENSG00000279844" 0.00843519566997121 -0.519574360239336 8.1030458415403 -0.0641208713858851 0.948873983079143 NA NA
"ENSG00000279845" 0.910659389011809 -0.397802382361225 1.41587152609087 -0.280959377338092 0.778741557486027 NA NA
"ENSG00000279846" 0 NA NA NA NA NA NA
"ENSG00000279848" 0 NA NA NA NA NA NA
"ENSG00000279851" 0.0192047965253486 0 8.1030458415403 0 1 NA NA
"ENSG00000279852" 0.0994101040662451 -0.51968073953297 8.10304584153166 -0.0641339996954452 0.94886352971957 NA NA
"ENSG00000279853" 0 NA NA NA NA NA NA
"ENSG00000279855" 0 NA NA NA NA NA NA
"ENSG00000279856" 0.0426451848705355 0 8.10304584153843 0 1 NA NA
"ENSG00000279858" 0 NA NA NA NA NA NA
"ENSG00000279859" 0.0290557968603125 0 8.10304584153828 0 1 NA NA
"ENSG00000279860" 0.0136681528792657 0 8.1030458415403 0 1 NA NA
"ENSG00000279861" 1.38379160577723 1.52004318141192 8.00883840586583 0.189795711235553 0.84946921675165 NA NA
"ENSG00000279862" 0 NA NA NA NA NA NA
"ENSG00000279863" 0 NA NA NA NA NA NA
"ENSG00000279865" 1.39096193864586 -0.801916294859644 0.996394874110775 -0.804817764217534 0.420924849025781 NA NA
"ENSG00000279869" 0 NA NA NA NA NA NA
"ENSG00000279874" 0 NA NA NA NA NA NA
"ENSG00000279875" 0.152768711633155 0.762457851911275 8.10304584147542 0.0940952163948815 0.92503352028717 NA NA
"ENSG00000279876" 0 NA NA NA NA NA NA
"ENSG00000279878" 0 NA NA NA NA NA NA
"ENSG00000279879" 1.24515519122027 0.571431879230445 0.98745616752259 0.578690880694077 0.562797770334637 NA NA
"ENSG00000279880" 0.41618479371163 -1.94606599294881 1.99464640653302 -0.97564459874938 0.329240615319604 NA NA
"ENSG00000279881" 0.557497197142799 0.580094093538556 1.50881825220167 0.384469164985299 0.7006307457665 NA NA
"ENSG00000279882" 0.15655524790106 -1.14756052440957 8.10276814890295 -0.141625738676102 0.887375635333053 NA NA
"ENSG00000279883" 0 NA NA NA NA NA NA
"ENSG00000279884" 0.00992447624296523 0 8.1030458415403 0 1 NA NA
"ENSG00000279885" 0.0413083681327301 0 8.10304584153807 0 1 NA NA
"ENSG00000279886" 0 NA NA NA NA NA NA
"ENSG00000279887" 0.181928342104734 1.711724360142 8.067439293153 0.212176912393351 0.831969017918572 NA NA
"ENSG00000279889" 0.0485486424001082 -0.519620376251022 8.10304584152525 -0.0641265502396828 0.948869461315345 NA NA
"ENSG00000279894" 0.121095559558157 0.442105056128085 8.10304584152959 0.0545603548066105 0.956488723966862 NA NA
"ENSG00000279895" 0 NA NA NA NA NA NA
"ENSG00000279900" 0.241609425804779 -0.840284090247444 8.00735339443428 -0.104939053998979 0.916424169424893 NA NA
"ENSG00000279901" 0.967016060289036 0.998399500213159 0.991103150047946 1.00736184741705 0.313760918676357 NA NA
"ENSG00000279904" 0 NA NA NA NA NA NA
"ENSG00000279905" 0.478446874505327 0.201715872160411 2.12860329446697 0.0947644273053348 0.924501942571853 NA NA
"ENSG00000279907" 0.735900959144853 0.268153779518459 1.27500223669679 0.210316320866368 0.833420797941344 NA NA
"ENSG00000279908" 0 NA NA NA NA NA NA
"ENSG00000279910" 0 NA NA NA NA NA NA
"ENSG00000279913" 0 NA NA NA NA NA NA
"ENSG00000279914" 0.355632172074364 -0.915040699270624 2.80831543847125 -0.32583259228484 0.744551018148957 NA NA
"ENSG00000279917" 0.733486252335466 0.242555517271085 1.4951627685799 0.162226830662365 0.871127231837148 NA NA
"ENSG00000279918" 0 NA NA NA NA NA NA
"ENSG00000279919" 0 NA NA NA NA NA NA
"ENSG00000279923" 0.803325805861518 0.390530807440326 1.22434524384652 0.318971147560796 0.749748391782298 NA NA
"ENSG00000279924" 0 NA NA NA NA NA NA
"ENSG00000279925" 0.191901974041877 1.34010015751826 7.81687349668184 0.171436848515856 0.863880282720638 NA NA
"ENSG00000279926" 0.0146684600048482 0 8.10304584152858 0 1 NA NA
"ENSG00000279927" 1.65289403847038 0.769825176380386 0.797121767051868 0.965756059111974 0.334166260770253 NA NA
"ENSG00000279929" 0 NA NA NA NA NA NA
"ENSG00000279930" 0 NA NA NA NA NA NA
"ENSG00000279931" 0 NA NA NA NA NA NA
"ENSG00000279932" 0.0858162973397932 -0.130466036635867 8.10256986998609 -0.0161018095159099 0.9871531699179 NA NA
"ENSG00000279933" 0.00886594486577857 0 8.10304584154009 0 1 NA NA
"ENSG00000279935" 0 NA NA NA NA NA NA
"ENSG00000279936" 0.0436369188499092 -0.840081301143656 8.10304584153229 -0.103674756082189 0.917427460406194 NA NA
"ENSG00000279939" 0 NA NA NA NA NA NA
"ENSG00000279940" 0 NA NA NA NA NA NA
"ENSG00000279942" 0 NA NA NA NA NA NA
"ENSG00000279945" 0 NA NA NA NA NA NA
"ENSG00000279946" 0.0718604718168114 0.121016892236901 8.10303315336923 0.0149347645438896 0.988084224916213 NA NA
"ENSG00000279949" 0.148056106935268 1.31749839514167 8.08260843370477 0.163004110114706 0.870515198552036 NA NA
"ENSG00000279951" 0.95063126037386 -0.734222014079759 1.39465642623677 -0.526453684410953 0.598573024068406 NA NA
"ENSG00000279952" 0 NA NA NA NA NA NA
"ENSG00000279953" 0.0938734032269037 0 8.10304584152535 0 1 NA NA
"ENSG00000279954" 0 NA NA NA NA NA NA
"ENSG00000279956" 0.0415984362502812 -0.519620413905095 8.10304584152057 -0.0641265548866235 0.948869457615239 NA NA
"ENSG00000279957" 0.0577504380943581 0.121666661680767 8.1030458415403 0.0150149294549269 0.988020269742645 NA NA
"ENSG00000279958" 0.304075473825833 -0.0762324694933479 2.85008153678957 -0.0267474696808916 0.978661151329966 NA NA
"ENSG00000279959" 0.0112230312477958 0.762631781697875 8.1030458415403 0.0941166811359057 0.925016469569088 NA NA
"ENSG00000279960" 0.441075615601273 0.755554266020453 2.5517895034809 0.296088006079576 0.767162873313443 NA NA
"ENSG00000279962" 0.42789894504895 0.0174127126973587 2.49959181022894 0.00696622249524968 0.994441803578889 NA NA
"ENSG00000279964" 0 NA NA NA NA NA NA
"ENSG00000279966" 0 NA NA NA NA NA NA
"ENSG00000279970" 2.58411732417452 0.344212860640719 0.756400619107105 0.45506686793441 0.649061133145176 NA NA
"ENSG00000279971" 0 NA NA NA NA NA NA
"ENSG00000279972" 0 NA NA NA NA NA NA
"ENSG00000279973" 0 NA NA NA NA NA NA
"ENSG00000279976" 0.0445229260649695 0.121670779718009 8.1030458415403 0.015015437663485 0.98801986429659 NA NA
"ENSG00000279977" 0.80410669960025 -1.42384160735126 1.57251220328589 -0.905456634534234 0.36522352385153 NA NA
"ENSG00000279979" 0 NA NA NA NA NA NA
"ENSG00000279981" 0.154465332464751 -1.54263200456595 8.1008932978604 -0.190427394590346 0.848974232633379 NA NA
"ENSG00000279982" 0.0526611068752724 0 8.10304584151961 0 1 NA NA
"ENSG00000279983" 0 NA NA NA NA NA NA
"ENSG00000279985" 0.0862022953132672 0 8.10304584151504 0 1 NA NA
"ENSG00000279987" 0 NA NA NA NA NA NA
"ENSG00000279989" 0.0237169968898298 0 8.1030458415403 0 1 NA NA
"ENSG00000279991" 0.0954244540694369 -0.519688164407229 8.10304584151926 -0.0641349160021278 0.948862800114675 NA NA
"ENSG00000279993" 0.00880495685168251 0 8.1030458415403 0 1 NA NA
"ENSG00000279994" 0.0194286686687063 0 8.1030458415403 0 1 NA NA
"ENSG00000279995" 0 NA NA NA NA NA NA
"ENSG00000279996" 0.970101989931055 0.0877220934904094 1.14978167964369 0.0762945653453042 0.939184749469865 NA NA
"ENSG00000279997" 0.586676837202863 0.0966979105099953 1.50271964802121 0.064348603305565 0.948692653774526 NA NA
"ENSG00000279998" 0 NA NA NA NA NA NA
"ENSG00000280000" 0.400265064139801 -1.71784479010569 2.76821923633902 -0.620559516224427 0.534889483309408 NA NA
"ENSG00000280002" 0 NA NA NA NA NA NA
"ENSG00000280003" 0 NA NA NA NA NA NA
"ENSG00000280005" 0 NA NA NA NA NA NA
"ENSG00000280007" 8.25103399015185 -0.000977657996390124 0.440167397227173 -0.00222110497630871 0.998227816088602 NA NA
"ENSG00000280009" 0.121147223229593 -0.519720848636582 8.10304584149462 -0.0641389495756226 0.948859588401222 NA NA
"ENSG00000280010" 1.65590122873481 -0.0911142221115731 0.800556705361257 -0.113813576853943 0.909385575758091 NA NA
"ENSG00000280011" 1.25607644109916 -0.0345995187659378 0.972783588542963 -0.0355675395570366 0.971627191617376 NA NA
"ENSG00000280013" 0 NA NA NA NA NA NA
"ENSG00000280014" 0.0456139309537501 0 8.10304584152043 0 1 NA NA
"ENSG00000280015" 0.0101711875132875 0 8.10304584154004 0 1 NA NA
"ENSG00000280016" 0 NA NA NA NA NA NA
"ENSG00000280017" 0 NA NA NA NA NA NA
"ENSG00000280018" 0.191984430669053 -0.508598826602552 8.10218264904379 -0.0627730635846103 0.949947215699795 NA NA
"ENSG00000280019" 0 NA NA NA NA NA NA
"ENSG00000280020" 0 NA NA NA NA NA NA
"ENSG00000280022" 0.391095249680027 -0.58022039510146 2.88259807864734 -0.201283834676574 0.840476641951214 NA NA
"ENSG00000280023" 0.082653840318817 0 8.10304584151982 0 1 NA NA
"ENSG00000280024" 0 NA NA NA NA NA NA
"ENSG00000280025" 0.0171694256702717 0 8.1030458415403 0 1 NA NA
"ENSG00000280026" 0 NA NA NA NA NA NA
"ENSG00000280027" 0.155463711436678 0 8.10304584147547 0 1 NA NA
"ENSG00000280028" 0.0818469697923929 0 8.10304584152063 0 1 NA NA
"ENSG00000280029" 0.0852932796424593 0.76253574028252 8.10304584151249 0.0941048286282665 0.925025884715289 NA NA
"ENSG00000280032" 0 NA NA NA NA NA NA
"ENSG00000280033" 0.198012084438351 -0.519799418478446 8.10304584147791 -0.0641486459101211 0.948851867745015 NA NA
"ENSG00000280035" 0.273214888288136 0.487548134467822 5.27356675218181 0.0924513061802263 0.926339477497342 NA NA
"ENSG00000280036" 0.119808273978985 -0.840174630574668 8.10304584151823 -0.103686273903302 0.917418319776105 NA NA
"ENSG00000280037" 0.0147097758718083 0 8.1030458415403 0 1 NA NA
"ENSG00000280040" 0.0478778383382758 0 8.10304584153724 0 1 NA NA
"ENSG00000280042" 0.0510087873191398 -0.840082159058368 8.10304584153869 -0.103674861957691 0.917427376382544 NA NA
"ENSG00000280043" 0.0153891473570691 0 8.1030458415403 0 1 NA NA
"ENSG00000280044" 0.250561420468166 -2.19001905276224 6.84975047700704 -0.319722457060824 0.749178734386428 NA NA
"ENSG00000280047" 2.44851078385459 0.417975973699445 0.675257231787726 0.618987778320959 0.535924410264118 NA NA
"ENSG00000280048" 0.437195788038403 -2.09986525964537 2.23706263510127 -0.938670749176548 0.34789981598381 NA NA
"ENSG00000280049" 0 NA NA NA NA NA NA
"ENSG00000280051" 0 NA NA NA NA NA NA
"ENSG00000280053" 0.0996336136582194 -0.519658149025232 8.10304584151444 -0.0641312117923437 0.948865749574592 NA NA
"ENSG00000280054" 0.110143368620741 0 8.103045841504 0 1 NA NA
"ENSG00000280056" 0 NA NA NA NA NA NA
"ENSG00000280057" 0.394414897252744 -1.22401682547598 2.7296653340962 -0.448412781664773 0.65385531892055 NA NA
"ENSG00000280059" 0.055298410494131 0.442114836564835 8.10304584153515 0.0545615618140295 0.956487762346666 NA NA
"ENSG00000280060" 0 NA NA NA NA NA NA
"ENSG00000280061" 1.28040177676738 -0.251540825417115 5.31310483044693 -0.0473434711801002 0.962239481914935 NA NA
"ENSG00000280062" 0 NA NA NA NA NA NA
"ENSG00000280063" 1.05121031694151 -0.601971036452996 1.15510209516748 -0.521140978768387 0.602268566016778 NA NA
"ENSG00000280064" 0.0596427687440661 -0.519632499516962 8.10304584152509 -0.0641280463765908 0.948868270022808 NA NA
"ENSG00000280067" 0.158952761028365 -1.16063731121164 8.10304584153151 -0.14323469642278 0.886104828544567 NA NA
"ENSG00000280068" 0.0778665353388 0 8.1030458415192 0 1 NA NA
"ENSG00000280069" 1.69736783305727 -0.441033538417864 0.878341201747525 -0.502120972510904 0.615582428417953 NA NA
"ENSG00000280070" 0.0468280504672468 -0.519619528555487 8.10304584152388 -0.0641264456252621 0.948869544614129 NA NA
"ENSG00000280071" 0.107414268753248 0 8.10304584144538 0 1 NA NA
"ENSG00000280073" 0.0267001488078654 -0.519593639154504 8.10304584153591 -0.0641232506042465 0.948872088636184 NA NA
"ENSG00000280077" 5.02132087882453 -0.287130604168119 0.455962513536821 -0.629724145392782 0.528875082190604 NA NA
"ENSG00000280078" 0.776881575016592 -3.18203527934615 1.55623049797019 -2.04470692708858 0.0408837602912397 NA NA
"ENSG00000280082" 0 NA NA NA NA NA NA
"ENSG00000280083" 0.0388891087386504 0.762600382873958 8.10304584153894 0.0941128061950004 0.925019547662143 NA NA
"ENSG00000280085" 0 NA NA NA NA NA NA
"ENSG00000280086" 0 NA NA NA NA NA NA
"ENSG00000280087" 0.617377585483403 -1.1171756074175 1.46882752792343 -0.760590053072406 0.446901962803981 NA NA
"ENSG00000280088" 3.98096720323536 0.789009112160704 0.540604673762612 1.45949369373593 0.144429275077994 NA NA
"ENSG00000280089" 0 NA NA NA NA NA NA
"ENSG00000280091" 0 NA NA NA NA NA NA
"ENSG00000280092" 0.0583721168459945 0 8.10304584152707 0 1 NA NA
"ENSG00000280093" 0.109659232590666 -0.519681401303452 8.10304584149705 -0.0641340813650685 0.948863464690514 NA NA
"ENSG00000280097" 0 NA NA NA NA NA NA
"ENSG00000280098" 0 NA NA NA NA NA NA
"ENSG00000280099" 0.599756768187771 -1.57929168329167 1.77356652590909 -0.890460921663009 0.373218442738681 NA NA
"ENSG00000280103" 0.0113111133755411 0 8.1030458415403 0 1 NA NA
"ENSG00000280104" 0 NA NA NA NA NA NA
"ENSG00000280105" 0.0317486054037679 0 8.1030458415403 0 1 NA NA
"ENSG00000280106" 2.07298940250705 0.0952167157235203 0.7151760840693 0.133137443833054 0.894084682830699 NA NA
"ENSG00000280107" 1.03082769903177 0.153252716361363 1.00010361904419 0.153236838106664 0.878211508106855 NA NA
"ENSG00000280108" 0.0219806631310994 0 8.1030458415403 0 1 NA NA
"ENSG00000280110" 0 NA NA NA NA NA NA
"ENSG00000280113" 0.040683726412629 -0.519609362744541 8.1030458415403 -0.0641251910584982 0.94887054355758 NA NA
"ENSG00000280114" 0 NA NA NA NA NA NA
"ENSG00000280115" 0.0171149362079666 0 8.1030458415403 0 1 NA NA
"ENSG00000280116" 0 NA NA NA NA NA NA
"ENSG00000280117" 0.623927549599183 -0.705118394007408 1.78830733018683 -0.394293744763514 0.693364180965327 NA NA
"ENSG00000280118" 0.0340968269318514 0 8.1030458415403 0 1 NA NA
"ENSG00000280119" 0.387184880726094 0.0397702524770686 2.35853551115683 0.0168622657106239 0.986546496084951 NA NA
"ENSG00000280121" 0.182320613134263 -0.840248057780691 8.1030458414611 -0.103695335583734 0.917411128365539 NA NA
"ENSG00000280122" 0.303885872853908 0.105498044833607 4.24595689259469 0.0248467065262967 0.980177236123221 NA NA
"ENSG00000280124" 0 NA NA NA NA NA NA
"ENSG00000280125" 0 NA NA NA NA NA NA
"ENSG00000280129" 0.837026537038365 -2.82757991609792 1.55282819200402 -1.82092257898072 0.0686186264313105 NA NA
"ENSG00000280131" 0.0509093339002009 -0.51962932261887 8.10304584152861 -0.064127654314349 0.94886858220066 NA NA
"ENSG00000280132" 2.55297117255613 0.354953520006958 0.741361810375887 0.478785816910353 0.632091007624394 NA NA
"ENSG00000280134" 0.0223646152127155 0 8.10304584153739 0 1 NA NA
"ENSG00000280135" 0.0485240910863133 0 8.10304584153878 0 1 NA NA
"ENSG00000280136" 0.0106008753310464 0 8.10304584153717 0 1 NA NA
"ENSG00000280137" 0 NA NA NA NA NA NA
"ENSG00000280139" 0 NA NA NA NA NA NA
"ENSG00000280140" 0.0521178432621223 -0.519626315565563 8.10304584151272 -0.064127283212871 0.948868877688603 NA NA
"ENSG00000280142" 0 NA NA NA NA NA NA
"ENSG00000280144" 0 NA NA NA NA NA NA
"ENSG00000280147" 0 NA NA NA NA NA NA
"ENSG00000280148" 0 NA NA NA NA NA NA
"ENSG00000280149" 1.18152650304272 1.43049824446173 1.07544966084673 1.3301396583597 0.183472261017094 NA NA
"ENSG00000280150" 0 NA NA NA NA NA NA
"ENSG00000280152" 3.68356971424097 0.362299811680649 0.515177724296199 0.703252090675307 0.481898661755549 NA NA
"ENSG00000280153" 0 NA NA NA NA NA NA
"ENSG00000280154" 0 NA NA NA NA NA NA
"ENSG00000280155" 0.103888651124507 -0.519639397108845 8.10304584153311 -0.0641288976109912 0.948867592231152 NA NA
"ENSG00000280157" 0.522700256993382 0.746464584755671 1.81730046922447 0.41075463160708 0.681252463154599 NA NA
"ENSG00000280159" 0.0215932529219912 0 8.1030458415403 0 1 NA NA
"ENSG00000280160" 0.186973938589208 0.121498028261097 7.91072884418892 0.0153586389641388 0.987746060856568 NA NA
"ENSG00000280161" 1.83157862736533 -1.24767016550975 0.913815653577598 -1.3653412048974 0.172145833918286 NA NA
"ENSG00000280162" 0.0533107419678107 0 8.1030458415403 0 1 NA NA
"ENSG00000280163" 0.293231586771823 -1.17721009037353 5.21089227123047 -0.225913342494712 0.821268820263872 NA NA
"ENSG00000280164" 9.527972996294 -0.168141866020512 0.334752745667968 -0.502286742069884 0.615465833823352 NA NA
"ENSG00000280166" 0.031710426299631 -0.519607235878603 8.10304584153488 -0.0641249285811986 0.948870752554024 NA NA
"ENSG00000280167" 0.0761551515184124 0 8.10304584151881 0 1 NA NA
"ENSG00000280168" 0 NA NA NA NA NA NA
"ENSG00000280169" 0.226839285811331 -0.198994698619138 7.18795864381466 -0.0276844523570508 0.977913824173307 NA NA
"ENSG00000280171" 0 NA NA NA NA NA NA
"ENSG00000280172" 0 NA NA NA NA NA NA
"ENSG00000280173" 0.0811178581819913 -0.84011604700957 8.10304584152734 -0.103679044082912 0.917424057415061 NA NA
"ENSG00000280176" 0.0171149362079666 0 8.1030458415403 0 1 NA NA
"ENSG00000280177" 0.394331218076247 0.583139258364051 2.67833021928727 0.217724929571691 0.827643438618459 NA NA
"ENSG00000280179" 0 NA NA NA NA NA NA
"ENSG00000280180" 0.19805095191846 0 8.10304584142569 0 1 NA NA
"ENSG00000280181" 0.0216917362258789 0.762617368973204 8.1030458415403 0.0941149024560176 0.925017882478808 NA NA
"ENSG00000280182" 0.261360931949232 -0.199022247010439 5.41518824456158 -0.0367525999138285 0.970682268279872 NA NA
"ENSG00000280183" 0 NA NA NA NA NA NA
"ENSG00000280184" 1.11820334361818 -0.374254305245079 1.230926652339 -0.304042734417946 0.761095333948821 NA NA
"ENSG00000280185" 0 NA NA NA NA NA NA
"ENSG00000280187" 6.68539835037242 -0.0402629927467815 0.379549729333712 -0.106080941797698 0.915518132057656 NA NA
"ENSG00000280189" 0.0339460229066106 0.762600110113759 8.10304584152164 0.0941127725337603 0.925019574401247 NA NA
"ENSG00000280190" 0.23143198081968 0.444275354022333 5.03204292141104 0.0882892616300964 0.929646773603842 NA NA
"ENSG00000280191" 0 NA NA NA NA NA NA
"ENSG00000280193" 0.0673667161500515 -0.519654659937174 8.1030458415403 -0.0641307812024415 0.948866092429857 NA NA
"ENSG00000280194" 0.29393111917257 -0.0471339816780762 3.56558086058398 -0.0132191593799268 0.98945294400114 NA NA
"ENSG00000280195" 0.856909430762841 0.942543637680859 1.27804793550559 0.737486921652896 0.460826293575925 NA NA
"ENSG00000280196" 0 NA NA NA NA NA NA
"ENSG00000280198" 0 NA NA NA NA NA NA
"ENSG00000280199" 0 NA NA NA NA NA NA
"ENSG00000280200" 0.0106008753310464 0 8.10304584153717 0 1 NA NA
"ENSG00000280201" 0 NA NA NA NA NA NA
"ENSG00000280202" 1.78854997460003 0.251080809516455 0.946496457879774 0.265273902956696 0.790798466967351 NA NA
"ENSG00000280205" 0.0675331906637903 -0.519654979010241 8.10304584152115 -0.0641308205795228 0.948866061076033 NA NA
"ENSG00000280207" 0.0451264709034974 -0.519623234772522 8.10304584153847 -0.0641269030108146 0.948869180422848 NA NA
"ENSG00000280211" 0.0144143174891462 0 8.1030458415403 0 1 NA NA
"ENSG00000280212" 0 NA NA NA NA NA NA
"ENSG00000280214" 0.283933717616715 -1.45844879676929 3.65199143019422 -0.39935712463918 0.689630081231361 NA NA
"ENSG00000280215" 0 NA NA NA NA NA NA
"ENSG00000280216" 3.02135678841268 0.393772162973501 0.572783509856655 0.687471193212331 0.49178584769173 NA NA
"ENSG00000280217" 0.0989408951859785 0.121619305469513 8.1030458415403 0.0150090852067047 0.988024932252669 NA NA
"ENSG00000280219" 1.47464888476784 0.504812741443135 0.834595752531136 0.604858987015156 0.545272696004323 NA NA
"ENSG00000280220" 0 NA NA NA NA NA NA
"ENSG00000280222" 0.0579626605738426 0 8.10304584152865 0 1 NA NA
"ENSG00000280223" 0.0238393403925532 0 8.10304584153923 0 1 NA NA
"ENSG00000280224" 0 NA NA NA NA NA NA
"ENSG00000280225" 0.476394486891107 0.0499908649079991 1.69230419658939 0.0295401175561396 0.976433823707902 NA NA
"ENSG00000280227" 0.202360184804169 -1.11368499272223 5.9728088535819 -0.186459171894367 0.852084693456543 NA NA
"ENSG00000280228" 0.455001579785923 -0.488944126242641 2.27666281295312 -0.214763522934 0.829951693755608 NA NA
"ENSG00000280229" 0.0962059639882187 0 8.10304584148458 0 1 NA NA
"ENSG00000280231" 0.100796170314115 2.12664087014295 8.06405666701641 0.263718492807886 0.791996844644507 NA NA
"ENSG00000280232" 0.023484314685312 0 8.10304584153472 0 1 NA NA
"ENSG00000280233" 0.0200555291571817 0 8.10304584153767 0 1 NA NA
"ENSG00000280234" 1.30379551969324 -0.313384927547281 0.914479346009298 -0.342692187543506 0.731830040670679 NA NA
"ENSG00000280238" 0.0109135640315278 -0.519574360239336 8.1030458415403 -0.0641208713858851 0.948873983079143 NA NA
"ENSG00000280239" 6.55860332372253 -0.192612337381219 0.432890820838113 -0.444944378835072 0.656359950319211 NA NA
"ENSG00000280241" 0.743318744949229 1.09698488692994 1.29686185816834 0.845876436276181 0.397621678988161 NA NA
"ENSG00000280242" 0.29046657324023 1.25826599649547 3.57612026132554 0.35185226014437 0.724949063457566 NA NA
"ENSG00000280244" 0.963524460362209 -0.618090501636952 1.2790264657245 -0.483250752193653 0.62891770325163 NA NA
"ENSG00000280245" 0 NA NA NA NA NA NA
"ENSG00000280247" 0.246781984977463 0.119599400358983 4.93429082051778 0.0242384173753327 0.980662434489246 NA NA
"ENSG00000280248" 0.037097293935032 0 8.10304584152226 0 1 NA NA
"ENSG00000280251" 0 NA NA NA NA NA NA
"ENSG00000280254" 0.105408422488983 0.121590314809979 8.10304584152143 0.0150055074583102 0.988027786561435 NA NA
"ENSG00000280255" 0.0202447858688783 0 8.1030458415403 0 1 NA NA
"ENSG00000280257" 0 NA NA NA NA NA NA
"ENSG00000280261" 0 NA NA NA NA NA NA
"ENSG00000280262" 0.0300997871657309 0 8.1030458415238 0 1 NA NA
"ENSG00000280265" 0.0314030678533014 0 8.1030458415403 0 1 NA NA
"ENSG00000280266" 0.0307646146524844 -0.519607524187642 8.10304584153938 -0.0641249641614922 0.948870724223365 NA NA
"ENSG00000280268" 0 NA NA NA NA NA NA
"ENSG00000280269" 0.222802682602653 0.121516181649552 5.74015276118417 0.0211695030960263 0.983110441832462 NA NA
"ENSG00000280270" 0 NA NA NA NA NA NA
"ENSG00000280272" 0 NA NA NA NA NA NA
"ENSG00000280273" 1.04274317505143 -0.45601812031038 1.42613923107349 -0.319757082881118 0.749152483715652 NA NA
"ENSG00000280274" 0.399611031801405 -0.0250613215231617 2.49402221441048 -0.010048555854217 0.991982547350791 NA NA
"ENSG00000280275" 0.149056860645203 0.121235340150455 8.10303936903822 0.0149617118502097 0.988062726478591 NA NA
"ENSG00000280276" 0 NA NA NA NA NA NA
"ENSG00000280277" 0.0274718191097273 0 8.10304584153472 0 1 NA NA
"ENSG00000280280" 0.014682632128395 0 8.10304584153901 0 1 NA NA
"ENSG00000280281" 0.14672173184321 -0.840212865095842 8.10304584146662 -0.103690992440908 0.917414575112068 NA NA
"ENSG00000280282" 0 NA NA NA NA NA NA
"ENSG00000280283" 0 NA NA NA NA NA NA
"ENSG00000280284" 0 NA NA NA NA NA NA
"ENSG00000280285" 0.963490003214097 0.020023185944018 1.25885888233856 0.0159058225071434 0.987309524901795 NA NA
"ENSG00000280287" 2.12848091875945 1.38585905162726 0.669617319833786 2.06962844385695 0.0384871523137915 NA NA
"ENSG00000280288" 0 NA NA NA NA NA NA
"ENSG00000280291" 1.95987596100979 -1.10642884751956 0.744238780716985 -1.48665841687751 0.137105050619493 NA NA
"ENSG00000280294" 3.90702536810822 0.256652856600914 0.513015912103539 0.500282448449894 0.616876210885725 NA NA
"ENSG00000280295" 0.0136372806150015 -0.519576419257958 8.1030458415403 -0.0641211254901641 0.948873780749629 NA NA
"ENSG00000280296" 0.0507431222743362 0 8.10304584153082 0 1 NA NA
"ENSG00000280299" 0 NA NA NA NA NA NA
"ENSG00000280300" 0 NA NA NA NA NA NA
"ENSG00000280302" 0.368118922638599 0.660523336336307 2.91430574087822 0.226648606929367 0.820696992807728 NA NA
"ENSG00000280304" 0.112433367608947 0 8.1030458414956 0 1 NA NA
"ENSG00000280305" 0.0641797725179887 0 8.10304584153156 0 1 NA NA
"ENSG00000280306" 0.0987176375501402 0.442070203371933 8.10304584152058 0.0545560536146463 0.956492150717697 NA NA
"ENSG00000280307" 0 NA NA NA NA NA NA
"ENSG00000280309" 0 NA NA NA NA NA NA
"ENSG00000280310" 0.301499926550019 0.442122039082873 3.33181958321796 0.132696872696768 0.894433116219874 NA NA
"ENSG00000280311" 0.0713765469264261 -0.84011249292918 8.10304584151867 -0.103678605472597 0.917424405499591 NA NA
"ENSG00000280312" 0 NA NA NA NA NA NA
"ENSG00000280317" 0.162517639474892 -0.872048276743756 8.09841430029062 -0.107681361363849 0.914248455009573 NA NA
"ENSG00000280318" 0 NA NA NA NA NA NA
"ENSG00000280319" 0.0136372806150015 -0.519576419257958 8.1030458415403 -0.0641211254901641 0.948873780749629 NA NA
"ENSG00000280320" 0 NA NA NA NA NA NA
"ENSG00000280321" 0.980568441169831 0.527637305107851 1.0109876451401 0.521902822100989 0.601737993301642 NA NA
"ENSG00000280323" 0.0347835501573473 -0.8400620675916 8.1030458415403 -0.103672382462039 0.917429344130483 NA NA
"ENSG00000280325" 0.25591912749706 0.965118730704144 5.36570192868694 0.17986812229436 0.857256101729503 NA NA
"ENSG00000280326" 0.0288274269903237 0 8.103045841534 0 1 NA NA
"ENSG00000280327" 1.47450771666759 0.767037636169777 0.742904443197999 1.03248492210908 0.301845007458687 NA NA
"ENSG00000280331" 0.00843519566997121 -0.519574360239336 8.1030458415403 -0.0641208713858851 0.948873983079143 NA NA
"ENSG00000280332" 2.01910089401272 0.254431870245205 0.815818898664441 0.311872978992924 0.755137058652817 NA NA
"ENSG00000280333" 0 NA NA NA NA NA NA
"ENSG00000280334" 3.46609845171043 0.788490028194661 0.662660247950463 1.18988581348191 0.234091275078444 NA NA
"ENSG00000280335" 0 NA NA NA NA NA NA
"ENSG00000280336" 0.152467136642009 -0.834759278671869 8.10293447642227 -0.103019379102822 0.91794759048537 NA NA
"ENSG00000280338" 0 NA NA NA NA NA NA
"ENSG00000280339" 0.429498489506795 1.70222686711535 1.69790058713845 1.00254801724534 0.3160789876721 NA NA
"ENSG00000280340" 0.0537744732124711 0 8.10304584152739 0 1 NA NA
"ENSG00000280341" 0.356251336774899 -0.133790638838643 2.77293992631735 -0.0482486611299674 0.961518069345234 NA NA
"ENSG00000280344" 0.0801941471826439 0.442110359863119 8.10304584152506 0.054561009342619 0.956488202499434 NA NA
"ENSG00000280345" 0.0188154213615467 0 8.10304584153831 0 1 NA NA
"ENSG00000280347" 2.42452511731841 -0.0946485607691194 0.626500348824402 -0.151075032833937 0.879916527337821 NA NA
"ENSG00000280348" 0 NA NA NA NA NA NA
"ENSG00000280349" 0 NA NA NA NA NA NA
"ENSG00000280351" 0.383718741772623 0.270377004974017 2.28259286378133 0.118451699934833 0.90570976345084 NA NA
"ENSG00000280352" 0 NA NA NA NA NA NA
"ENSG00000280353" 0.792478095523168 -1.03398295613965 1.26237060921797 -0.819080346602963 0.412740574137992 NA NA
"ENSG00000280354" 0 NA NA NA NA NA NA
"ENSG00000280355" 0.486543851015306 -0.560496306874122 2.1219541114834 -0.264141577728226 0.791670826830241 NA NA
"ENSG00000280356" 0.244634519073212 -0.519729278586176 5.51740390469314 -0.0941981568802839 0.924951748861985 NA NA
"ENSG00000280357" 0 NA NA NA NA NA NA
"ENSG00000280359" 0.0139298105332532 -0.519576419257958 8.1030458415403 -0.0641211254901641 0.948873780749629 NA NA
"ENSG00000280360" 0 NA NA NA NA NA NA
"ENSG00000280362" 0 NA NA NA NA NA NA
"ENSG00000280364" 0 NA NA NA NA NA NA
"ENSG00000280365" 0.196262975099252 0.121500023287726 8.10304584145636 0.0149943645469848 0.988036676318198 NA NA
"ENSG00000280366" 0 NA NA NA NA NA NA
"ENSG00000280367" 0.265883647481299 0.121512972333493 5.3851007052574 0.022564661086999 0.981997533013037 NA NA
"ENSG00000280368" 0 NA NA NA NA NA NA
"ENSG00000280369" 0 NA NA NA NA NA NA
"ENSG00000280371" 0 NA NA NA NA NA NA
"ENSG00000280372" 0.348377037760037 0.150796839897215 2.97862996901899 0.0506262414149011 0.959623352007802 NA NA
"ENSG00000280373" 0.0205262291992615 0 8.1030458415403 0 1 NA NA
"ENSG00000280375" 0.031751214530602 -0.840049713885555 8.1030458415403 -0.10367085788643 0.917430554046351 NA NA
"ENSG00000280376" 0.281679824749686 -0.890032689936801 4.33021485678286 -0.205540075810014 0.837150190452791 NA NA
"ENSG00000280377" 0 NA NA NA NA NA NA
"ENSG00000280378" 0.365267706653208 -1.81075303088235 3.19276881513667 -0.56714191841818 0.570617765218382 NA NA
"ENSG00000280379" 0 NA NA NA NA NA NA
"ENSG00000280380" 0.160672394808958 0 8.10304584150136 0 1 NA NA
"ENSG00000280381" 1.28536839937647 -0.186263655006944 1.00130463207466 -0.186020966088026 0.852428319724181 NA NA
"ENSG00000280382" 0 NA NA NA NA NA NA
"ENSG00000280383" 9.66238281473174 -0.661727029289334 0.318429556262899 -2.07809550424711 0.0377005636644681 NA NA
"ENSG00000280384" 0.245978326748348 0.121493807801047 6.93735563730506 0.0175129853726576 0.986027373606171 NA NA
"ENSG00000280385" 0.380082907587874 1.62060980232222 3.03634896802207 0.533736345653944 0.593523959224388 NA NA
"ENSG00000280387" 0.0353014565122653 -0.519605244707299 8.1030458415403 -0.0641246828499402 0.948870948216506 NA NA
"ENSG00000280388" 1.18328335663812 0.0720749548518288 1.06834775683887 0.0674639455088027 0.946212363922904 NA NA
"ENSG00000280390" 0 NA NA NA NA NA NA
"ENSG00000280392" 0.162255772649387 -0.840162989468495 8.10304584151073 -0.103684837270013 0.917419459898571 NA NA
"ENSG00000280393" 0.0117105097379052 -0.519576419257958 8.1030458415403 -0.0641211254901641 0.948873780749629 NA NA
"ENSG00000280394" 0 NA NA NA NA NA NA
"ENSG00000280395" 0.0599159203687595 -0.519632209516726 8.10304584152271 -0.0641280105875691 0.94886829851966 NA NA
"ENSG00000280396" 0 NA NA NA NA NA NA
"ENSG00000280397" 0.170795180913857 0.121499092677627 8.10304584152007 0.0149942496999171 0.9880367679426 NA NA
"ENSG00000280398" 0.0519148649064808 -0.840082657372139 8.1030458415403 -0.103674923454765 0.917427327577972 NA NA
"ENSG00000280399" 0.156244337157987 0 8.10304584149223 0 1 NA NA
"ENSG00000280400" 0 NA NA NA NA NA NA
"ENSG00000280401" 0.286030311112055 -1.33093746099169 3.93950057985404 -0.337844209948307 0.735480591926628 NA NA
"ENSG00000280402" 0.80732975813981 0.850358325743843 1.41370140460932 0.601511976271143 0.547499037425874 NA NA
"ENSG00000280405" 0 NA NA NA NA NA NA
"ENSG00000280406" 0 NA NA NA NA NA NA
"ENSG00000280407" 1.18869545888369 0.0871471816875043 1.03044327079932 0.0845725176310809 0.932601248522757 NA NA
"ENSG00000280408" 0 NA NA NA NA NA NA
"ENSG00000280412" 0 NA NA NA NA NA NA
"ENSG00000280414" 0 NA NA NA NA NA NA
"ENSG00000280415" 0 NA NA NA NA NA NA
"ENSG00000280416" 0 NA NA NA NA NA NA
"ENSG00000280417" 0.716937538831234 0.0330318994823182 1.36828061708082 0.0241411732870927 0.980740001348555 NA NA
"ENSG00000280418" 0.0324317717245424 0.762615309954583 8.1030458415403 0.0941146483517387 0.925018084328754 NA NA
"ENSG00000280419" 0 NA NA NA NA NA NA
"ENSG00000280420" 0.0414163193413341 0 8.1030458415403 0 1 NA NA
"ENSG00000280422" 0.402030416845254 0.612570556134626 2.50056405302809 0.244972951359845 0.806477375023515 NA NA
"ENSG00000280423" 0.212519632943881 -1.1999787640708 7.44315607407208 -0.161219078590986 0.871920855130122 NA NA
"ENSG00000280424" 0.144415216610363 -0.240300115508546 8.10230208123604 -0.029658251827595 0.976339607477674 NA NA
"ENSG00000280425" 0.0696663657785032 0 8.10304584150101 0 1 NA NA
"ENSG00000280426" 0.273041471420823 -1.16081608678504 3.41029253864103 -0.340386073520723 0.733565804960954 NA NA
"ENSG00000280429" 0.22599737928838 0.165964889955444 7.20813311273599 0.0230246705158929 0.9816305939377 NA NA
"ENSG00000280430" 0 NA NA NA NA NA NA
"ENSG00000280431" 0.0324078246882215 -0.840063313288473 8.10304584153717 -0.103672536194009 0.917429222127526 NA NA
"ENSG00000280432" 0.0858129895685704 -0.840112092003885 8.10304584151139 -0.103678555994345 0.917424444765914 NA NA
"ENSG00000280433" 6.61777593922959 0.347954885988509 0.697454461952901 0.498892623059893 0.617855031246914 NA NA
"ENSG00000280434" 8.10847068555313 0.243338209743584 0.372982742507652 0.65241144431392 0.514135783529622 NA NA
"ENSG00000280435" 0 NA NA NA NA NA NA
"ENSG00000280436" 0.010468704978083 0 8.1030458415403 0 1 NA NA
"ENSG00000280438" 0 NA NA NA NA NA NA
"ENSG00000280439" 0 NA NA NA NA NA NA
"ENSG00000280440" 0.077283281446656 0.762592774573569 8.10304584152994 0.0941118672518313 0.925020293519995 NA NA
"ENSG00000280441" 1.72506078041164 -0.652267867302123 0.897358598298577 -0.726875374614837 0.467302303740106 NA NA
"ENSG00000280443" 0.0101711875132875 0 8.10304584154004 0 1 NA NA
"ENSG00000280444" 0 NA NA NA NA NA NA
"ENSG00000280445" 0.0224411978692878 0 8.10304584153714 0 1 NA NA
"ENSG00000280446" 0 NA NA NA NA NA NA
"ENSG00000280449" 0 NA NA NA NA NA NA
"ENSG00000280450" 0 NA NA NA NA NA NA
"ENSG00000280451" 0.0237750850245577 0 8.1030458415395 0 1 NA NA
"ENSG00000280453" 0 NA NA NA NA NA NA
"ENSG00000280455" 0 NA NA NA NA NA NA
"ENSG00000280474" 0.0117105097379052 -0.519576419257958 8.1030458415403 -0.0641211254901641 0.948873780749629 NA NA
"ENSG00000280485" 0 NA NA NA NA NA NA
"ENSG00000280486" 0.534394863633942 -1.9672174939402 2.00431276499535 -0.981492274208395 0.326350042415062 NA NA
"ENSG00000280494" 0 NA NA NA NA NA NA
"ENSG00000280511" 0.936472334206316 1.95468575770762 1.32629891883538 1.47378975429161 0.140538207780634 NA NA
"ENSG00000280537" 0.0554372010142551 0 8.10304584150796 0 1 NA NA
"ENSG00000280554" 0 NA NA NA NA NA NA
"ENSG00000280561" 0.0083034808044931 0 8.1030458415403 0 1 NA NA
"ENSG00000280571" 8.56830543764187 0.682265709613863 0.380765983216415 1.79182421667664 0.0731611283685172 NA NA
"ENSG00000280604" 0.0815567536521487 -0.840125649734888 8.1030458415386 -0.103680229158788 0.917423116929782 NA NA
"ENSG00000280607" 0 NA NA NA NA NA NA
"ENSG00000280636" 0 NA NA NA NA NA NA
"ENSG00000280655" 0 NA NA NA NA NA NA
"ENSG00000280660" 5.21851939868675 -0.572551912192338 0.453512716930018 -1.26248259600775 0.206775184956468 NA NA
"ENSG00000280665" 6.77678514429435 -0.223212834651885 0.419771314071551 -0.531748662115195 0.594900083636988 NA NA
"ENSG00000280703" 0 NA NA NA NA NA NA
"ENSG00000280758" 0.0705697328614756 0 8.10304584153689 0 1 NA NA
"ENSG00000280767" 0.0560412097960151 -0.519634168562091 8.10304584150936 -0.0641282523542158 0.948868106014025 NA NA
"ENSG00000280773" 0 NA NA NA NA NA NA
"ENSG00000280778" 0.0541323314495079 0 8.10304584152031 0 1 NA NA
"ENSG00000280828" 0.278227817168731 -2.29752416181079 4.36167124133381 -0.526753172049758 0.598365005737895 NA NA
"ENSG00000280850" 0.0995755393659614 1.92809021759025 8.06013594461996 0.239213113877716 0.810940334417468 NA NA
"ENSG00000280852" 0 NA NA NA NA NA NA
"ENSG00000280878" 0.0234525040349299 0 8.1030458415403 0 1 NA NA
"ENSG00000280881" 0 NA NA NA NA NA NA
"ENSG00000280893" 0.348586723389652 3.29710147097839 8.03850928656894 0.410163296879848 0.681686162952992 NA NA
"ENSG00000280904" 0 NA NA NA NA NA NA
"ENSG00000280920" 0 NA NA NA NA NA NA
"ENSG00000280936" 0 NA NA NA NA NA NA
"ENSG00000280958" 0 NA NA NA NA NA NA
"ENSG00000280968" 0 NA NA NA NA NA NA
"ENSG00000280991" 0 NA NA NA NA NA NA
"ENSG00000281008" 0 NA NA NA NA NA NA
"ENSG00000281010" 0 NA NA NA NA NA NA
"ENSG00000281016" 0 NA NA NA NA NA NA
"ENSG00000281021" 0 NA NA NA NA NA NA
"ENSG00000281039" 0.0242550922228476 0 8.1030458415403 0 1 NA NA
"ENSG00000281087" 0.114179155103503 -0.519674058034363 8.10304584153772 -0.0641331751290875 0.948864186276698 NA NA
"ENSG00000281091" 0.299908610239093 1.28290641213067 3.83056740808427 0.334912892910629 0.737690796078901 NA NA
"ENSG00000281100" 0.625242266204953 0.156978555577724 1.45654607540985 0.107774520990387 0.914174554447888 NA NA
"ENSG00000281113" 0 NA NA NA NA NA NA
"ENSG00000281120" 0 NA NA NA NA NA NA
"ENSG00000281159" 0 NA NA NA NA NA NA
"ENSG00000281160" 0 NA NA NA NA NA NA
"ENSG00000281167" 0 NA NA NA NA NA NA
"ENSG00000281179" 0 NA NA NA NA NA NA
"ENSG00000281195" 1.42583910667406 -0.817949509825631 0.850302967608455 -0.961950670507688 0.336074383827004 NA NA
"ENSG00000281295" 0 NA NA NA NA NA NA
"ENSG00000281311" 0 NA NA NA NA NA NA
"ENSG00000281333" 0.710236810488115 1.05901677213757 1.14783491442082 0.922621152948584 0.356204668290108 NA NA
"ENSG00000281348" 0 NA NA NA NA NA NA
"ENSG00000281365" 0 NA NA NA NA NA NA
"ENSG00000281383" 0.960545459880976 -4.90645641431469 8.07752061081822 -0.607421095000795 0.543571492488239 NA NA
"ENSG00000281386" 0 NA NA NA NA NA NA
"ENSG00000281460" 0 NA NA NA NA NA NA
"ENSG00000281468" 8.92281363969513 -0.176019026709598 0.345138853945587 -0.509994817150747 0.61005509281984 NA NA
"ENSG00000281469" 0.388343351696835 1.15136620771611 2.08784964196321 0.551460308527526 0.581318168383369 NA NA
"ENSG00000281516" 0 NA NA NA NA NA NA
"ENSG00000281530" 0.117824646235607 -0.84016644704149 8.10304584151938 -0.103685263970314 0.917419121266139 NA NA
"ENSG00000281538" 0 NA NA NA NA NA NA
"ENSG00000281550" 0 NA NA NA NA NA NA
"ENSG00000281571" 3.14587411794971 -1.74916556221545 1.07300602341669 -1.63015446702314 0.103068854536775 NA NA
"ENSG00000281593" 0.0266870579766977 -0.840062067591604 8.1030458415403 -0.103672382462039 0.917429344130483 NA NA
"ENSG00000281613" 0.0139298105332532 -0.519576419257958 8.1030458415403 -0.0641211254901641 0.948873780749629 NA NA
"ENSG00000281655" 0.114409246659424 -0.840160809698001 8.10304584148449 -0.103684568264035 0.91741967338366 NA NA
"ENSG00000281732" 0 NA NA NA NA NA NA
"ENSG00000281741" 1.0070525026971 -1.58986627623786 2.17550612981464 -0.730802940267201 0.464899527358513 NA NA
"ENSG00000281772" 0.120656149298124 -1.17582252243132 8.10275077553948 -0.14511399338369 0.884620870114405 NA NA
"ENSG00000281808" 0 NA NA NA NA NA NA
"ENSG00000281849" 0 NA NA NA NA NA NA
"ENSG00000281856" 0.0424584484268075 -0.840075085060941 8.10304584153591 -0.103673988952987 0.917428069206128 NA NA
"ENSG00000281863" 0 NA NA NA NA NA NA
"ENSG00000281883" 0.00945465382613522 0 8.1030458415403 0 1 NA NA
"ENSG00000281896" 0 NA NA NA NA NA NA
"ENSG00000281904" 0.104393123810998 -0.862049996115638 8.1026299636334 -0.106391381561879 0.915271830785859 NA NA
"ENSG00000281920" 0.112838505034144 -0.519697706286694 8.10304584150168 -0.0641360935692772 0.948861862482422 NA NA
"ENSG00000281938" 0 NA NA NA NA NA NA
"ENSG00000281941" 0 NA NA NA NA NA NA
"ENSG00000281955" 0 NA NA NA NA NA NA
"ENSG00000281961" 0 NA NA NA NA NA NA
"ENSG00000281969" 0.142766622978098 0.121557851336738 8.10304584152158 0.0150015011286067 0.988030982790287 NA NA
"ENSG00000281974" 0.12635840966878 -0.840180449553602 8.10304584148535 -0.103686992026148 0.917417749868736 NA NA
"ENSG00000282012" 0.0163236092191201 -0.519576419257958 8.1030458415403 -0.0641211254901641 0.948873780749629 NA NA
"ENSG00000282021" 0.592648614374536 0.561132539643839 1.67876809363552 0.334252563990929 0.738188982279631 NA NA
"ENSG00000282022" 0.0787312379600932 -0.840109573689251 8.10304584153308 -0.103678245207891 0.917424691408452 NA NA
"ENSG00000282024" 1.81593980706991 -0.0530957713719976 0.905303027705915 -0.0586497225205853 0.953231105969849 NA NA
"ENSG00000282033" 0.646245573965628 -0.522504668975396 1.9386983190499 -0.269513138708173 0.787534832928683 NA NA
"ENSG00000282041" 0 NA NA NA NA NA NA
"ENSG00000282048" 0.0602204854441275 -0.519638188193883 8.1030458415403 -0.0641287484182745 0.948867711025195 NA NA
"ENSG00000282051" 0 NA NA NA NA NA NA
"ENSG00000282097" 0 NA NA NA NA NA NA
"ENSG00000282121" 0.0117105097379052 -0.519576419257958 8.1030458415403 -0.0641211254901641 0.948873780749629 NA NA
"ENSG00000282142" 0.00880495685168251 0 8.1030458415403 0 1 NA NA
"ENSG00000282143" 0.0111582819844231 0 8.1030458415403 0 1 NA NA
"ENSG00000282160" 0 NA NA NA NA NA NA
"ENSG00000282199" 0 NA NA NA NA NA NA
"ENSG00000282206" 0 NA NA NA NA NA NA
"ENSG00000282218" 0.0194286686687063 0 8.1030458415403 0 1 NA NA
"ENSG00000282221" 0.00881101099143422 0 8.1030458415403 0 1 NA NA
"ENSG00000282222" 0 NA NA NA NA NA NA
"ENSG00000282265" 0 NA NA NA NA NA NA
"ENSG00000282278" 0.0194286686687063 0 8.1030458415403 0 1 NA NA
"ENSG00000282299" 0 NA NA NA NA NA NA
"ENSG00000282300" 0.0106008753310464 0 8.10304584153717 0 1 NA NA
"ENSG00000282304" 0 NA NA NA NA NA NA
"ENSG00000282306" 0 NA NA NA NA NA NA
"ENSG00000282317" 0.399653749910997 0.0918850871086791 2.52416895745448 0.0364021143819712 0.970961728265369 NA NA
"ENSG00000282327" 0 NA NA NA NA NA NA
"ENSG00000282339" 0 NA NA NA NA NA NA
"ENSG00000282358" 0 NA NA NA NA NA NA
"ENSG00000282375" 0 NA NA NA NA NA NA
"ENSG00000282381" 0.750452947089737 1.25314841550553 1.264506693911 0.991017620974123 0.321676976077649 NA NA
"ENSG00000282386" 1.71118755108495 0.137532275267251 0.864986778550582 0.15899928031005 0.873669440847932 NA NA
"ENSG00000282390" 0.494705245851389 0.411835910369256 2.03174274209786 0.202700815332565 0.839368885863486 NA NA
"ENSG00000282408" 0 NA NA NA NA NA NA
"ENSG00000282413" 0 NA NA NA NA NA NA
"ENSG00000282416" 0 NA NA NA NA NA NA
"ENSG00000282418" 0.0887112772434742 -0.519653195564531 8.10304584152263 -0.0641306004837909 0.948866236326269 NA NA
"ENSG00000282432" 0 NA NA NA NA NA NA
"ENSG00000282440" 0.0178363399398861 0 8.10304584153767 0 1 NA NA
"ENSG00000282478" 0 NA NA NA NA NA NA
"ENSG00000282501" 0 NA NA NA NA NA NA
"ENSG00000282527" 0.00881101099143422 0 8.1030458415403 0 1 NA NA
"ENSG00000282535" 0 NA NA NA NA NA NA
"ENSG00000282542" 0.172819287298612 -0.840231166990624 8.10304584144091 -0.103693251085102 0.917412782637082 NA NA
"ENSG00000282556" 1.23339990795933 -1.02184319694736 1.13042852391741 -0.903943217397105 0.36602551135802 NA NA
"ENSG00000282564" 0.0317817413500534 0 8.10304584151667 0 1 NA NA
"ENSG00000282602" 0.0515101562788292 -0.519625834487834 8.1030458415403 -0.0641272238426654 0.948868924961872 NA NA
"ENSG00000282668" 0 NA NA NA NA NA NA
"ENSG00000282686" 0 NA NA NA NA NA NA
"ENSG00000282692" 0 NA NA NA NA NA NA
"ENSG00000282697" 0 NA NA NA NA NA NA
"ENSG00000282718" 0 NA NA NA NA NA NA
"ENSG00000282732" 0 NA NA NA NA NA NA
"ENSG00000282738" 0 NA NA NA NA NA NA
"ENSG00000282740" 0.0111582819844231 0 8.1030458415403 0 1 NA NA
"ENSG00000282742" 0.583107098356189 0.364487590666327 1.45493726782439 0.250517736212336 0.802186990390144 NA NA
"ENSG00000282759" 0 NA NA NA NA NA NA
"ENSG00000282772" 0.0674738175421527 -0.519659245043439 8.10304584150384 -0.0641313470524555 0.948865641874341 NA NA
"ENSG00000282787" 0.823270184639591 -1.18815689943914 1.59661137450806 -0.744174141816588 0.45677112955833 NA NA
"ENSG00000282793" 0.0330939388208015 0 8.1030458415382 0 1 NA NA
"ENSG00000282798" 0 NA NA NA NA NA NA
"ENSG00000282804" 0.0233993907468959 0 8.10304584153767 0 1 NA NA
"ENSG00000282807" 0.0130470327679838 0.762629722679253 8.1030458415403 0.0941164270316267 0.925016671419 NA NA
"ENSG00000282816" 0 NA NA NA NA NA NA
"ENSG00000282828" 0.00881101099143422 0 8.1030458415403 0 1 NA NA
"ENSG00000282834" 0 NA NA NA NA NA NA
"ENSG00000282836" 0.0216917362258789 0.762617368973204 8.1030458415403 0.0941149024560176 0.925017882478808 NA NA
"ENSG00000282840" 0.0319818832722858 0 8.10304584153632 0 1 NA NA
"ENSG00000282843" 0 NA NA NA NA NA NA
"ENSG00000282849" 0 NA NA NA NA NA NA
"ENSG00000282852" 0 NA NA NA NA NA NA
"ENSG00000282855" 0.0082374088221482 0 8.1030458415403 0 1 NA NA
"ENSG00000282859" 0.0267349290117825 -0.51959289100125 8.1030458415403 -0.0641231582743312 0.948872162153499 NA NA
"ENSG00000282860" 0 NA NA NA NA NA NA
"ENSG00000282863" 0 NA NA NA NA NA NA
"ENSG00000282864" 0.0248724448573006 0.762613250935961 8.1030458415403 0.0941143942474596 0.925018286178706 NA NA
"ENSG00000282865" 0.126070581453763 0.442026305468991 8.1030458415075 0.0545506361576694 0.956496466795727 NA NA
"ENSG00000282876" 0.443234741223086 -0.4467832064457 2.71672995785931 -0.164456244594053 0.869371989455019 NA NA
"ENSG00000282879" 0.240050916856567 1.20679710253562 6.23025695080327 0.193699411126218 0.846411252964395 NA NA
"ENSG00000282882" 0.0082374088221482 0 8.1030458415403 0 1 NA NA
"ENSG00000282887" 0 NA NA NA NA NA NA
"ENSG00000282890" 0.0196145941800342 0 8.1030458415403 0 1 NA NA
"ENSG00000282897" 0 NA NA NA NA NA NA
"ENSG00000282898" 0 NA NA NA NA NA NA
"ENSG00000282904" 0.0557019672421694 0 8.10304584152543 0 1 NA NA
"ENSG00000282906" 0 NA NA NA NA NA NA
"ENSG00000282907" 0 NA NA NA NA NA NA
"ENSG00000282909" 0 NA NA NA NA NA NA
"ENSG00000282912" 0.020077500348066 0 8.1030458415349 0 1 NA NA
"ENSG00000282914" 0 NA NA NA NA NA NA
"ENSG00000282915" 0.0364354654381943 0 8.10304584151962 0 1 NA NA
"ENSG00000282917" 0.0642265180237491 -0.51963825235779 8.10304584153262 -0.0641287563368277 0.948867704720082 NA NA
"ENSG00000282924" 0 NA NA NA NA NA NA
"ENSG00000282925" 0 NA NA NA NA NA NA
"ENSG00000282944" 0.169957664975393 1.52446679056439 8.08836878469224 0.188476419800435 0.850503198529213 NA NA
"ENSG00000282946" 0 NA NA NA NA NA NA
"ENSG00000282950" 0.0082374088221482 0 8.1030458415403 0 1 NA NA
"ENSG00000282951" 0.169499621430756 -0.51977888413243 8.10304584144677 -0.0641461117588377 0.948853885549408 NA NA
"ENSG00000282952" 0 NA NA NA NA NA NA
"ENSG00000282964" 0 NA NA NA NA NA NA
"ENSG00000282973" 0 NA NA NA NA NA NA
"ENSG00000282980" 0 NA NA NA NA NA NA
"ENSG00000282987" 0 NA NA NA NA NA NA
"ENSG00000282988" 3.60782889246659 0.262488651853586 0.488204355728585 0.537661429631971 0.590810812030551 NA NA
"ENSG00000282993" 0 NA NA NA NA NA NA
"ENSG00000282994" 0 NA NA NA NA NA NA
"ENSG00000282997" 0.0328858262941388 0 8.1030458415403 0 1 NA NA
"ENSG00000282998" 0.0229225048584823 -0.51959289100125 8.1030458415403 -0.0641231582743312 0.948872162153499 NA NA
"ENSG00000283001" 0.0750635397732645 0.762545475567415 8.10304584152597 0.0941060300633584 0.925024930344024 NA NA
"ENSG00000283003" 0.0192736618297655 0 8.1030458415403 0 1 NA NA
"ENSG00000283010" 1.48677341449918 0.764071492855816 0.794320713745787 0.961918126562098 0.336090732407958 NA NA
"ENSG00000283025" 0.175906309942106 0.8061647950463 8.07715722292506 0.0998079860025748 0.920496767799412 NA NA
"ENSG00000283031" 0.12023472509351 0 8.1030458414938 0 1 NA NA
"ENSG00000283033" 0.137322166734918 -1.16064844898805 8.1030458414874 -0.143236070940825 0.886103743030557 NA NA
"ENSG00000283040" 0 NA NA NA NA NA NA
"ENSG00000283041" 2.46997299330326 0.567883509525626 0.827529681979127 0.686239444810573 0.492562127787505 NA NA
"ENSG00000283043" 0 NA NA NA NA NA NA
"ENSG00000283044" 0 NA NA NA NA NA NA
"ENSG00000283045" 1.15674401460481 0.777724558875264 0.866124489433251 0.897936230141892 0.369219547947796 NA NA
"ENSG00000283053" 0 NA NA NA NA NA NA
"ENSG00000283057" 0 NA NA NA NA NA NA
"ENSG00000283058" 0 NA NA NA NA NA NA
"ENSG00000283061" 0 NA NA NA NA NA NA
"ENSG00000283065" 0 NA NA NA NA NA NA
"ENSG00000283072" 0 NA NA NA NA NA NA
"ENSG00000283075" 0.0368027165414928 0.762598838211291 8.1030458415403 0.0941126155675715 0.92501969908873 NA NA
"ENSG00000283076" 0 NA NA NA NA NA NA
"ENSG00000283078" 1.97297488119627 0.802774385077226 0.745591048584682 1.07669530984994 0.281616408388501 NA NA
"ENSG00000283084" 0.0550605011925172 0.442118935203867 8.10304584153549 0.0545620676286446 0.956487359365277 NA NA
"ENSG00000283095" 0 NA NA NA NA NA NA
"ENSG00000283096" 0 NA NA NA NA NA NA
"ENSG00000283097" 0.0145588991855777 0 8.1030458415403 0 1 NA NA
"ENSG00000283098" 0.0664438771390145 0 8.10304584151322 0 1 NA NA
"ENSG00000283108" 0 NA NA NA NA NA NA
"ENSG00000283110" 0 NA NA NA NA NA NA
"ENSG00000283118" 0 NA NA NA NA NA NA
"ENSG00000283125" 0 NA NA NA NA NA NA
"ENSG00000283128" 0.945852804490396 -1.82207550639205 1.41724148856165 -1.28564928496502 0.19856548809619 NA NA
"ENSG00000283130" 0.0136681528792657 0 8.1030458415403 0 1 NA NA
"ENSG00000283133" 0 NA NA NA NA NA NA
"ENSG00000283138" 0 NA NA NA NA NA NA
"ENSG00000283142" 0 NA NA NA NA NA NA
"ENSG00000283145" 0 NA NA NA NA NA NA
"ENSG00000283148" 0.0416455228910196 -0.51960730372592 8.1030458415403 -0.0641249369542193 0.948870745887041 NA NA
"ENSG00000283149" 0 NA NA NA NA NA NA
"ENSG00000283155" 0 NA NA NA NA NA NA
"ENSG00000283156" 0.151269966774992 -1.34698420540594 8.10194368497314 -0.166254451743996 0.867956709355846 NA NA
"ENSG00000283157" 0 NA NA NA NA NA NA
"ENSG00000283162" 0.0194286686687063 0 8.1030458415403 0 1 NA NA
"ENSG00000283164" 0 NA NA NA NA NA NA
"ENSG00000283166" 0 NA NA NA NA NA NA
"ENSG00000283167" 0 NA NA NA NA NA NA
"ENSG00000283175" 0.0738441396837818 -0.519654082440465 8.1030458415323 -0.0641307099334141 0.948866149177499 NA NA
"ENSG00000283176" 0 NA NA NA NA NA NA
"ENSG00000283178" 0.0111582819844231 0 8.1030458415403 0 1 NA NA
"ENSG00000283183" 0.1690970863184 0.665005343490123 8.08476637706058 0.0822541199677686 0.934444637695023 NA NA
"ENSG00000283196" 0 NA NA NA NA NA NA
"ENSG00000283197" 0 NA NA NA NA NA NA
"ENSG00000283202" 0 NA NA NA NA NA NA
"ENSG00000283205" 0.0754813910120884 -0.519654322962904 8.10304584150541 -0.0641307396165935 0.948866125542401 NA NA
"ENSG00000283208" 0.258359952055328 -1.45845397120534 4.89877892194109 -0.297717858765394 0.765918511865999 NA NA
"ENSG00000283209" 0.0429786412262216 -0.519626464037844 8.10304584151502 -0.0641273015358741 0.948868863098991 NA NA
"ENSG00000283211" 0 NA NA NA NA NA NA
"ENSG00000283213" 0.0468190994209602 0 8.10304584153568 0 1 NA NA
"ENSG00000283214" 0 NA NA NA NA NA NA
"ENSG00000283217" 0.158843655695012 -0.539062905902448 8.10193100418561 -0.0665351143602628 0.946951802419073 NA NA
"ENSG00000283219" 0 NA NA NA NA NA NA
"ENSG00000283221" 0 NA NA NA NA NA NA
"ENSG00000283228" 0.0620172279272924 0 8.10304584151216 0 1 NA NA
"ENSG00000283230" 0 NA NA NA NA NA NA
"ENSG00000283234" 0 NA NA NA NA NA NA
"ENSG00000283235" 0.376661035277834 -2.09723779351222 2.54512404666552 -0.824021837465998 0.409927149994167 NA NA
"ENSG00000283236" 0.667779135759433 -1.0201407547767 1.65231812716245 -0.617399723459189 0.536971104379249 NA NA
"ENSG00000283240" 0.0136681528792657 0 8.1030458415403 0 1 NA NA
"ENSG00000283251" 0 NA NA NA NA NA NA
"ENSG00000283255" 0 NA NA NA NA NA NA
"ENSG00000283257" 0 NA NA NA NA NA NA
"ENSG00000283258" 0.0216095264072837 0 8.1030458415403 0 1 NA NA
"ENSG00000283259" 0 NA NA NA NA NA NA
"ENSG00000283265" 0.0978713077961997 0.762542427044284 8.10304584152787 0.0941056538439258 0.925025229197457 NA NA
"ENSG00000283269" 0.0102248976740533 0.762629722679254 8.1030458415403 0.0941164270316267 0.925016671419 NA NA
"ENSG00000283273" 0 NA NA NA NA NA NA
"ENSG00000283283" 0 NA NA NA NA NA NA
"ENSG00000283285" 0.0270952890139957 0.121687251461302 8.1030458415403 0.0150174704476521 0.988018242552345 NA NA
"ENSG00000283286" 0 NA NA NA NA NA NA
"ENSG00000283294" 0.80523557023049 -0.980439424463503 1.56123120099262 -0.627991180191725 0.530009717767825 NA NA
"ENSG00000283303" 0 NA NA NA NA NA NA
"ENSG00000283312" 0.437008074116055 0.0291696061154273 2.29206151205523 0.0127263626922786 0.989846105781365 NA NA
"ENSG00000283317" 0 NA NA NA NA NA NA
"ENSG00000283321" 0.0287636380214097 0 8.1030458415403 0 1 NA NA
"ENSG00000283338" 0 NA NA NA NA NA NA
"ENSG00000283339" 0 NA NA NA NA NA NA
"ENSG00000283341" 6.40349976850743 -0.304522688964873 0.419487202376609 -0.725940355843029 0.467875335442775 NA NA
"ENSG00000283347" 0 NA NA NA NA NA NA
"ENSG00000283354" 0 NA NA NA NA NA NA
"ENSG00000283355" 1.98099105172263 -0.0401240378349706 0.719023121736849 -0.0558035431990674 0.955498312279856 NA NA
"ENSG00000283356" 0 NA NA NA NA NA NA
"ENSG00000283360" 0.0082374088221482 0 8.1030458415403 0 1 NA NA
"ENSG00000283366" 0 NA NA NA NA NA NA
"ENSG00000283367" 0 NA NA NA NA NA NA
"ENSG00000283371" 0 NA NA NA NA NA NA
"ENSG00000283375" 0.012284013421823 0 8.1030458415403 0 1 NA NA
"ENSG00000283376" 0 NA NA NA NA NA NA
"ENSG00000283377" 0 NA NA NA NA NA NA
"ENSG00000283380" 0.10931473257059 -0.840170129848119 8.10304584149781 -0.103685718467171 0.917418760574176 NA NA
"ENSG00000283381" 0 NA NA NA NA NA NA
"ENSG00000283383" 0 NA NA NA NA NA NA
"ENSG00000283392" 0.133927620998415 0 8.10304584147362 0 1 NA NA
"ENSG00000283393" 0.0123199367350616 0 8.1030458415403 0 1 NA NA
"ENSG00000283399" 0 NA NA NA NA NA NA
"ENSG00000283400" 0 NA NA NA NA NA NA
"ENSG00000283402" 0 NA NA NA NA NA NA
"ENSG00000283403" 0.267895267514429 -1.52205414283364 4.85876616840027 -0.31325939345107 0.754083597949361 NA NA
"ENSG00000283405" 0 NA NA NA NA NA NA
"ENSG00000283411" 0 NA NA NA NA NA NA
"ENSG00000283413" 0 NA NA NA NA NA NA
"ENSG00000283415" 0.175015055205203 -0.840232377876934 8.10304584149947 -0.103693400520297 0.917412664044336 NA NA
"ENSG00000283417" 0.0684241248957314 -0.519635038791038 8.10304584152716 -0.0641283597493636 0.948868020501109 NA NA
"ENSG00000283421" 0.00894641472455145 0 8.10304584153714 0 1 NA NA
"ENSG00000283423" 0 NA NA NA NA NA NA
"ENSG00000283427" 0 NA NA NA NA NA NA
"ENSG00000283431" 0 NA NA NA NA NA NA
"ENSG00000283445" 0.0521354222239683 1.4834452305367 8.07561336076621 0.183694434622604 0.85425317514393 NA NA
"ENSG00000283446" 0 NA NA NA NA NA NA
"ENSG00000283451" 0 NA NA NA NA NA NA
"ENSG00000283452" 0 NA NA NA NA NA NA
"ENSG00000283457" 0.0190359086654875 0.762613250935961 8.1030458415403 0.0941143942474596 0.925018286178706 NA NA
"ENSG00000283458" 0.0371493822242198 0.442140599556431 8.1030458415382 0.0545647412346985 0.95648522930941 NA NA
"ENSG00000283459" 0.0435019386721702 0 8.10304584152568 0 1 NA NA
"ENSG00000283462" 0.18930124586458 -1.66169869513489 7.85969776331279 -0.211420177362457 0.832559413317248 NA NA
"ENSG00000283464" 0.00981666663675529 0 8.1030458415403 0 1 NA NA
"ENSG00000283479" 0 NA NA NA NA NA NA
"ENSG00000283480" 0.0216770734759668 0 8.1030458415395 0 1 NA NA
"ENSG00000283483" 0 NA NA NA NA NA NA
"ENSG00000283491" 0.0415742553665889 0 8.1030458415403 0 1 NA NA
"ENSG00000283504" 0.128948466045425 -0.519713867767255 8.10304584147121 -0.0641380880640426 0.948860274375595 NA NA
"ENSG00000283511" 0 NA NA NA NA NA NA
"ENSG00000283517" 0 NA NA NA NA NA NA
"ENSG00000283525" 0 NA NA NA NA NA NA
"ENSG00000283529" 0 NA NA NA NA NA NA
"ENSG00000283535" 0 NA NA NA NA NA NA
"ENSG00000283536" 0 NA NA NA NA NA NA
"ENSG00000283537" 0 NA NA NA NA NA NA
"ENSG00000283538" 0.276338837428912 0.121518291451036 5.26285135734947 0.0230898201753956 0.981578625846156 NA NA
"ENSG00000283541" 0 NA NA NA NA NA NA
"ENSG00000283544" 0 NA NA NA NA NA NA
"ENSG00000283546" 0 NA NA NA NA NA NA
"ENSG00000283549" 0.0182279570474583 0 8.1030458415403 0 1 NA NA
"ENSG00000283563" 0.416387211293387 0.397599274299818 2.84749940286509 0.139631029913391 0.888951522461232 NA NA
"ENSG00000283566" 0 NA NA NA NA NA NA
"ENSG00000283571" 0.0101711875132875 0 8.10304584154004 0 1 NA NA
"ENSG00000283573" 0 NA NA NA NA NA NA
"ENSG00000283576" 0 NA NA NA NA NA NA
"ENSG00000283579" 0 NA NA NA NA NA NA
"ENSG00000283580" 0.289395915844535 0.476518656230813 8.06261168848966 0.0591022704108521 0.952870650278693 NA NA
"ENSG00000283583" 0 NA NA NA NA NA NA
"ENSG00000283584" 0 NA NA NA NA NA NA
"ENSG00000283587" 0 NA NA NA NA NA NA
"ENSG00000283599" 0.00888992521533467 0 8.1030458415403 0 1 NA NA
"ENSG00000283602" 0 NA NA NA NA NA NA
"ENSG00000283608" 0 NA NA NA NA NA NA
"ENSG00000283618" 0 NA NA NA NA NA NA
"ENSG00000283627" 0 NA NA NA NA NA NA
"ENSG00000283629" 0 NA NA NA NA NA NA
"ENSG00000283631" 0 NA NA NA NA NA NA
"ENSG00000283633" 0.790864755623779 -1.40718205028634 1.62875294843957 -0.86396285675768 0.387608295116012 NA NA
"ENSG00000283635" 0.939976282308755 -0.0479746167471701 1.22411551128207 -0.0391912497676989 0.968737909952249 NA NA
"ENSG00000283647" 0 NA NA NA NA NA NA
"ENSG00000283648" 0 NA NA NA NA NA NA
"ENSG00000283653" 0 NA NA NA NA NA NA
"ENSG00000283657" 0 NA NA NA NA NA NA
"ENSG00000283659" 0 NA NA NA NA NA NA
"ENSG00000283662" 0.744384305548282 1.0293104810861 1.44320194674391 0.713213063084054 0.475713924069765 NA NA
"ENSG00000283663" 0 NA NA NA NA NA NA
"ENSG00000283667" 1.23343562567541 0.653682167091383 1.03882864303555 0.629249271738662 0.529185876298633 NA NA
"ENSG00000283675" 0 NA NA NA NA NA NA
"ENSG00000283679" 0 NA NA NA NA NA NA
"ENSG00000283684" 0.55927398275079 0.162118474218115 1.96579038670439 0.082469868259913 0.934273078338239 NA NA
"ENSG00000283686" 0 NA NA NA NA NA NA
"ENSG00000283689" 0 NA NA NA NA NA NA
"ENSG00000283692" 0.0211248935867441 0 8.1030458415403 0 1 NA NA
"ENSG00000283695" 0 NA NA NA NA NA NA
"ENSG00000283696" 0.201282766286943 1.60538289434214 8.08470712180481 0.198570321738973 0.842598871090148 NA NA
"ENSG00000283704" 0 NA NA NA NA NA NA
"ENSG00000283737" 0.510644953842037 -1.88536327984783 2.13126469411874 -0.884621832778689 0.376360627272301 NA NA
"ENSG00000283743" 0.137505676143226 -0.519733169963398 8.10304584145761 -0.064140470155591 0.948858377646967 NA NA
"ENSG00000283752" 0 NA NA NA NA NA NA
"ENSG00000283757" 4.69725715558467 0.0435840048094257 0.528238765590998 0.0825081528438444 0.934242635409687 NA NA
"ENSG00000283761" 7.92114507536658 0.166919375400037 0.807322645562786 0.206756711604042 0.836199864730877 NA NA
"ENSG00000283766" 0 NA NA NA NA NA NA
"ENSG00000283769" 0.0347566058057032 0 8.10304584153937 0 1 NA NA
"ENSG00000283773" 0 NA NA NA NA NA NA
"ENSG00000283782" 4.60428195809731 -1.37208368682131 2.29623161271766 -0.597537147046509 0.5501488135646 NA NA
"ENSG00000283809" 7.15405966339373 -0.663994109066547 1.13055807893076 -0.58731534579323 0.556991936590483 NA NA
"ENSG00000283828" 0.0574000695597155 0 8.1030458415403 0 1 NA NA
"ENSG00000283839" 0.231487144820105 -0.519779879265171 8.10304584145579 -0.0641462345684802 0.94885378776288 NA NA
"ENSG00000283849" 0.141002038383124 0.121597392153966 8.10304584152002 0.0150063808760529 0.98802708975336 NA NA
"ENSG00000283877" 0 NA NA NA NA NA NA
"ENSG00000283897" 1.19437804448398 0.642900328506927 1.2094519803058 0.531563335275513 0.595028464400498 NA NA
"ENSG00000283913" 0.251705400673202 1.91478367233193 4.87395667133775 0.39286021633967 0.694422726670247 NA NA
"ENSG00000283914" 0 NA NA NA NA NA NA
"ENSG00000283952" 0 NA NA NA NA NA NA
"ENSG00000283959" 0.753870247823127 1.79662135161361 1.43977115731164 1.247852023212 0.212085253047969 NA NA
"ENSG00000283973" 0 NA NA NA NA NA NA
"ENSG00000283977" 0.0894197873126184 0.762527102616816 8.10304584150367 0.0941037626507264 0.925026731484665 NA NA
"ENSG00000283982" 0.55109169161479 0.600089815795285 1.59021208042079 0.37736464411495 0.705902637859503 NA NA
"ENSG00000283991" 0 NA NA NA NA NA NA
"ENSG00000283994" 0.0123163059405553 0 8.1030458415403 0 1 NA NA
"ENSG00000283999" 0 NA NA NA NA NA NA
"ENSG00000284003" 0 NA NA NA NA NA NA
"ENSG00000284048" 0 NA NA NA NA NA NA
"ENSG00000284052" 0.735241271398335 -0.437352762284661 1.19007647843909 -0.367499711328043 0.713246307124522 NA NA
"ENSG00000284057" 4.40615095274226 -2.26363016350932 1.72207140373927 -1.31448101315318 0.188684383483523 NA NA
"ENSG00000284060" 0 NA NA NA NA NA NA
"ENSG00000284070" 0.0649126634190516 -1.55114881235344 8.10086953325929 -0.191479298115464 0.848150098173863 NA NA
"ENSG00000284071" 0 NA NA NA NA NA NA
"ENSG00000284095" 0.640913709730673 -0.351153504073652 1.29575805975437 -0.271002369177019 0.786389210084766 NA NA
"ENSG00000284098" 0 NA NA NA NA NA NA
"ENSG00000284116" 0.146192455549129 -0.51974295001527 8.10304584148441 -0.0641416771153373 0.948857416611342 NA NA
"ENSG00000284171" 0 NA NA NA NA NA NA
"ENSG00000284196" 0.187090256298025 2.01583129732316 6.86854563336648 0.293487355973951 0.76914966268755 NA NA
"ENSG00000284221" 0 NA NA NA NA NA NA
"ENSG00000284233" 0 NA NA NA NA NA NA
"ENSG00000284242" 0 NA NA NA NA NA NA
"ENSG00000284263" 0 NA NA NA NA NA NA
"ENSG00000284292" 0.0637192366491897 0 8.10304584152728 0 1 NA NA
"ENSG00000284294" 3.80437574590705 -0.429340822809193 1.93442739554307 -0.221947240717536 0.824354954740204 NA NA
"ENSG00000284300" 0 NA NA NA NA NA NA
"ENSG00000284309" 0 NA NA NA NA NA NA
"ENSG00000284327" 0 NA NA NA NA NA NA
"ENSG00000284328" 0 NA NA NA NA NA NA
"ENSG00000284337" 2.22591592914794 0.522911890670479 0.929300740048348 0.562693935488822 0.573643314552641 NA NA
"ENSG00000284341" 0 NA NA NA NA NA NA
"ENSG00000284376" 0 NA NA NA NA NA NA
"ENSG00000284377" 0.00986299089135307 0 8.10304584153878 0 1 NA NA
"ENSG00000284391" 0.0163236092191201 -0.519576419257958 8.1030458415403 -0.0641211254901641 0.948873780749629 NA NA
"ENSG00000284393" 0 NA NA NA NA NA NA
"ENSG00000284418" 0.0420334650013107 0 8.10304584152904 0 1 NA NA
"ENSG00000284428" 7.31912782800397 0.180670857572205 0.369139250687566 0.489438219413634 0.624531483375325 NA NA
"ENSG00000284430" 0.0392496816377535 -0.519606445789386 8.10304584153777 -0.0641248310759621 0.948870830192158 NA NA
"ENSG00000284431" 7.15417591601519 1.75225776779059 1.24200372012109 1.41083133601223 0.158294352338962 NA NA
"ENSG00000284452" 0 NA NA NA NA NA NA
"ENSG00000284461" 0.196660973195478 0 8.10304584144105 0 1 NA NA
"ENSG00000284471" 0.0882996800756039 -0.519644069051697 8.10304584153532 -0.0641294741772357 0.948867133142831 NA NA
"ENSG00000284474" 0 NA NA NA NA NA NA
"ENSG00000284490" 0 NA NA NA NA NA NA
"ENSG00000284500" 0 NA NA NA NA NA NA
"ENSG00000284512" 0.262842905461177 -0.840243512862742 5.34674257170497 -0.157150545700353 0.875126202724432 NA NA
"ENSG00000284513" 0.0126043354413591 -0.519574360239333 8.1030458415403 -0.0641208713858847 0.948873983079143 NA NA
"ENSG00000284522" 0 NA NA NA NA NA NA
"ENSG00000284523" 0.085660591440561 -0.840132006159054 8.10304584154009 -0.103681013607517 0.917422494385335 NA NA
"ENSG00000284526" 0.30895029971356 -0.519678077315369 3.5679973008029 -0.145649795530514 0.884197855955153 NA NA
"ENSG00000284534" 0.019117602237839 0 8.10304584153815 0 1 NA NA
"ENSG00000284540" 0.671837704234892 -2.88452284627708 1.53040420768572 -1.88481110532169 0.0594553450935708 NA NA
"ENSG00000284554" 0.029393149791761 0 8.10304584153963 0 1 NA NA
"ENSG00000284558" 0 NA NA NA NA NA NA
"ENSG00000284572" 0 NA NA NA NA NA NA
"ENSG00000284591" 0 NA NA NA NA NA NA
"ENSG00000284592" 0 NA NA NA NA NA NA
"ENSG00000284600" 0 NA NA NA NA NA NA
"ENSG00000284601" 0.0120561868881342 0 8.1030458415403 0 1 NA NA
"ENSG00000284602" 1.47724836506601 0.0604390137802773 0.910718757508485 0.0663640814268769 0.947087966005254 NA NA
"ENSG00000284603" 0 NA NA NA NA NA NA
"ENSG00000284604" 0 NA NA NA NA NA NA
"ENSG00000284606" 0.782290368627636 0.558951080392153 1.4427711026307 0.38741494016132 0.698449045076235 NA NA
"ENSG00000284607" 0.29166655786544 -0.204533399568621 3.94448535384495 -0.0518530001307391 0.958645824321334 NA NA
"ENSG00000284608" 0 NA NA NA NA NA NA
"ENSG00000284610" 0 NA NA NA NA NA NA
"ENSG00000284611" 0 NA NA NA NA NA NA
"ENSG00000284612" 0.0789943417032597 0 8.1030458415242 0 1 NA NA
"ENSG00000284613" 0 NA NA NA NA NA NA
"ENSG00000284614" 0.014682632128395 0 8.10304584153901 0 1 NA NA
"ENSG00000284615" 0 NA NA NA NA NA NA
"ENSG00000284616" 0 NA NA NA NA NA NA
"ENSG00000284617" 0 NA NA NA NA NA NA
"ENSG00000284618" 0.419397097539859 1.06432665622787 2.09079479406385 0.509053618867663 0.610714640975765 NA NA
"ENSG00000284619" 0 NA NA NA NA NA NA
"ENSG00000284620" 0.0113111133755411 0 8.1030458415403 0 1 NA NA
"ENSG00000284621" 0 NA NA NA NA NA NA
"ENSG00000284624" 8.95407350172184 -0.334585760487014 0.333185297123685 -1.0042032567926 0.315280652653201 NA NA
"ENSG00000284625" 0 NA NA NA NA NA NA
"ENSG00000284626" 0.014682632128395 0 8.10304584153901 0 1 NA NA
"ENSG00000284627" 0 NA NA NA NA NA NA
"ENSG00000284628" 0 NA NA NA NA NA NA
"ENSG00000284630" 0 NA NA NA NA NA NA
"ENSG00000284632" 0 NA NA NA NA NA NA
"ENSG00000284633" 0.306047632768763 -2.4657275863952 3.80962468407983 -0.64723635288781 0.517478986962411 NA NA
"ENSG00000284634" 4.92944592966158 -0.190297769174209 0.922968702669009 -0.206180088906496 0.836650240457675 NA NA
"ENSG00000284636" 0 NA NA NA NA NA NA
"ENSG00000284637" 0 NA NA NA NA NA NA
"ENSG00000284639" 0 NA NA NA NA NA NA
"ENSG00000284640" 0.59113768409274 -2.67237697360011 1.64788084346836 -1.62170522473909 0.104866479576696 NA NA
"ENSG00000284641" 0 NA NA NA NA NA NA
"ENSG00000284642" 4.006639184108 -0.307326448559779 0.536903676554043 -0.572405185474352 0.567047503638245 NA NA
"ENSG00000284644" 0.0906237989792422 -0.519654821122433 8.10304584153903 -0.0641308010943863 0.948866076590985 NA NA
"ENSG00000284645" 0 NA NA NA NA NA NA
"ENSG00000284646" 0.0287853915687315 0 8.1030458415266 0 1 NA NA
"ENSG00000284648" 0 NA NA NA NA NA NA
"ENSG00000284649" 0 NA NA NA NA NA NA
"ENSG00000284650" 0 NA NA NA NA NA NA
"ENSG00000284651" 0 NA NA NA NA NA NA
"ENSG00000284652" 0.207242218331268 1.52962289458088 8.07457795750267 0.18943688482933 0.849750417886413 NA NA
"ENSG00000284653" 0 NA NA NA NA NA NA
"ENSG00000284654" 0 NA NA NA NA NA NA
"ENSG00000284655" 0 NA NA NA NA NA NA
"ENSG00000284656" 0.729397179035595 0.335064254285389 1.49525690283554 0.224084739986812 0.822691366299589 NA NA
"ENSG00000284657" 0.256274992691568 -0.842688342979034 5.41280378188068 -0.155684258461378 0.876281905793069 NA NA
"ENSG00000284659" 0.00880495685168251 0 8.1030458415403 0 1 NA NA
"ENSG00000284660" 0 NA NA NA NA NA NA
"ENSG00000284661" 0 NA NA NA NA NA NA
"ENSG00000284663" 0 NA NA NA NA NA NA
"ENSG00000284664" 0 NA NA NA NA NA NA
"ENSG00000284665" 0 NA NA NA NA NA NA
"ENSG00000284666" 0 NA NA NA NA NA NA
"ENSG00000284669" 0.185142685740805 0.0760128316056014 8.08389398173901 0.0094029970924049 0.992497604350604 NA NA
"ENSG00000284671" 0 NA NA NA NA NA NA
"ENSG00000284672" 0.377732913700178 0.442123102005488 2.9626314103003 0.149233245981374 0.8813695872139 NA NA
"ENSG00000284673" 0 NA NA NA NA NA NA
"ENSG00000284675" 0 NA NA NA NA NA NA
"ENSG00000284676" 0 NA NA NA NA NA NA
"ENSG00000284677" 0.0267349290117825 -0.51959289100125 8.1030458415403 -0.0641231582743312 0.948872162153499 NA NA
"ENSG00000284679" 0 NA NA NA NA NA NA
"ENSG00000284682" 0 NA NA NA NA NA NA
"ENSG00000284684" 0 NA NA NA NA NA NA
"ENSG00000284685" 0.105209143377718 0 8.10304584150285 0 1 NA NA
"ENSG00000284686" 0.398791276109417 -0.491421904937189 2.88084570597083 -0.17058251468264 0.864552047658877 NA NA
"ENSG00000284687" 0 NA NA NA NA NA NA
"ENSG00000284691" 4.94746395615369 -0.0405640176277364 0.492908613595788 -0.0822952095152492 0.934411963753757 NA NA
"ENSG00000284692" 0 NA NA NA NA NA NA
"ENSG00000284694" 0.0240602727307195 0 8.1030458415403 0 1 NA NA
"ENSG00000284695" 0 NA NA NA NA NA NA
"ENSG00000284697" 0.14821685745069 1.33475065807318 8.08176342461062 0.165155868582912 0.86882129994848 NA NA
"ENSG00000284698" 0 NA NA NA NA NA NA
"ENSG00000284699" 0 NA NA NA NA NA NA
"ENSG00000284700" 0.374701300432398 0.762706386121747 2.94919459139286 0.258615144740765 0.795932196877416 NA NA
"ENSG00000284702" 0 NA NA NA NA NA NA
"ENSG00000284703" 0.55642562855372 0.681510227513674 1.84270095368547 0.369843096977091 0.711499401706956 NA NA
"ENSG00000284705" 0.0365946208349826 0 8.1030458415364 0 1 NA NA
"ENSG00000284706" 0 NA NA NA NA NA NA
"ENSG00000284708" 0.0974567811624999 0 8.10304584150674 0 1 NA NA
"ENSG00000284709" 0 NA NA NA NA NA NA
"ENSG00000284710" 0 NA NA NA NA NA NA
"ENSG00000284711" 0 NA NA NA NA NA NA
"ENSG00000284715" 0 NA NA NA NA NA NA
"ENSG00000284716" 0.36599817744106 -0.749659150889756 2.81854693951255 -0.265973626474145 0.790259520677511 NA NA
"ENSG00000284717" 0 NA NA NA NA NA NA
"ENSG00000284719" 0.162962481104627 1.49109161352691 8.08981047539715 0.184317249218834 0.853764582827527 NA NA
"ENSG00000284720" 0 NA NA NA NA NA NA
"ENSG00000284721" 0.152769161138392 -0.519739126053556 8.10304584150925 -0.0641412051985566 0.948857792372696 NA NA
"ENSG00000284722" 0.939094631869156 0.425345822184955 1.04634241901455 0.40650729097416 0.684369900945579 NA NA
"ENSG00000284724" 0 NA NA NA NA NA NA
"ENSG00000284726" 0.56634717408042 -0.0213413158185323 1.51245870284737 -0.014110346139273 0.988741946252385 NA NA
"ENSG00000284727" 0 NA NA NA NA NA NA
"ENSG00000284728" 0 NA NA NA NA NA NA
"ENSG00000284731" 0 NA NA NA NA NA NA
"ENSG00000284732" 0 NA NA NA NA NA NA
"ENSG00000284734" 0.473086387126736 -2.20926932052164 2.65291844290888 -0.832769407754279 0.404974791266778 NA NA
"ENSG00000284735" 2.24448664804093 -0.731120985391736 0.765654017282181 -0.954897341212908 0.339629614459988 NA NA
"ENSG00000284738" 0.786362078992692 0.358979719908341 1.25360008582769 0.286359042223043 0.774603141304004 NA NA
"ENSG00000284739" 0 NA NA NA NA NA NA
"ENSG00000284740" 0.0113111133755411 0 8.1030458415403 0 1 NA NA
"ENSG00000284743" 0 NA NA NA NA NA NA
"ENSG00000284744" 0.207750024296408 0.56355084570201 6.61603117525895 0.0851795934410711 0.932118613686139 NA NA
"ENSG00000284745" 0 NA NA NA NA NA NA
"ENSG00000284746" 0 NA NA NA NA NA NA
"ENSG00000284747" 0.538089328815379 -0.18996645626628 1.92925707952071 -0.0984661185296645 0.921562174682189 NA NA
"ENSG00000284748" 0.0111582819844231 0 8.1030458415403 0 1 NA NA
"ENSG00000284763" 0 NA NA NA NA NA NA
"ENSG00000284772" 0 NA NA NA NA NA NA
"ENSG00000284773" 1.27040500290362 -0.354369341111684 1.09184841636649 -0.324559101611349 0.745514784979534 NA NA
"ENSG00000284776" 0.258158948119437 -0.191947126067748 6.77025014467529 -0.0283515559936455 0.977381761368992 NA NA
"ENSG00000284779" 0 NA NA NA NA NA NA
"ENSG00000284783" 0 NA NA NA NA NA NA
"ENSG00000284788" 0 NA NA NA NA NA NA
"ENSG00000284800" 0.0585758737729523 0 8.103045841534 0 1 NA NA
"ENSG00000284803" 0.0331797573252304 0 8.1030458415403 0 1 NA NA
"ENSG00000284808" 0.0101711875132875 0 8.10304584154004 0 1 NA NA
"ENSG00000284809" 0.205794765210507 -0.519797735679221 8.10304584146183 -0.0641484382353496 0.948852033104928 NA NA
"ENSG00000284823" 0.0434185065986185 0.442127602602315 8.1030458415403 0.0545631372755842 0.956486507179954 NA NA
"ENSG00000284825" 0 NA NA NA NA NA NA
"ENSG00000284829" 0 NA NA NA NA NA NA
"ENSG00000284830" 0.470340248696135 0.926892652297918 2.93445734158288 0.31586509681478 0.752104905329857 NA NA
"ENSG00000284834" 0 NA NA NA NA NA NA
"ENSG00000284837" 0.00888992521533467 0 8.1030458415403 0 1 NA NA
"ENSG00000284839" 0 NA NA NA NA NA NA
"ENSG00000284840" 0 NA NA NA NA NA NA
"ENSG00000284846" 0 NA NA NA NA NA NA
"ENSG00000284847" 0.015427605311482 -0.519576419257958 8.1030458415403 -0.0641211254901641 0.948873780749629 NA NA
"ENSG00000284858" 0 NA NA NA NA NA NA
"ENSG00000284876" 0 NA NA NA NA NA NA
"ENSG00000284882" 0.0641303609119654 0 8.10304584152517 0 1 NA NA
"ENSG00000284895" 0 NA NA NA NA NA NA
"ENSG00000284902" 0.318848990468499 -1.16082348400725 3.05430637843061 -0.380061244741177 0.703899953234166 NA NA
"ENSG00000284914" 0 NA NA NA NA NA NA
"ENSG00000284928" 0.0582164920069739 -1.16925319554234 8.10287145212638 -0.144301091588402 0.885262716367095 NA NA
"ENSG00000284930" 0.0106008753310464 0 8.10304584153717 0 1 NA NA
"ENSG00000284931" 0 NA NA NA NA NA NA
"ENSG00000284932" 0 NA NA NA NA NA NA
"ENSG00000284946" 7.59045445631455 -1.39845858219144 0.588563851547527 -2.37605245125815 0.0174989751509534 NA NA
"ENSG00000284948" 1.6094100252174 1.16089392237131 0.780509184554939 1.48735459536363 0.136921182166927 NA NA
"ENSG00000284951" 0 NA NA NA NA NA NA
"ENSG00000284952" 1.09392689830769 -0.340846809745714 2.31600664750199 -0.147170048114217 0.88299780128399 NA NA
"ENSG00000284954" 1.26461865925241 0.285977355523336 0.834506604819444 0.342690344056906 0.73183142767834 NA NA
"ENSG00000284956" 0 NA NA NA NA NA NA
"ENSG00000284957" 0.179242573332896 -0.840231891995212 8.10304584147016 -0.103693340557822 0.917412711630947 NA NA
"ENSG00000284959" 1.90025218595836 -0.976799703549125 0.824738103058656 -1.18437562169921 0.236264405945635 NA NA
"ENSG00000284964" 0 NA NA NA NA NA NA
"ENSG00000284966" 0.570401950363294 -1.25600491832539 1.57794886472451 -0.795973143619377 0.426047645451618 NA NA
"ENSG00000284968" 1.41197423694692 0.376581504843686 0.870812449760666 0.432448462291951 0.665415502163002 NA NA
"ENSG00000284969" 0.688967596054611 0.921677924532849 1.5300003690363 0.602403726943796 0.546905429777073 NA NA
"ENSG00000284976" 1.51397214343353 3.60271446066989 8.03423750879681 0.44842020872861 0.653849959796304 NA NA
"ENSG00000284977" 0.939489580091861 -2.89957238725838 1.48945194450226 -1.94673779034029 0.0515661785332399 NA NA
"ENSG00000284985" 0 NA NA NA NA NA NA
"ENSG00000284986" 0 NA NA NA NA NA NA
"ENSG00000284987" 0 NA NA NA NA NA NA
"ENSG00000284989" 1.22225016390322 1.86772040820352 4.86784015852644 0.383685648537995 0.701211450806793 NA NA
"ENSG00000284994" 0.0186740018827873 0 8.10304584153774 0 1 NA NA
"ENSG00000284999" 0 NA NA NA NA NA NA
"ENSG00000285000" 0.257439853005933 -0.840276808187716 8.10304584137348 -0.103698883683631 0.917408312571428 NA NA
"ENSG00000285006" 0 NA NA NA NA NA NA
"ENSG00000285012" 0 NA NA NA NA NA NA
"ENSG00000285016" 0.0764063701129485 0 8.10304584147575 0 1 NA NA
"ENSG00000285018" 0.0240602727307195 0 8.1030458415403 0 1 NA NA
"ENSG00000285020" 0 NA NA NA NA NA NA
"ENSG00000285030" 0.0443356524411191 -0.51960730372592 8.1030458415403 -0.0641249369542192 0.948870745887041 NA NA
"ENSG00000285035" 0 NA NA NA NA NA NA
"ENSG00000285040" 0 NA NA NA NA NA NA
"ENSG00000285041" 0.484898722296516 -0.207246199021037 2.13082904321289 -0.0972608289159362 0.922519262468568 NA NA
"ENSG00000285042" 0.244260799359762 -0.519760272529614 8.10304584149061 -0.0641438148934377 0.948855714416469 NA NA
"ENSG00000285043" 2.0565036440063 -1.00745446129842 1.4693740801016 -0.685635111535897 0.492943234526041 NA NA
"ENSG00000285045" 0 NA NA NA NA NA NA
"ENSG00000285057" 0 NA NA NA NA NA NA
"ENSG00000285062" 0 NA NA NA NA NA NA
"ENSG00000285064" 0 NA NA NA NA NA NA
"ENSG00000285068" 0.0112230312477958 0.762631781697875 8.1030458415403 0.0941166811359057 0.925016469569088 NA NA
"ENSG00000285079" 0.0109184814739803 0 8.1030458415403 0 1 NA NA
"ENSG00000285080" 0 NA NA NA NA NA NA
"ENSG00000285081" 0.0428128936464278 0.762596779192669 8.1030458415403 0.0941123614632925 0.92501990093872 NA NA
"ENSG00000285082" 0.38313778018691 0.427079460109347 5.18438549599613 0.0823780292648334 0.934346106765784 NA NA
"ENSG00000285085" 0.0304856569503426 0 8.1030458415403 0 1 NA NA
"ENSG00000285090" 1.63770928131291 -0.158103818093405 0.97467880771109 -0.162211199056119 0.871139541026054 NA NA
"ENSG00000285091" 0.343010403262576 -0.298406940961023 2.55055908105399 -0.116996678562611 0.906862685529166 NA NA
"ENSG00000285095" 0.0792169349817475 0.762540580681538 8.1030458415184 0.0941054259837 0.925025410200369 NA NA
"ENSG00000285100" 0.0248468943729938 0 8.103045841534 0 1 NA NA
"ENSG00000285102" 0 NA NA NA NA NA NA
"ENSG00000285108" 0.0633249866485479 0 8.10304584152095 0 1 NA NA
"ENSG00000285115" 0 NA NA NA NA NA NA
"ENSG00000285117" 0 NA NA NA NA NA NA
"ENSG00000285128" 0.00992447624296523 0 8.1030458415403 0 1 NA NA
"ENSG00000285130" 9.79725563181824 -0.172386713354913 1.16833153190839 -0.147549482870955 0.882698325411714 NA NA
"ENSG00000285133" 0 NA NA NA NA NA NA
"ENSG00000285142" 0 NA NA NA NA NA NA
"ENSG00000285144" 0 NA NA NA NA NA NA
"ENSG00000285151" 0.538295516702573 -0.806320574800793 2.05962241463529 -0.391489512384033 0.695435439259947 NA NA
"ENSG00000285155" 0 NA NA NA NA NA NA
"ENSG00000285159" 0.47647160442718 -1.68941593145307 2.80424272520966 -0.602449964928324 0.546874659437314 NA NA
"ENSG00000285163" 0 NA NA NA NA NA NA
"ENSG00000285165" 0 NA NA NA NA NA NA
"ENSG00000285169" 0 NA NA NA NA NA NA
"ENSG00000285171" 0.0112725434963834 0 8.10304584153469 0 1 NA NA
"ENSG00000285177" 0.205633008899168 -1.16075926671239 6.64707197233084 -0.174627154865207 0.861372609935966 NA NA
"ENSG00000285179" 0.0120561868881342 0 8.1030458415403 0 1 NA NA
"ENSG00000285190" 0.014682632128395 0 8.10304584153901 0 1 NA NA
"ENSG00000285191" 0 NA NA NA NA NA NA
"ENSG00000285201" 0 NA NA NA NA NA NA
"ENSG00000285205" 0.490199733449332 0.121560212513141 1.72822094506313 0.0703383516212974 0.943924357904494 NA NA
"ENSG00000285212" 0 NA NA NA NA NA NA
"ENSG00000285215" 0 NA NA NA NA NA NA
"ENSG00000285216" 0 NA NA NA NA NA NA
"ENSG00000285218" 0 NA NA NA NA NA NA
"ENSG00000285220" 0 NA NA NA NA NA NA
"ENSG00000285228" 0 NA NA NA NA NA NA
"ENSG00000285239" 0 NA NA NA NA NA NA
"ENSG00000285245" 0 NA NA NA NA NA NA
"ENSG00000285253" 2.75455646801935 0.319002142486658 0.837867155788587 0.380731169950704 0.7034027374662 NA NA
"ENSG00000285254" 0.224552472511382 -0.479332142935233 4.6725320147593 -0.102585095494509 0.918292272496675 NA NA
"ENSG00000285257" 0.0631409167962655 -0.519639318949925 8.10304584153753 -0.0641288879653339 0.948867599911464 NA NA
"ENSG00000285268" 0 NA NA NA NA NA NA
"ENSG00000285269" 0.305138890956178 1.19629198713972 6.34339419359014 0.188588624737928 0.850415248976175 NA NA
"ENSG00000285280" 0.273499954256989 -0.158432394724559 3.96554769878303 -0.0399522100750873 0.968131226681514 NA NA
"ENSG00000285283" 0 NA NA NA NA NA NA
"ENSG00000285287" 0 NA NA NA NA NA NA
"ENSG00000285300" 0 NA NA NA NA NA NA
"ENSG00000285303" 0.0560138152749617 0.762567238137622 8.10304584153815 0.0941087157903661 0.925022796911905 NA NA
"ENSG00000285314" 0.0538277680763275 0 8.10304584153045 0 1 NA NA
"ENSG00000285323" 0 NA NA NA NA NA NA
"ENSG00000285325" 0 NA NA NA NA NA NA
"ENSG00000285329" 0 NA NA NA NA NA NA
"ENSG00000285330" 0.0403249374234362 0 8.10304584150359 0 1 NA NA
"ENSG00000285336" 0 NA NA NA NA NA NA
"ENSG00000285338" 0.020937409956166 0 8.10304584153073 0 1 NA NA
"ENSG00000285347" 0.0592675666369051 0 8.10304584150526 0 1 NA NA
"ENSG00000285354" 0 NA NA NA NA NA NA
"ENSG00000285361" 0 NA NA NA NA NA NA
"ENSG00000285366" 0.0866247390624313 2.01744643864594 8.05754728635794 0.250379720645467 0.802293710845183 NA NA
"ENSG00000285367" 0.270536638370182 -0.51969631180503 4.39900086650818 -0.11813962478656 0.905957027237795 NA NA
"ENSG00000285374" 0 NA NA NA NA NA NA
"ENSG00000285382" 0.0898611999080317 -0.519670945157014 8.10304584152669 -0.0641327909677853 0.948864492163361 NA NA
"ENSG00000285388" 0 NA NA NA NA NA NA
"ENSG00000285398" 0.0109135640315278 -0.519574360239336 8.1030458415403 -0.0641208713858851 0.948873983079143 NA NA
"ENSG00000285401" 0 NA NA NA NA NA NA
"ENSG00000285402" 0.0198645128286085 0 8.10304584153738 0 1 NA NA
"ENSG00000285404" 0 NA NA NA NA NA NA
"ENSG00000285407" 0.565972420352043 -1.951014787103 1.71256041412906 -1.13923851737237 0.254603684360278 NA NA
"ENSG00000285409" 0 NA NA NA NA NA NA
"ENSG00000285412" 0.0443919686001555 0 8.10304584153878 0 1 NA NA
"ENSG00000285413" 0.0110535018371743 0 8.10304584153701 0 1 NA NA
"ENSG00000285416" 0 NA NA NA NA NA NA
"ENSG00000285417" 0 NA NA NA NA NA NA
"ENSG00000285424" 0.0112230312477958 0.762631781697875 8.1030458415403 0.0941166811359057 0.925016469569088 NA NA
"ENSG00000285444" 0.284563023709839 1.20556390106965 4.74330108999379 0.254161369518128 0.799370893487404 NA NA
"ENSG00000285446" 0.0820088068505135 -0.519664671359934 8.103045841524 -0.064132016716099 0.948865108657713 NA NA
"ENSG00000285448" 0.0850142420374891 0 8.10304584150714 0 1 NA NA
"ENSG00000285454" 0.0385891061768715 -0.519606869273724 8.10304584153598 -0.064124883338341 0.948870788578459 NA NA
"ENSG00000285471" 0 NA NA NA NA NA NA
"ENSG00000285473" 0.0252700239436715 -0.519593606851894 8.10304584153815 -0.0641232466177511 0.948872091810415 NA NA
"ENSG00000285486" 0.0383413092781743 -0.51960730372592 8.1030458415403 -0.0641249369542193 0.948870745887041 NA NA
"ENSG00000285492" 0.0899043131250006 -0.519684399328965 8.10304584153655 -0.0641344513522361 0.948863170089965 NA NA
"ENSG00000285498" 0.0409027065898009 -0.519621818316277 8.103045841522 -0.0641267282055356 0.948869319610799 NA NA
"ENSG00000285505" 0.131121344363719 -0.519714686796238 8.1030458414736 -0.0641381891407051 0.948860193893796 NA NA
"ENSG00000285508" 0 NA NA NA NA NA NA
"ENSG00000285513" 0 NA NA NA NA NA NA
"ENSG00000285517" 8.90030509872337 0.0108359430556749 0.313776849082861 0.0345339150652679 0.972451398157916 NA NA
"ENSG00000285518" 0.022442237466684 -0.51959289100125 8.1030458415403 -0.0641231582743312 0.948872162153499 NA NA
"ENSG00000285519" 0 NA NA NA NA NA NA
"ENSG00000285520" 0.0398370327898304 -0.519605244707299 8.1030458415403 -0.0641246828499402 0.948870948216506 NA NA
"ENSG00000285521" 0 NA NA NA NA NA NA
"ENSG00000285522" 0 NA NA NA NA NA NA
"ENSG00000285523" 0 NA NA NA NA NA NA
"ENSG00000285524" 0.0777017608635958 -0.840107653900613 8.10304584152697 -0.103678008286116 0.917424879431414 NA NA
"ENSG00000285525" 0.259605657524454 -1.71995609522314 4.05687975900146 -0.423960333408176 0.671594742110416 NA NA
"ENSG00000285526" 0 NA NA NA NA NA NA
"ENSG00000285527" 0.149258100678609 -0.519738063504377 8.10304584146895 -0.0641410740692733 0.948857896783727 NA NA
"ENSG00000285528" 0.0273485396951259 0 8.1030458415403 0 1 NA NA
"ENSG00000285529" 0.022624073769433 -0.840047654866934 8.1030458415403 -0.103670603782151 0.917430755705637 NA NA
"ENSG00000285530" 0.302117478592125 -0.519684567830161 4.1972985334666 -0.123814058896818 0.90146250008043 NA NA
"ENSG00000285531" 0.853552349888439 -0.383050508578685 1.25662700601939 -0.304824348628375 0.760499935992919 NA NA
"ENSG00000285534" 0.0144143174891462 0 8.1030458415403 0 1 NA NA
"ENSG00000285535" 0.0656109744454537 0.762553781104043 8.10304584153963 0.0941070550526656 0.925024116134213 NA NA
"ENSG00000285538" 0 NA NA NA NA NA NA
"ENSG00000285539" 0.0123163059405553 0 8.1030458415403 0 1 NA NA
"ENSG00000285540" 0.0193586301934177 0 8.10304584153868 0 1 NA NA
"ENSG00000285541" 0.00881101099143422 0 8.1030458415403 0 1 NA NA
"ENSG00000285542" 0.0256725006158781 -0.519588772964004 8.1030458415403 -0.0641226500657728 0.948872566812478 NA NA
"ENSG00000285543" 0.365921275089908 -2.11653447712556 2.84263382759036 -0.7445681032086 0.456532856486846 NA NA
"ENSG00000285544" 0.101676841445732 0.442060276888752 8.10304584151584 0.0545548285835757 0.956493126697591 NA NA
"ENSG00000285545" 0.0234927247011851 0 8.1030458415403 0 1 NA NA
"ENSG00000285547" 0.451515871114142 0.823791985672304 3.27125314240878 0.251827648246662 0.801174285656831 NA NA
"ENSG00000285548" 0 NA NA NA NA NA NA
"ENSG00000285549" 0.0475841960894684 -1.16717836630088 8.10291359272877 -0.14404428147281 0.885465502669057 NA NA
"ENSG00000285550" 0 NA NA NA NA NA NA
"ENSG00000285552" 0.120662073108052 0 8.10304584147382 0 1 NA NA
"ENSG00000285553" 0.0126043354413591 -0.519574360239333 8.1030458415403 -0.0641208713858847 0.948873983079143 NA NA
"ENSG00000285555" 0 NA NA NA NA NA NA
"ENSG00000285556" 0.0215033608444902 -0.519588772964007 8.1030458415403 -0.0641226500657731 0.948872566812478 NA NA
"ENSG00000285557" 0 NA NA NA NA NA NA
"ENSG00000285558" 0 NA NA NA NA NA NA
"ENSG00000285559" 0.00880495685168251 0 8.1030458415403 0 1 NA NA
"ENSG00000285560" 0 NA NA NA NA NA NA
"ENSG00000285561" 0.0106008753310464 0 8.10304584153717 0 1 NA NA
"ENSG00000285562" 0 NA NA NA NA NA NA
"ENSG00000285563" 0.00886594486577857 0 8.10304584154009 0 1 NA NA
"ENSG00000285564" 0.149444865491978 -0.997265061000719 8.0975532701333 -0.123156344605844 0.901983294283942 NA NA
"ENSG00000285565" 1.9882733729346 0.934242471276873 1.38442102109542 0.674825401406904 0.499786699966981 NA NA
"ENSG00000285566" 0 NA NA NA NA NA NA
"ENSG00000285567" 0.0575590358752906 0 8.10304584153949 0 1 NA NA
"ENSG00000285568" 0 NA NA NA NA NA NA
"ENSG00000285569" 0.232516552612491 0.230588414263736 5.59466097629141 0.0412157975685934 0.967123859735467 NA NA
"ENSG00000285570" 0.0117105097379052 -0.519576419257958 8.1030458415403 -0.0641211254901641 0.948873780749629 NA NA
"ENSG00000285571" 0.415161576812976 0.272744569785296 2.5629073032348 0.106419990079645 0.915249133347744 NA NA
"ENSG00000285572" 0.331419692700051 0.994616304738733 3.50356455375809 0.283886964112552 0.776497006820352 NA NA
"ENSG00000285573" 0 NA NA NA NA NA NA
"ENSG00000285575" 0.39575570982178 -1.39811357450581 2.46156719139801 -0.567977010496215 0.570050578393457 NA NA
"ENSG00000285576" 0 NA NA NA NA NA NA
"ENSG00000285577" 0.010399839673666 0 8.1030458415403 0 1 NA NA
"ENSG00000285578" 0 NA NA NA NA NA NA
"ENSG00000285579" 0 NA NA NA NA NA NA
"ENSG00000285580" 0 NA NA NA NA NA NA
"ENSG00000285581" 0 NA NA NA NA NA NA
"ENSG00000285582" 0.488517991584175 -0.825024026831163 2.21590086443094 -0.372319917408866 0.709654670945498 NA NA
"ENSG00000285583" 0 NA NA NA NA NA NA
"ENSG00000285584" 0.00881101099143422 0 8.1030458415403 0 1 NA NA
"ENSG00000285585" 0.0387957953042052 0 8.10304584152257 0 1 NA NA
"ENSG00000285586" 0 NA NA NA NA NA NA
"ENSG00000285587" 0.654457539849726 -0.539744720707525 1.5549594770558 -0.347111759934406 0.728507358990646 NA NA
"ENSG00000285588" 0.206566010732025 0.910293070324589 6.59903705380669 0.13794331853304 0.890285214398772 NA NA
"ENSG00000285590" 0 NA NA NA NA NA NA
"ENSG00000285591" 0 NA NA NA NA NA NA
"ENSG00000285592" 0 NA NA NA NA NA NA
"ENSG00000285593" 0.0624555397313215 0 8.10304584153665 0 1 NA NA
"ENSG00000285595" 0.0965235132809047 -0.840121265197172 8.103045841527 -0.103679688061453 0.917423546348752 NA NA
"ENSG00000285596" 6.11610041305255 -0.273809179519348 0.429004536047734 -0.638243087222001 0.52331545329464 NA NA
"ENSG00000285597" 0.0112725434963834 0 8.10304584153469 0 1 NA NA
"ENSG00000285598" 0.012284013421823 0 8.1030458415403 0 1 NA NA
"ENSG00000285599" 0.121577430158163 0.442046426032774 8.10304584149129 0.054553119244284 0.956494488525021 NA NA
"ENSG00000285600" 0.647838713286241 0.340245068720821 1.41918055670793 0.239747555103268 0.81052596620373 NA NA
"ENSG00000285601" 0.0232681820087112 0 8.1030458415403 0 1 NA NA
"ENSG00000285602" 0 NA NA NA NA NA NA
"ENSG00000285603" 0.0112230312477958 0.762631781697875 8.1030458415403 0.0941166811359057 0.925016469569088 NA NA
"ENSG00000285604" 0.129584341290613 -0.231473539549315 8.10244684519572 -0.0285683502739132 0.977208854598972 NA NA
"ENSG00000285605" 0.138494972188341 1.52063094894852 8.08792253724727 0.188012551053199 0.850866812318325 NA NA
"ENSG00000285606" 0.00945465382613522 0 8.1030458415403 0 1 NA NA
"ENSG00000285608" 0.0383182996065719 0 8.10304584152283 0 1 NA NA
"ENSG00000285610" 0 NA NA NA NA NA NA
"ENSG00000285611" 0.0502333715064002 0 8.1030458415403 0 1 NA NA
"ENSG00000285612" 2.88002981730806 -6.33435830463276 1.24390648000755 -5.09231072145737 3.53725776166742e-07 NA NA
"ENSG00000285613" 0 NA NA NA NA NA NA
"ENSG00000285614" 0.0145588991855777 0 8.1030458415403 0 1 NA NA
"ENSG00000285615" 0 NA NA NA NA NA NA
"ENSG00000285616" 0.032185767412358 0 8.10304584153852 0 1 NA NA
"ENSG00000285618" 0.0292887897511265 0 8.10304584153247 0 1 NA NA
"ENSG00000285619" 0 NA NA NA NA NA NA
"ENSG00000285621" 0.0234539472517568 -0.51959289100125 8.1030458415403 -0.0641231582743312 0.948872162153499 NA NA
"ENSG00000285622" 0 NA NA NA NA NA NA
"ENSG00000285623" 0 NA NA NA NA NA NA
"ENSG00000285624" 0.121886583274189 0.0737830659265207 8.08018123408464 0.00913136274905338 0.992714327892306 NA NA
"ENSG00000285625" 0.218631786795116 0 8.10304584141849 0 1 NA NA
"ENSG00000285627" 0.0481487339116462 0 8.10304584153435 0 1 NA NA
"ENSG00000285628" 0.23692709715155 -0.840264135343573 8.10304584137328 -0.103697319723069 0.917409553740114 NA NA
"ENSG00000285629" 0.168681523032944 -0.84020078978951 8.10304584147722 -0.103689502222579 0.917415757759429 NA NA
"ENSG00000285630" 0.0784047574716202 -0.840128437004363 8.10304584153505 -0.10368057313683 0.917422843946199 NA NA
"ENSG00000285631" 0 NA NA NA NA NA NA
"ENSG00000285632" 0.149927327396553 -1.16882970571589 8.10288412388246 -0.144248601836829 0.885304163510973 NA NA
"ENSG00000285633" 0.0139298105332532 -0.519576419257958 8.1030458415403 -0.0641211254901641 0.948873780749629 NA NA
"ENSG00000285634" 0.127452065076417 -0.207222722026484 8.10288067960109 -0.0255739569938583 0.979597158582669 NA NA
"ENSG00000285635" 0 NA NA NA NA NA NA
"ENSG00000285636" 0 NA NA NA NA NA NA
"ENSG00000285637" 0.0812786117989502 -0.51965453273053 8.10304584152367 -0.0641307655039523 0.948866104929708 NA NA
"ENSG00000285638" 0 NA NA NA NA NA NA
"ENSG00000285639" 0.0771233646781795 -0.519667891340231 8.10304584152129 -0.0641324140951258 0.948864792246483 NA NA
"ENSG00000285640" 0 NA NA NA NA NA NA
"ENSG00000285641" 0.817141801342529 -1.44094954663833 1.8441682097061 -0.781354726241574 0.434593891076862 NA NA
"ENSG00000285642" 0.136548601802467 -1.19312367481928 8.10244866682121 -0.147254703347275 0.882930984130798 NA NA
"ENSG00000285643" 0 NA NA NA NA NA NA
"ENSG00000285644" 0.0779603405919551 -0.519666231880714 8.10304584151802 -0.0641322093006154 0.948864955313173 NA NA
"ENSG00000285645" 3.76382227470746 -2.34716937149409 8.0948060594641 -0.289959926680378 0.771846895037676 NA NA
"ENSG00000285646" 1.4308178530378 -0.640697870605781 0.923720350994442 -0.693605883984293 0.487929402735429 NA NA
"ENSG00000285647" 0.0248547023039837 0 8.1030458415403 0 1 NA NA
"ENSG00000285648" 0.010399839673666 0 8.1030458415403 0 1 NA NA
"ENSG00000285649" 0.145710468432712 -0.840185759086395 8.10304584151919 -0.103687647277196 0.917417229856907 NA NA
"ENSG00000285650" 0.0352078337195092 0.76259677919267 8.1030458415403 0.0941123614632925 0.92501990093872 NA NA
"ENSG00000285651" 0.777868558520239 -2.0661646584872 1.58463769628396 -1.30387195971196 0.192277242230535 NA NA
"ENSG00000285652" 0.18111825987307 1.55606526345385 8.03703855779745 0.193611770338488 0.846479881190274 NA NA
"ENSG00000285653" 0 NA NA NA NA NA NA
"ENSG00000285654" 0.0193569826416674 0 8.10304584153627 0 1 NA NA
"ENSG00000285655" 0 NA NA NA NA NA NA
"ENSG00000285656" 0.00981666663675529 0 8.1030458415403 0 1 NA NA
"ENSG00000285658" 8.00481134780389 0.355681708614609 0.410826189191562 0.865771749640723 0.386615344275077 NA NA
"ENSG00000285659" 0 NA NA NA NA NA NA
"ENSG00000285660" 0 NA NA NA NA NA NA
"ENSG00000285661" 0.971600305255987 0.510875413170053 0.992177277098101 0.514903359472463 0.606620553197187 NA NA
"ENSG00000285663" 0.34005215961163 0.016303619843685 2.64410970552818 0.00616601490081829 0.995080263083496 NA NA
"ENSG00000285664" 0.351804821305506 -0.840246006876139 2.83156754599178 -0.29674234968032 0.766663222116366 NA NA
"ENSG00000285666" 0 NA NA NA NA NA NA
"ENSG00000285667" 1.00454847137908 0.585148060489855 0.952256736080666 0.614485609099737 0.538894479841112 NA NA
"ENSG00000285668" 0.0126043354413591 -0.519574360239333 8.1030458415403 -0.0641208713858847 0.948873983079143 NA NA
"ENSG00000285669" 3.33374516546325 0.0932362918473187 0.584931700279767 0.159396886512946 0.873356191753918 NA NA
"ENSG00000285670" 0 NA NA NA NA NA NA
"ENSG00000285671" 0.123670751581208 0.442030636181135 8.10304584151672 0.0545511706124565 0.956496040996523 NA NA
"ENSG00000285672" 0.1165341240336 -0.198877443653154 8.10304584150406 -0.0245435417179176 0.980419052895159 NA NA
"ENSG00000285673" 0 NA NA NA NA NA NA
"ENSG00000285675" 0.0194286686687063 0 8.1030458415403 0 1 NA NA
"ENSG00000285676" 0.0201457054078764 -0.840047654866934 8.1030458415403 -0.103670603782151 0.917430755705637 NA NA
"ENSG00000285677" 0.0417317851274571 -1.15194117996721 8.10286630887054 -0.142164653353115 0.886949950700956 NA NA
"ENSG00000285679" 0.664643634497813 0.634858620317303 1.77922725216183 0.356817050517816 0.721228770932285 NA NA
"ENSG00000285680" 0.175346151499141 -0.840215154524316 8.10304584149301 -0.103691274979817 0.917414350887295 NA NA
"ENSG00000285681" 0 NA NA NA NA NA NA
"ENSG00000285683" 0 NA NA NA NA NA NA
"ENSG00000285684" 0.0123163059405553 0 8.1030458415403 0 1 NA NA
"ENSG00000285685" 0 NA NA NA NA NA NA
"ENSG00000285688" 0 NA NA NA NA NA NA
"ENSG00000285689" 0 NA NA NA NA NA NA
"ENSG00000285690" 0 NA NA NA NA NA NA
"ENSG00000285691" 0.0101711875132875 0 8.10304584154004 0 1 NA NA
"ENSG00000285692" 0.0964171220123782 0 8.10304584149124 0 1 NA NA
"ENSG00000285693" 1.63062095494262 0.816952670222532 0.797799807880082 1.02400710322724 0.305831919859773 NA NA
"ENSG00000285694" 0 NA NA NA NA NA NA
"ENSG00000285695" 0 NA NA NA NA NA NA
"ENSG00000285696" 0.0717328330519467 0.762600897229912 8.1030458415403 0.0941128696718505 0.925019497238745 NA NA
"ENSG00000285697" 0 NA NA NA NA NA NA
"ENSG00000285698" 0.500005384303326 2.07519116631305 1.85986957054239 1.11577241715281 0.264519563417294 NA NA
"ENSG00000285699" 0 NA NA NA NA NA NA
"ENSG00000285700" 1.61023812768199 -1.54883847816252 1.02262348224461 -1.51457355033829 0.129880434606509 NA NA
"ENSG00000285701" 0.0126043354413591 -0.519574360239333 8.1030458415403 -0.0641208713858847 0.948873983079143 NA NA
"ENSG00000285702" 0.555164641094377 0.917278538916173 8.02964485525996 0.114236501794384 0.90905031704799 NA NA
"ENSG00000285703" 0 NA NA NA NA NA NA
"ENSG00000285704" 0 NA NA NA NA NA NA
"ENSG00000285705" 0.1447800951083 0 8.10304584148361 0 1 NA NA
"ENSG00000285706" 0.0749088570354157 0.442098935705692 8.10304584153337 0.0545595994829065 0.956489325731653 NA NA
"ENSG00000285707" 0 NA NA NA NA NA NA
"ENSG00000285708" 0.0447320736227572 0 8.10304584149902 0 1 NA NA
"ENSG00000285709" 0.0701724947714472 -0.519647835223972 8.1030458415038 -0.0641299389622524 0.94886676305983 NA NA
"ENSG00000285710" 0.0112230312477958 0.762631781697875 8.1030458415403 0.0941166811359057 0.925016469569088 NA NA
"ENSG00000285712" 0.042666786492306 -0.519609924641545 8.10304584153429 -0.0641252604024709 0.948870488342734 NA NA
"ENSG00000285713" 0.231627483427383 -1.74605395712349 4.59497171398591 -0.379992318953554 0.703951116860367 NA NA
"ENSG00000285714" 0 NA NA NA NA NA NA
"ENSG00000285715" 0.191987389720064 -0.840256225279873 6.87330309359241 -0.122249261212298 0.902701614185328 NA NA
"ENSG00000285716" 0 NA NA NA NA NA NA
"ENSG00000285717" 0.0112119951205771 0 8.1030458415403 0 1 NA NA
"ENSG00000285718" 0 NA NA NA NA NA NA
"ENSG00000285719" 0.0201019203359117 0 8.10304584153981 0 1 NA NA
"ENSG00000285722" 0.326187395245979 -0.813306756835283 2.86079725992926 -0.284293741547904 0.776185281888361 NA NA
"ENSG00000285724" 0 NA NA NA NA NA NA
"ENSG00000285726" 0.0243148451792643 -0.840047654866931 8.1030458415403 -0.103670603782151 0.917430755705637 NA NA
"ENSG00000285727" 0.0139298105332532 -0.519576419257958 8.1030458415403 -0.0641211254901641 0.948873780749629 NA NA
"ENSG00000285728" 0.568530016928503 1.04823098005232 1.40540321099727 0.745857823470101 0.455753305529293 NA NA
"ENSG00000285729" 0.0198294725134945 0 8.10304584153831 0 1 NA NA
"ENSG00000285730" 9.14847185397599 -0.0951378665357033 0.327265095108663 -0.290705816042235 0.771276323064886 NA NA
"ENSG00000285731" 0.015427605311482 -0.519576419257958 8.1030458415403 -0.0641211254901641 0.948873780749629 NA NA
"ENSG00000285732" 0.0912541949136018 1.47855665939808 8.09061971813871 0.18274949397056 0.854994579073386 NA NA
"ENSG00000285733" 0.43474757027641 1.21459809539315 3.54839546746423 0.342295019405243 0.732128883392327 NA NA
"ENSG00000285734" 0.00936076753541151 0 8.1030458415391 0 1 NA NA
"ENSG00000285736" 0.0111582819844231 0 8.1030458415403 0 1 NA NA
"ENSG00000285738" 0 NA NA NA NA NA NA
"ENSG00000285739" 0 NA NA NA NA NA NA
"ENSG00000285740" 0.32625639587349 -1.22342772146664 3.54845432672691 -0.344777643677642 0.730261541465134 NA NA
"ENSG00000285741" 0.0463940571356064 0.762584425486621 8.1030458415403 0.0941108368876834 0.925021111998991 NA NA
"ENSG00000285742" 0 NA NA NA NA NA NA
"ENSG00000285743" 0.0126043354413591 -0.519574360239333 8.1030458415403 -0.0641208713858847 0.948873983079143 NA NA
"ENSG00000285745" 0.110575901409756 -1.10436833074073 8.10265636484373 -0.136297071110214 0.891586439194178 NA NA
"ENSG00000285746" 0 NA NA NA NA NA NA
"ENSG00000285747" 0.555945886215053 1.92477213104654 1.58775762959157 1.21225815273938 0.225413577273306 NA NA
"ENSG00000285748" 0.0111582819844231 0 8.1030458415403 0 1 NA NA
"ENSG00000285749" 0.0314137410572636 -0.51960705367853 8.10304584153714 -0.0641249060957998 0.948870770457928 NA NA
"ENSG00000285750" 0 NA NA NA NA NA NA
"ENSG00000285751" 0.0917756102605384 -0.519684244821233 8.10304584153552 -0.0641344322843857 0.948863185272651 NA NA
"ENSG00000285754" 0 NA NA NA NA NA NA
"ENSG00000285755" 0.0811564604197107 -0.840122568979033 8.10304584152819 -0.103679848961658 0.91742341865712 NA NA
"ENSG00000285758" 0 NA NA NA NA NA NA
"ENSG00000285759" 0 NA NA NA NA NA NA
"ENSG00000285760" 0 NA NA NA NA NA NA
"ENSG00000285761" 0.0102248976740533 0.762629722679254 8.1030458415403 0.0941164270316267 0.925016671419 NA NA
"ENSG00000285763" 0.723373702641296 0.396896539194015 1.25524100364769 0.316191502699997 0.751857157019347 NA NA
"ENSG00000285764" 0 NA NA NA NA NA NA
"ENSG00000285766" 0 NA NA NA NA NA NA
"ENSG00000285769" 0.0537076856743248 0 8.10304584152518 0 1 NA NA
"ENSG00000285770" 0.0858630260475432 -0.519664884016511 8.10304584151437 -0.0641320429602051 0.948865087760964 NA NA
"ENSG00000285771" 0.00894641472455145 0 8.10304584153714 0 1 NA NA
"ENSG00000285772" 2.71151505582377 0 8.10304584140637 0 1 NA NA
"ENSG00000285773" 0.0111582819844231 0 8.1030458415403 0 1 NA NA
"ENSG00000285775" 0 NA NA NA NA NA NA
"ENSG00000285777" 0.541952229893013 -1.24754131466912 2.10662243369703 -0.592199767131379 0.553716825356985 NA NA
"ENSG00000285778" 0.0252409239087943 -0.51959289100125 8.1030458415403 -0.0641231582743312 0.948872162153499 NA NA
"ENSG00000285779" 9.67791965866427 0.380897152385513 0.726399424543636 0.524363235316181 0.600025922401015 NA NA
"ENSG00000285780" 0 NA NA NA NA NA NA
"ENSG00000285781" 0 NA NA NA NA NA NA
"ENSG00000285782" 0 NA NA NA NA NA NA
"ENSG00000285783" 0.0302772602639389 0 8.10304584153459 0 1 NA NA
"ENSG00000285784" 0 NA NA NA NA NA NA
"ENSG00000285785" 0.031137056324992 0 8.10304584152053 0 1 NA NA
"ENSG00000285786" 0 NA NA NA NA NA NA
"ENSG00000285788" 0 NA NA NA NA NA NA
"ENSG00000285789" 0 NA NA NA NA NA NA
"ENSG00000285790" 0 NA NA NA NA NA NA
"ENSG00000285792" 0 NA NA NA NA NA NA
"ENSG00000285794" 0 NA NA NA NA NA NA
"ENSG00000285796" 3.46332170711129 -0.69257129887768 0.585668546998613 -1.18253114739884 0.236995014140749 NA NA
"ENSG00000285797" 0.0478453103048845 0.442127697797839 8.10304584154004 0.0545631490237022 0.956486497820255 NA NA
"ENSG00000285798" 0 NA NA NA NA NA NA
"ENSG00000285799" 0 NA NA NA NA NA NA
"ENSG00000285800" 0 NA NA NA NA NA NA
"ENSG00000285801" 0 NA NA NA NA NA NA
"ENSG00000285802" 0.0513651526335264 -0.519623775469212 8.1030458415403 -0.0641269697383863 0.948869127291307 NA NA
"ENSG00000285803" 0.110332897857145 0.442044809953693 8.10304584152251 0.0545529198031337 0.956494647419422 NA NA
"ENSG00000285804" 1.30093679058261 0.977121513716595 0.978902141919785 0.998180994680738 0.318191600560463 NA NA
"ENSG00000285805" 0.993183552549071 0.0843273192279473 1.04630186837486 0.080595592703018 0.935763571317788 NA NA
"ENSG00000285806" 0 NA NA NA NA NA NA
"ENSG00000285807" 0 NA NA NA NA NA NA
"ENSG00000285809" 0.0145588991855777 0 8.1030458415403 0 1 NA NA
"ENSG00000285810" 0.033110844422495 0 8.1030458415392 0 1 NA NA
"ENSG00000285811" 0 NA NA NA NA NA NA
"ENSG00000285812" 0.0153891473570691 0 8.1030458415403 0 1 NA NA
"ENSG00000285813" 0.0112230312477958 0.762631781697875 8.1030458415403 0.0941166811359057 0.925016469569088 NA NA
"ENSG00000285817" 0.0146475471832474 0 8.1030458415403 0 1 NA NA
"ENSG00000285818" 0.0171149362079666 0 8.1030458415403 0 1 NA NA
"ENSG00000285819" 0 NA NA NA NA NA NA
"ENSG00000285820" 0.0201160702272236 0 8.1030458415403 0 1 NA NA
"ENSG00000285821" 0.424322196684034 -1.13413061005291 3.15261777893735 -0.359742502763907 0.719039704382172 NA NA
"ENSG00000285822" 0 NA NA NA NA NA NA
"ENSG00000285824" 0.401448218176034 -1.212420343285 2.42916035745492 -0.499110871608028 0.617701279108291 NA NA
"ENSG00000285826" 0 NA NA NA NA NA NA
"ENSG00000285827" 6.6512291438895 -0.438459204214696 0.588199333979495 -0.745426216735534 0.456014099958604 NA NA
"ENSG00000285829" 0.0648387708873494 -0.840094725368848 8.1030458415395 -0.103676412770884 0.917426145644823 NA NA
"ENSG00000285830" 0.975997208376415 -0.319111201921346 1.62713528131365 -0.19611842087507 0.844517478456284 NA NA
"ENSG00000285831" 0.0224673263327122 -0.51959052128003 8.10304584153931 -0.064122865826133 0.948872395014175 NA NA
"ENSG00000285833" 0 NA NA NA NA NA NA
"ENSG00000285834" 0 NA NA NA NA NA NA
"ENSG00000285835" 0 NA NA NA NA NA NA
"ENSG00000285836" 0.0227957553990318 -0.51959289100125 8.1030458415403 -0.0641231582743312 0.948872162153499 NA NA
"ENSG00000285837" 0.0584264388474164 0.442122456403896 8.10304584153727 0.0545625021812808 0.956487013158158 NA NA
"ENSG00000285838" 0.0408346030988597 -0.519609362744542 8.1030458415403 -0.0641251910584983 0.94887054355758 NA NA
"ENSG00000285840" 0.0799751264154307 -0.519669807791601 8.1030458415132 -0.0641326506051896 0.948864603926431 NA NA
"ENSG00000285841" 0.0664601888993345 0 8.10304584151244 0 1 NA NA
"ENSG00000285842" 0 NA NA NA NA NA NA
"ENSG00000285845" 0 NA NA NA NA NA NA
"ENSG00000285846" 0.0197259817827061 0 8.10304584152863 0 1 NA NA
"ENSG00000285847" 0.0296205884806246 0.762598838211292 8.1030458415403 0.0941126155675716 0.92501969908873 NA NA
"ENSG00000285848" 0.0356773758608012 -0.843226055828219 8.10298208765224 -0.104063670227431 0.917118821240082 NA NA
"ENSG00000285849" 0 NA NA NA NA NA NA
"ENSG00000285850" 0 NA NA NA NA NA NA
"ENSG00000285851" 7.58635085098955 -0.232282466688978 0.638943074855588 -0.363541723558829 0.716200250872957 NA NA
"ENSG00000285852" 0.584585251673019 1.02367707727572 1.57110735195426 0.651564055124806 0.514682442250825 NA NA
"ENSG00000285853" 4.13670817451112 -0.607755750933283 0.705943845033477 -0.860912316481011 0.389286337669602 NA NA
"ENSG00000285854" 0.25676283018637 -1.03820467550966 4.87032989180603 -0.213169271604448 0.831194935125356 NA NA
"ENSG00000285855" 0 NA NA NA NA NA NA
"ENSG00000285856" 0.054022993866409 0 8.10304584152028 0 1 NA NA
"ENSG00000285857" 0.197813826388608 0 8.10304584142822 0 1 NA NA
"ENSG00000285858" 0 NA NA NA NA NA NA
"ENSG00000285859" 0.0338785642623551 0 8.1030458415403 0 1 NA NA
"ENSG00000285860" 0 NA NA NA NA NA NA
"ENSG00000285861" 0 NA NA NA NA NA NA
"ENSG00000285862" 0 NA NA NA NA NA NA
"ENSG00000285863" 0.0400808859670827 0 8.10304584153398 0 1 NA NA
"ENSG00000285864" 0.0436698359742267 -0.51962171645059 8.1030458415403 -0.0641267156341073 0.948869329620745 NA NA
"ENSG00000285865" 0.0469467294368741 0 8.1030458415403 0 1 NA NA
"ENSG00000285867" 0.12225611022815 1.92822173654557 8.06013597351322 0.239229430233185 0.810927683076099 NA NA
"ENSG00000285868" 0.372399745415592 -1.51037037136411 2.93170240083998 -0.515185433191093 0.606423447182388 NA NA
"ENSG00000285870" 0.250146665294333 0.121488884743801 7.83549306834777 0.015504944447538 0.987629339869114 NA NA
"ENSG00000285871" 0.079036128213394 0.762521369266135 8.10304584153775 0.0941030550953205 0.925027293538063 NA NA
"ENSG00000285872" 0.504798881070597 -0.325371406111792 2.13786219159788 -0.152194752024032 0.87903333302542 NA NA
"ENSG00000285873" 0.181140137320525 -0.519732995560018 8.10304584147734 -0.0641404486322467 0.948858394784822 NA NA
"ENSG00000285876" 0 NA NA NA NA NA NA
"ENSG00000285877" 1.27577441803003 -0.622488841907028 0.976974868053439 -0.637159524018564 0.524020939552604 NA NA
"ENSG00000285878" 0.0101711875132875 0 8.10304584154004 0 1 NA NA
"ENSG00000285879" 0 NA NA NA NA NA NA
"ENSG00000285880" 0.268396866978613 0.56421952475817 4.75376618110086 0.118688951720278 0.905521789922351 NA NA
"ENSG00000285881" 0 NA NA NA NA NA NA
"ENSG00000285882" 0.0550037509475088 -0.847895960546301 8.10289096081395 -0.104641166300617 0.916660548017222 NA NA
"ENSG00000285883" 0 NA NA NA NA NA NA
"ENSG00000285884" 0.224462104759959 -0.51976771611788 8.10304584148788 -0.0641447335095467 0.948854982973165 NA NA
"ENSG00000285885" 0 NA NA NA NA NA NA
"ENSG00000285886" 0.466482213294975 -0.843038810327315 2.03922117590633 -0.413412149838346 0.67930467444484 NA NA
"ENSG00000285887" 1.93056828677904 -0.735515655220634 0.819513919873627 -0.897502333253905 0.369450928926872 NA NA
"ENSG00000285888" 0 NA NA NA NA NA NA
"ENSG00000285889" 0.0112725434963834 0 8.10304584153469 0 1 NA NA
"ENSG00000285890" 0 NA NA NA NA NA NA
"ENSG00000285892" 0.0889401546891267 -0.840140581389746 8.10304584152855 -0.103682071880179 0.917421654532224 NA NA
"ENSG00000285894" 0.298706287054887 1.70033581560417 3.47699425973218 0.489024625463472 0.624824262840024 NA NA
"ENSG00000285895" 0 NA NA NA NA NA NA
"ENSG00000285896" 0 NA NA NA NA NA NA
"ENSG00000285897" 5.85289291379952 -1.31937968409689 1.72657942229458 -0.764158119261884 0.444773020965183 NA NA
"ENSG00000285898" 0 NA NA NA NA NA NA
"ENSG00000285899" 0.0459071932554909 0 8.10304584153094 0 1 NA NA
"ENSG00000285900" 0.0261248272270514 -0.51959289100125 8.1030458415403 -0.0641231582743312 0.948872162153499 NA NA
"ENSG00000285901" 2.41058380289375 2.98985550915609 1.62232815226104 1.84294127238631 0.0653375854608547 NA NA
"ENSG00000285902" 0.0408670322964169 -0.840063984291809 8.10304584153991 -0.103672619002753 0.917429156409825 NA NA
"ENSG00000285904" 0.520177756423464 -1.41862703250147 1.6769636397796 -0.845949786178977 0.39758075708985 NA NA
"ENSG00000285906" 0.0706201747765955 0.442093317707771 8.10304584153229 0.0545589061636323 0.956489878097668 NA NA
"ENSG00000285907" 0.647284026039329 -1.23907122376049 1.93332344205482 -0.640902187811652 0.521586234339848 NA NA
"ENSG00000285908" 0.064796323070866 0.762558551327879 8.10304584153778 0.0941076437478432 0.925023648498746 NA NA
"ENSG00000285909" 0 NA NA NA NA NA NA
"ENSG00000285910" 0 NA NA NA NA NA NA
"ENSG00000285911" 0 NA NA NA NA NA NA
"ENSG00000285914" 0.0811909792441293 0 8.10304584151208 0 1 NA NA
"ENSG00000285915" 0 NA NA NA NA NA NA
"ENSG00000285917" 0 NA NA NA NA NA NA
"ENSG00000285918" 0.21372155776817 -1.50043386345914 5.84073879368539 -0.256891108549711 0.797262834654719 NA NA
"ENSG00000285919" 0.025151337106478 0 8.10304584153954 0 1 NA NA
"ENSG00000285920" 6.70878694325458 0.599640240092254 0.803857604999947 0.745953308599094 0.455695620850361 NA NA
"ENSG00000285921" 0 NA NA NA NA NA NA
"ENSG00000285922" 0.058260672720352 -0.519632644748192 8.1030458415303 -0.0641280642995915 0.948868255751697 NA NA
"ENSG00000285923" 0.088558819085602 -0.840138949519318 8.10304584152419 -0.103681870490478 0.917421814356592 NA NA
"ENSG00000285925" 0.0427898728616452 0 8.10304584151813 0 1 NA NA
"ENSG00000285926" 0.0293208508771252 0 8.10304584153473 0 1 NA NA
"ENSG00000285927" 0 NA NA NA NA NA NA
"ENSG00000285928" 0 NA NA NA NA NA NA
"ENSG00000285929" 0.395550558842503 -1.66598599763601 2.70078646552514 -0.61685217209946 0.537332236070285 NA NA
"ENSG00000285930" 0 NA NA NA NA NA NA
"ENSG00000285931" 0 NA NA NA NA NA NA
"ENSG00000285932" 0.444809703299446 0.121533250629742 3.07494574221239 0.0395237057231129 0.968472853846435 NA NA
"ENSG00000285933" 0.138948159286792 -0.519716083630293 8.10304584151683 -0.0641383615241903 0.948860056634289 NA NA
"ENSG00000285934" 1.54735549435409 -0.355607547264738 0.898384331001885 -0.395830086292981 0.692230380123116 NA NA
"ENSG00000285935" 0 NA NA NA NA NA NA
"ENSG00000285936" 0 NA NA NA NA NA NA
"ENSG00000285938" 0.159814153342588 0 8.10304584149107 0 1 NA NA
"ENSG00000285939" 0.0269524734266712 0 8.10304584152983 0 1 NA NA
"ENSG00000285940" 0.0247883728468935 -0.519590546321918 8.1030458415395 -0.0641228689165606 0.948872392553435 NA NA
"ENSG00000285941" 0 NA NA NA NA NA NA
"ENSG00000285942" 0.152361589953271 -0.840213501591491 8.10304584147941 -0.103691070990916 0.917414512774254 NA NA
"ENSG00000285943" 2.66541596787082 -1.48079092287997 1.12269005836073 -1.31896680820538 0.187180209223714 NA NA
"ENSG00000285945" 0.00881101099143422 0 8.1030458415403 0 1 NA NA
"ENSG00000285947" 0 NA NA NA NA NA NA
"ENSG00000285948" 0.00945465382613522 0 8.1030458415403 0 1 NA NA
"ENSG00000285952" 0 NA NA NA NA NA NA
"ENSG00000285953" 0.204121697132736 0.12148500551589 8.10304584146913 0.01499251119797 0.988038154910558 NA NA
"ENSG00000285954" 0 NA NA NA NA NA NA
"ENSG00000285955" 0.0255660286572277 0 8.1030458415403 0 1 NA NA
"ENSG00000285957" 0.025289520172371 0 8.10304584153665 0 1 NA NA
"ENSG00000285958" 0.0907752416565323 0.121619491358018 8.10304584151616 0.0150091081473212 0.988024913950767 NA NA
"ENSG00000285959" 0 NA NA NA NA NA NA
"ENSG00000285960" 0 NA NA NA NA NA NA
"ENSG00000285961" 0 NA NA NA NA NA NA
"ENSG00000285963" 0.0959867272205889 0 8.10304584150833 0 1 NA NA
"ENSG00000285964" 0 NA NA NA NA NA NA
"ENSG00000285966" 0.636087745848302 -1.48281770892823 1.96934568686372 -0.752949428238624 0.451480304109387 NA NA
"ENSG00000285968" 0 NA NA NA NA NA NA
"ENSG00000285969" 0 NA NA NA NA NA NA
"ENSG00000285970" 0 NA NA NA NA NA NA
"ENSG00000285971" 0.506875609304375 -0.214979257600098 2.16371621458231 -0.099356494234896 0.920855224354374 NA NA
"ENSG00000285973" 0.0706218041818071 -0.519635800924393 8.10304584151943 -0.0641284538045949 0.948867945610043 NA NA
"ENSG00000285974" 0.849483293128559 0.320866321694992 1.14267026066345 0.280803949083869 0.778860774517937 NA NA
"ENSG00000285976" 5.79472137511097 -4.55193510198294 8.07894182062483 -0.563432093342008 0.573140688556203 NA NA
"ENSG00000285977" 0 NA NA NA NA NA NA
"ENSG00000285978" 0.079445999932032 -0.840111149464875 8.10304584149853 -0.103678439675409 0.917424537077523 NA NA
"ENSG00000285979" 0.31689569639844 -1.7422729450867 3.29105771888658 -0.529396046471084 0.596530740177515 NA NA
"ENSG00000285980" 0.181536309807758 0.121535730210425 8.10304584147253 0.0149987711520016 0.988033160751432 NA NA
"ENSG00000285981" 0 NA NA NA NA NA NA
"ENSG00000285982" 0.900564776341426 -2.32272586851316 8.09189979668262 -0.287043330599001 0.774079142566301 NA NA
"ENSG00000285984" 0 NA NA NA NA NA NA
"ENSG00000285986" 0 NA NA NA NA NA NA
"ENSG00000285987" 0.428628775389001 1.00006334942123 2.11571745177045 0.472682847411582 0.63643946573561 NA NA
"ENSG00000285988" 0 NA NA NA NA NA NA
"ENSG00000285992" 0.194754435891423 0.442009451663702 6.82385796373766 0.0647741283614875 0.948353840756157 NA NA
"ENSG00000285993" 0 NA NA NA NA NA NA
"ENSG00000285994" 0.022933540985701 0.442158487070277 8.1030458415403 0.0545669487396393 0.956483470595475 NA NA
"ENSG00000285996" 0.348975788539995 1.31626927132256 4.3833526607436 0.300288243542619 0.763957299980992 NA NA
"ENSG00000285997" 0 NA NA NA NA NA NA
"ENSG00000285998" 0 NA NA NA NA NA NA
"ENSG00000285999" 0.59045344184226 -1.20320990529788 1.72187971832899 -0.698776977561214 0.484691418428229 NA NA
"ENSG00000286000" 0.0589556238261757 0.442109777971148 8.10304584153798 0.0545609375310204 0.956488259711579 NA NA
"ENSG00000286002" 0 NA NA NA NA NA NA
"ENSG00000286003" 0 NA NA NA NA NA NA
"ENSG00000286004" 0.0319636709499314 0 8.10304584153826 0 1 NA NA
"ENSG00000286005" 0 NA NA NA NA NA NA
"ENSG00000286006" 0 NA NA NA NA NA NA
"ENSG00000286007" 0 NA NA NA NA NA NA
"ENSG00000286008" 0 NA NA NA NA NA NA
"ENSG00000286009" 1.13786195240103 -0.162482536870197 1.41004001138109 -0.115232571812661 0.908260782056192 NA NA
"ENSG00000286010" 0.506447704648054 0.226933935194046 1.99647176678722 0.113667490304275 0.909501384429388 NA NA
"ENSG00000286011" 0.238795825061259 -0.840254558971028 5.55785588497801 -0.151183221796395 0.879831185228769 NA NA
"ENSG00000286012" 0.0479996573818449 0 8.10304584153353 0 1 NA NA
"ENSG00000286013" 0 NA NA NA NA NA NA
"ENSG00000286015" 0.0272856793092148 0 8.10304584153963 0 1 NA NA
"ENSG00000286016" 0 NA NA NA NA NA NA
"ENSG00000286017" 0 NA NA NA NA NA NA
"ENSG00000286018" 0.0300717794854641 0 8.10304584153955 0 1 NA NA
"ENSG00000286020" 0.0136372806150015 -0.519576419257958 8.1030458415403 -0.0641211254901641 0.948873780749629 NA NA
"ENSG00000286022" 0.0330750208674621 1.59889928643578 8.08457535485116 0.197771585551041 0.843223778485811 NA NA
"ENSG00000286023" 0 NA NA NA NA NA NA
"ENSG00000286024" 0.0123163059405553 0 8.1030458415403 0 1 NA NA
"ENSG00000286026" 0 NA NA NA NA NA NA
"ENSG00000286030" 0 NA NA NA NA NA NA
"ENSG00000286031" 0.207109063825021 0.980392160326735 5.83322467219521 0.168070358235968 0.866527928308059 NA NA
"ENSG00000286032" 0 NA NA NA NA NA NA
"ENSG00000286033" 0.0391749826000261 0 8.10304584153991 0 1 NA NA
"ENSG00000286034" 0 NA NA NA NA NA NA
"ENSG00000286035" 0.118964077345099 -1.14167508773318 8.10291642833951 -0.14089681139253 0.887951461159653 NA NA
"ENSG00000286036" 0.0082374088221482 0 8.1030458415403 0 1 NA NA
"ENSG00000286037" 0 NA NA NA NA NA NA
"ENSG00000286039" 1.62496497599098 0.124628099594632 0.951053313183461 0.131042180145995 0.895741940150239 NA NA
"ENSG00000286040" 0 NA NA NA NA NA NA
"ENSG00000286041" 0.00992447624296523 0 8.1030458415403 0 1 NA NA
"ENSG00000286043" 0.012284013421823 0 8.1030458415403 0 1 NA NA
"ENSG00000286044" 1.91466077737402 -1.59300280238704 0.925085874006394 -1.72200532636825 0.0850685536305369 NA NA
"ENSG00000286045" 1.12922754595522 0.680561978736237 1.07454238140997 0.633350522520326 0.526504767495015 NA NA
"ENSG00000286046" 0.0102248976740533 0.762629722679254 8.1030458415403 0.0941164270316267 0.925016671419 NA NA
"ENSG00000286047" 0 NA NA NA NA NA NA
"ENSG00000286048" 0.0179404487891272 0 8.1030458415403 0 1 NA NA
"ENSG00000286049" 0.0109135640315278 -0.519574360239336 8.1030458415403 -0.0641208713858851 0.948873983079143 NA NA
"ENSG00000286050" 0.287523329861077 0.780456356551103 5.75564133173058 0.135598504418349 0.892138687834224 NA NA
"ENSG00000286052" 0.0146733036938778 0 8.1030458415346 0 1 NA NA
"ENSG00000286055" 0.0101711875132875 0 8.10304584154004 0 1 NA NA
"ENSG00000286056" 0.00888992521533467 0 8.1030458415403 0 1 NA NA
"ENSG00000286057" 0.0719800222959453 -0.559766333828419 8.10230361348122 -0.0690873065898243 0.944920124760022 NA NA
"ENSG00000286058" 2.77259869869507 -0.199361257437482 0.625061888520082 -0.318946429303979 0.749767135964205 NA NA
"ENSG00000286059" 0.0554823152693459 -0.519635099308974 8.10304584153721 -0.0641283672178258 0.948868014554378 NA NA
"ENSG00000286060" 0.510385495886777 1.65654312060491 1.59623204768307 1.03778339935562 0.299370907113766 NA NA
"ENSG00000286062" 0.0165434135685007 0 8.10304584153354 0 1 NA NA
"ENSG00000286063" 0.0525022467554907 0 8.10304584151636 0 1 NA NA
"ENSG00000286064" 0 NA NA NA NA NA NA
"ENSG00000286066" 0 NA NA NA NA NA NA
"ENSG00000286067" 0.0471516826385143 -1.10379194760888 8.10265274528062 -0.136225996881303 0.891642624196172 NA NA
"ENSG00000286068" 0.0272371732506478 -0.840047654866934 8.1030458415403 -0.103670603782151 0.917430755705637 NA NA
"ENSG00000286069" 0.0936135466796449 0.442055856959388 8.10304584151509 0.0545542831184 0.956493561268667 NA NA
"ENSG00000286070" 3.13924609169655 -0.00554577003492786 1.54416867243886 -0.0035914276295794 0.99713446150324 NA NA
"ENSG00000286071" 0.33752309278813 1.44725248251499 3.12795782221616 0.462682863635806 0.643591703172293 NA NA
"ENSG00000286072" 0.0900565263740754 -0.84748386323001 8.10289983442505 -0.104590193701949 0.916700996317986 NA NA
"ENSG00000286073" 0 NA NA NA NA NA NA
"ENSG00000286074" 0 NA NA NA NA NA NA
"ENSG00000286076" 0 NA NA NA NA NA NA
"ENSG00000286077" 0 NA NA NA NA NA NA
"ENSG00000286078" 0.0153891473570691 0 8.1030458415403 0 1 NA NA
"ENSG00000286080" 0.0317249978022257 0 8.10304584153849 0 1 NA NA
"ENSG00000286081" 0 NA NA NA NA NA NA
"ENSG00000286082" 0.00881101099143422 0 8.1030458415403 0 1 NA NA
"ENSG00000286083" 0 NA NA NA NA NA NA
"ENSG00000286084" 0.311416400558688 -1.19226198850158 3.76188543340118 -0.316932030389782 0.751295177179469 NA NA
"ENSG00000286085" 0.285866259225218 -0.157747710753267 5.76576022073415 -0.0273593948957491 0.978173084294213 NA NA
"ENSG00000286086" 0.247531639540592 -2.27246552511361 5.49150037227583 -0.413815054367709 0.679009557951855 NA NA
"ENSG00000286087" 0.0558637061611695 0.442109023403824 8.10304584151631 0.0545608444097229 0.956488333901115 NA NA
"ENSG00000286088" 0.0486110314715752 0 8.10304584152924 0 1 NA NA
"ENSG00000286089" 0.0754515790036625 -0.519650856604993 8.10304584152582 -0.0641303118318705 0.948866466164064 NA NA
"ENSG00000286090" 0 NA NA NA NA NA NA
"ENSG00000286092" 0.0120561868881342 0 8.1030458415403 0 1 NA NA
"ENSG00000286093" 0 NA NA NA NA NA NA
"ENSG00000286097" 0 NA NA NA NA NA NA
"ENSG00000286098" 0.171911749562015 -0.84014131250066 8.10304584147924 -0.103682162107488 0.917421582927159 NA NA
"ENSG00000286099" 0.235315882476285 -0.172535178395801 6.30861627866214 -0.0273491318499388 0.978181269956954 NA NA
"ENSG00000286100" 0.0486345937108938 0.762582286260504 8.10304584152413 0.0941105728851544 0.925021321711779 NA NA
"ENSG00000286101" 0 NA NA NA NA NA NA
"ENSG00000286103" 0.0102248976740533 0.762629722679254 8.1030458415403 0.0941164270316267 0.925016671419 NA NA
"ENSG00000286104" 6.74322720412214 -0.946012316167579 0.562020319116316 -1.68323507885805 0.0923295925599844 NA NA
"ENSG00000286107" 0.296336849648586 0.247927722180009 3.8882435606459 0.0637634238475595 0.94915860250737 NA NA
"ENSG00000286108" 0 NA NA NA NA NA NA
"ENSG00000286109" 0.183904960871401 -0.182619868575783 6.18513534004517 -0.0295256059141381 0.976445397274732 NA NA
"ENSG00000286110" 0.461003351284687 -1.17002076544062 2.27951373872849 -0.513276470135802 0.607757940912421 NA NA
"ENSG00000286111" 0 NA NA NA NA NA NA
"ENSG00000286113" 0.0950079490091813 0.442063555789673 8.10304584153809 0.0545552332338481 0.956492804313491 NA NA
"ENSG00000286114" 0 NA NA NA NA NA NA
"ENSG00000286115" 0.0721619528459952 -0.840125044081665 8.10304584153746 -0.103680154414906 0.917423176247096 NA NA
"ENSG00000286116" 5.25222200228971 0.409480084851355 0.418607991118477 0.978194620120048 0.327978076773672 NA NA
"ENSG00000286117" 0.0871058039017567 0 8.10304584151773 0 1 NA NA
"ENSG00000286118" 0.858459972444316 -0.396957120364774 1.1586275303669 -0.342609777483079 0.731892045440905 NA NA
"ENSG00000286119" 0 NA NA NA NA NA NA
"ENSG00000286120" 0 NA NA NA NA NA NA
"ENSG00000286121" 0.0244851266416035 0 8.10304584152886 0 1 NA NA
"ENSG00000286123" 0.466897102823184 0.42332676757584 1.85067120644363 0.228742288798739 0.819069224334916 NA NA
"ENSG00000286124" 0 NA NA NA NA NA NA
"ENSG00000286125" 0.714839842769128 -0.117196824666033 1.25000797268221 -0.0937568617378954 0.925302300023093 NA NA
"ENSG00000286126" 0.0237169968898298 0 8.1030458415403 0 1 NA NA
"ENSG00000286127" 0 NA NA NA NA NA NA
"ENSG00000286128" 0.0237928014246063 -0.51959258030281 8.10304584153931 -0.0641231199309253 0.948872192684278 NA NA
"ENSG00000286131" 0 NA NA NA NA NA NA
"ENSG00000286132" 2.47278379136222 0.106292115206225 0.71931604855011 0.147768307714632 0.882525621492276 NA NA
"ENSG00000286133" 0 NA NA NA NA NA NA
"ENSG00000286134" 0.335187140386122 -1.42665918222906 3.03557651586857 -0.469979647942048 0.638369558175696 NA NA
"ENSG00000286136" 0.539012212649216 -0.493457096407931 1.92162533397151 -0.256791523136344 0.797339714259039 NA NA
"ENSG00000286138" 0.44439887729384 -0.514499821723123 2.45178061009314 -0.209847414407759 0.833786765518695 NA NA
"ENSG00000286141" 0 NA NA NA NA NA NA
"ENSG00000286142" 0.018165724387094 0 8.1030458415395 0 1 NA NA
"ENSG00000286143" 0 NA NA NA NA NA NA
"ENSG00000286144" 0.0606635130940768 -1.16196778664249 8.1030172135131 -0.143399397536108 0.885974758754229 NA NA
"ENSG00000286145" 2.26575368284095 0.438238445680171 0.842128084849571 0.520394051171507 0.60278895547186 NA NA
"ENSG00000286146" 0 NA NA NA NA NA NA
"ENSG00000286150" 0 NA NA NA NA NA NA
"ENSG00000286151" 0 NA NA NA NA NA NA
"ENSG00000286152" 0 NA NA NA NA NA NA
"ENSG00000286154" 0.0406062077420359 0 8.10304584151557 0 1 NA NA
"ENSG00000286155" 0.0225228190006542 0 8.1030458415403 0 1 NA NA
"ENSG00000286157" 0 NA NA NA NA NA NA
"ENSG00000286158" 0 NA NA NA NA NA NA
"ENSG00000286159" 0 NA NA NA NA NA NA
"ENSG00000286160" 0 NA NA NA NA NA NA
"ENSG00000286161" 0 NA NA NA NA NA NA
"ENSG00000286162" 2.48147893921949 -0.342723747356186 0.742047978000639 -0.461861978627871 0.644180301365314 NA NA
"ENSG00000286163" 0.26744902885276 0.704712291223393 4.80085067700355 0.146789046074484 0.883298530990573 NA NA
"ENSG00000286164" 0 NA NA NA NA NA NA
"ENSG00000286165" 0.0342181234621206 0 8.1030458415403 0 1 NA NA
"ENSG00000286167" 0 NA NA NA NA NA NA
"ENSG00000286168" 0 NA NA NA NA NA NA
"ENSG00000286170" 0 NA NA NA NA NA NA
"ENSG00000286171" 0.555891155150799 -0.472435174359564 1.82057484989419 -0.259497803337788 0.795251176672832 NA NA
"ENSG00000286173" 0 NA NA NA NA NA NA
"ENSG00000286174" 0 NA NA NA NA NA NA
"ENSG00000286176" 0.0432464051618194 -0.837684568072478 8.10299716391525 -0.10337959536786 0.917661705905573 NA NA
"ENSG00000286177" 0.16836252243163 -0.840222996742425 8.10304584149121 -0.10369224279099 0.917413582825913 NA NA
"ENSG00000286179" 0.0083034808044931 0 8.1030458415403 0 1 NA NA
"ENSG00000286180" 0.0825475317133975 0 8.10304584151949 0 1 NA NA
"ENSG00000286181" 0.166743818864541 0.488149278782519 8.08756372374544 0.0603580132975388 0.951870498191128 NA NA
"ENSG00000286182" 0.134251592351095 0.121537136119018 8.10304584150262 0.0149989446556654 0.988033022331109 NA NA
"ENSG00000286183" 0 NA NA NA NA NA NA
"ENSG00000286186" 0.517385589563804 -0.840237311066685 2.04674210720412 -0.410524270795631 0.68142140306488 NA NA
"ENSG00000286187" 0.0212355896185064 0 8.1030458415403 0 1 NA NA
"ENSG00000286188" 0 NA NA NA NA NA NA
"ENSG00000286189" 0.215018567531336 -0.840253321372413 6.51564791098092 -0.128959288907604 0.897389862514219 NA NA
"ENSG00000286191" 0.00843519566997121 -0.519574360239336 8.1030458415403 -0.0641208713858851 0.948873983079143 NA NA
"ENSG00000286194" 0 NA NA NA NA NA NA
"ENSG00000286195" 2.91959080242008 0.185639907646094 0.623593297143008 0.297693879162274 0.765936815467689 NA NA
"ENSG00000286196" 0.0932282817709922 0.762506501483385 8.10304584151715 0.0941012202567792 0.925028751059767 NA NA
"ENSG00000286197" 0.0225345514035744 0 8.10304584153398 0 1 NA NA
"ENSG00000286198" 0.135257040219839 0 8.10304584148843 0 1 NA NA
"ENSG00000286199" 0 NA NA NA NA NA NA
"ENSG00000286201" 0.117011526470363 -0.519693926381086 8.10304584152223 -0.0641356270895114 0.948862233914713 NA NA
"ENSG00000286202" 0 NA NA NA NA NA NA
"ENSG00000286203" 0.0178689841460039 -0.519576419257958 8.1030458415403 -0.0641211254901641 0.948873780749629 NA NA
"ENSG00000286204" 0.0504944024605321 -0.519623775469212 8.1030458415403 -0.0641269697383863 0.948869127291307 NA NA
"ENSG00000286205" 0.174401876497533 0.441972545679754 8.10304584146176 0.0545440016417362 0.956501752504132 NA NA
"ENSG00000286206" 0 NA NA NA NA NA NA
"ENSG00000286207" 0.489785511324072 1.04657215237244 1.85910371026337 0.562944469743531 0.57347269750209 NA NA
"ENSG00000286208" 0 NA NA NA NA NA NA
"ENSG00000286209" 0.0136681528792657 0 8.1030458415403 0 1 NA NA
"ENSG00000286210" 0 NA NA NA NA NA NA
"ENSG00000286211" 0 NA NA NA NA NA NA
"ENSG00000286212" 0.0560083423138841 0 8.10304584151772 0 1 NA NA
"ENSG00000286213" 0 NA NA NA NA NA NA
"ENSG00000286215" 0 NA NA NA NA NA NA
"ENSG00000286216" 0.203373057348334 0.441927331426183 8.10304584142599 0.0545384217335752 0.956506198009664 NA NA
"ENSG00000286218" 0.144696209639727 -1.51378510256065 8.10050184945376 -0.186875471507081 0.85175827129431 NA NA
"ENSG00000286220" 0 NA NA NA NA NA NA
"ENSG00000286221" 1.0756993825584 1.32671536170728 1.50241248054673 0.883056669779856 0.377205653752287 NA NA
"ENSG00000286222" 0 NA NA NA NA NA NA
"ENSG00000286223" 0.165499380887377 -0.519754858684126 8.10304584146033 -0.0641431467689261 0.948856246407167 NA NA
"ENSG00000286224" 0 NA NA NA NA NA NA
"ENSG00000286225" 0 NA NA NA NA NA NA
"ENSG00000286226" 0.034192593365124 -0.840049713885555 8.1030458415403 -0.10367085788643 0.917430554046351 NA NA
"ENSG00000286227" 0.0145588991855777 0 8.1030458415403 0 1 NA NA
"ENSG00000286229" 0 NA NA NA NA NA NA
"ENSG00000286230" 0.140200277963588 -0.840187768390029 8.10304584152442 -0.103687895246063 0.917417033067084 NA NA
"ENSG00000286231" 0 NA NA NA NA NA NA
"ENSG00000286232" 0 NA NA NA NA NA NA
"ENSG00000286233" 0 NA NA NA NA NA NA
"ENSG00000286234" 0 NA NA NA NA NA NA
"ENSG00000286236" 0 NA NA NA NA NA NA
"ENSG00000286238" 0.0452980873553401 1.3139506156986 8.08302725195055 0.16255674696402 0.870867444831212 NA NA
"ENSG00000286239" 0.0996764834264384 0 8.10304584148253 0 1 NA NA
"ENSG00000286240" 0.161892919958466 -0.519726598064517 8.10304584145599 -0.0641396591150384 0.948859023433968 NA NA
"ENSG00000286241" 0.0291835716015726 0 8.10304584153473 0 1 NA NA
"ENSG00000286242" 0.00888992521533467 0 8.1030458415403 0 1 NA NA
"ENSG00000286243" 0 NA NA NA NA NA NA
"ENSG00000286244" 0 NA NA NA NA NA NA
"ENSG00000286245" 0.0113111133755411 0 8.1030458415403 0 1 NA NA
"ENSG00000286246" 0 NA NA NA NA NA NA
"ENSG00000286247" 0.0701119407833707 -0.519656122560281 8.10304584153461 -0.0641309617053659 0.948865948705217 NA NA
"ENSG00000286248" 0 NA NA NA NA NA NA
"ENSG00000286249" 0.262152386001697 0 3.73162460732351 0 1 NA NA
"ENSG00000286250" 0 NA NA NA NA NA NA
"ENSG00000286251" 0 NA NA NA NA NA NA
"ENSG00000286252" 0 NA NA NA NA NA NA
"ENSG00000286253" 0.00992447624296523 0 8.1030458415403 0 1 NA NA
"ENSG00000286254" 0 NA NA NA NA NA NA
"ENSG00000286256" 0 NA NA NA NA NA NA
"ENSG00000286257" 0.197798838642963 -0.198985059404684 7.7125634426837 -0.0258001196208564 0.979416766438087 NA NA
"ENSG00000286258" 0 NA NA NA NA NA NA
"ENSG00000286259" 0 NA NA NA NA NA NA
"ENSG00000286260" 0 NA NA NA NA NA NA
"ENSG00000286262" 0 NA NA NA NA NA NA
"ENSG00000286263" 0.0413863661997766 0 8.10304584153695 0 1 NA NA
"ENSG00000286264" 5.68056974892725 0.47352040923193 0.549592511056675 0.86158453709916 0.388916183052048 NA NA
"ENSG00000286266" 0.00886594486577857 0 8.10304584154009 0 1 NA NA
"ENSG00000286268" 0.179466982124103 -0.519787097619697 8.07840217074832 -0.0643428102034623 0.948697266442286 NA NA
"ENSG00000286269" 1.61498733872591 0.306003390893047 0.810203605654748 0.377687026763794 0.705663106353831 NA NA
"ENSG00000286270" 0 NA NA NA NA NA NA
"ENSG00000286271" 0.0772349233464373 -0.519639821960988 8.10304584151749 -0.0641289500422811 0.948867550482969 NA NA
"ENSG00000286272" 0.173642261692037 0.441985321839945 8.10304584144421 0.0545455783526914 0.956500496340821 NA NA
"ENSG00000286273" 0.0382653726148737 -0.51961188277655 8.10304584153351 -0.0641255020566702 0.948870295926601 NA NA
"ENSG00000286274" 0.0444794395934015 0 8.10304584153618 0 1 NA NA
"ENSG00000286275" 0 NA NA NA NA NA NA
"ENSG00000286276" 0 NA NA NA NA NA NA
"ENSG00000286277" 0.0632427701460172 -0.519641072588753 8.10304584151308 -0.0641291043827687 0.948867427590037 NA NA
"ENSG00000286278" 0 NA NA NA NA NA NA
"ENSG00000286279" 1.13674603620788 -1.35542155853419 1.20514239369355 -1.12469826439352 0.260716917432007 NA NA
"ENSG00000286280" 0 NA NA NA NA NA NA
"ENSG00000286281" 0.0598530370240107 -0.840096438832345 8.10304584152151 -0.103676624230303 0.917425977828957 NA NA
"ENSG00000286282" 0.013068165174519 0 8.1030458415403 0 1 NA NA
"ENSG00000286283" 0 NA NA NA NA NA NA
"ENSG00000286284" 0 NA NA NA NA NA NA
"ENSG00000286285" 0.522490447658145 -1.21351760277787 2.40737226666944 -0.504083900765691 0.614202419636614 NA NA
"ENSG00000286286" 0.00894641472455145 0 8.10304584153714 0 1 NA NA
"ENSG00000286288" 0.304327151749147 -0.0768040159225622 3.90575348131809 -0.0196643275849153 0.984311147737286 NA NA
"ENSG00000286289" 0.0112725434963834 0 8.10304584153469 0 1 NA NA
"ENSG00000286290" 0.122216435242352 -0.519654873148968 8.10304584151841 -0.0641308075151641 0.94886607147847 NA NA
"ENSG00000286291" 0 NA NA NA NA NA NA
"ENSG00000286292" 0.108920884265702 0 8.10304584147602 0 1 NA NA
"ENSG00000286294" 0.0475189820196944 0.442123127564309 8.10304584152858 0.0545625850095037 0.956486947169098 NA NA
"ENSG00000286295" 0 NA NA NA NA NA NA
"ENSG00000286297" 0.0193536771439516 -0.519590831982628 8.1030458415403 -0.0641229041700522 0.948872364482987 NA NA
"ENSG00000286299" 0 NA NA NA NA NA NA
"ENSG00000286300" 0.013068165174519 0 8.1030458415403 0 1 NA NA
"ENSG00000286301" 0.0117105097379052 -0.519576419257958 8.1030458415403 -0.0641211254901641 0.948873780749629 NA NA
"ENSG00000286302" 0 NA NA NA NA NA NA
"ENSG00000286303" 0.0109135640315278 -0.519574360239336 8.1030458415403 -0.0641208713858851 0.948873983079143 NA NA
"ENSG00000286305" 0.0578325478260821 -0.519624333505641 8.10304584153568 -0.064127038605913 0.948869072455836 NA NA
"ENSG00000286306" 0 NA NA NA NA NA NA
"ENSG00000286307" 0 NA NA NA NA NA NA
"ENSG00000286308" 0 NA NA NA NA NA NA
"ENSG00000286309" 0 NA NA NA NA NA NA
"ENSG00000286310" 0.34726231500122 1.02725117205208 2.39049214862636 0.429723717202906 0.667396628748649 NA NA
"ENSG00000286311" 0.511590194060035 -1.46958463837872 2.47441597168074 -0.593911717026505 0.552571161768939 NA NA
"ENSG00000286312" 0.377615860981322 -1.17761916388076 3.08985570714925 -0.381124322781807 0.703111000064803 NA NA
"ENSG00000286313" 0.0268429126074007 0 8.1030458415403 0 1 NA NA
"ENSG00000286314" 1.53118035734481 -1.03910028991533 0.974285683317175 -1.06652525815373 0.286186267061701 NA NA
"ENSG00000286315" 0.270406814435 -1.14567460397195 3.96679954066826 -0.288815855761378 0.772722297803057 NA NA
"ENSG00000286316" 0.0235617568579667 -0.519590831982628 8.1030458415403 -0.0641229041700522 0.948872364482987 NA NA
"ENSG00000286317" 0 NA NA NA NA NA NA
"ENSG00000286318" 0.0256721500403982 0 8.1030458415403 0 1 NA NA
"ENSG00000286319" 0.0724339744458704 -0.840119639130848 8.1030458415234 -0.103679487388029 0.917423705604716 NA NA
"ENSG00000286320" 0.0546109356147784 -0.519635748933821 8.10304584153923 -0.0641284473882617 0.94886795071902 NA NA
"ENSG00000286321" 0 NA NA NA NA NA NA
"ENSG00000286322" 0.0604006021757715 0 8.1030458415403 0 1 NA NA
"ENSG00000286323" 0 NA NA NA NA NA NA
"ENSG00000286324" 0 NA NA NA NA NA NA
"ENSG00000286325" 0 NA NA NA NA NA NA
"ENSG00000286326" 0 NA NA NA NA NA NA
"ENSG00000286327" 0.218147065035544 1.19523915081336 8.08794239711981 0.147780373811638 0.882516098685458 NA NA
"ENSG00000286328" 0.0152553158790369 0 8.1030458415403 0 1 NA NA
"ENSG00000286329" 0.019117602237839 0 8.10304584153815 0 1 NA NA
"ENSG00000286330" 0.0205215207293394 -0.51959289100125 8.1030458415403 -0.0641231582743312 0.948872162153499 NA NA
"ENSG00000286331" 0 NA NA NA NA NA NA
"ENSG00000286332" 0 NA NA NA NA NA NA
"ENSG00000286333" 0.0126043354413591 -0.519574360239333 8.1030458415403 -0.0641208713858847 0.948873983079143 NA NA
"ENSG00000286334" 0 NA NA NA NA NA NA
"ENSG00000286335" 0 NA NA NA NA NA NA
"ENSG00000286337" 0 NA NA NA NA NA NA
"ENSG00000286338" 0 NA NA NA NA NA NA
"ENSG00000286339" 1.35745074469867 -0.407095606816552 0.999105621672698 -0.407460030236838 0.683670144712687 NA NA
"ENSG00000286340" 2.94301335478345 0.156022651385816 0.526849016866317 0.296143005663814 0.767120872370178 NA NA
"ENSG00000286341" 1.22190760124375 -0.984742687865446 1.08450903066521 -0.908007826602817 0.363874086595765 NA NA
"ENSG00000286342" 0.369614256218971 -0.199035268873859 3.16932770032175 -0.0628004699083827 0.949925391676705 NA NA
"ENSG00000286343" 0 NA NA NA NA NA NA
"ENSG00000286344" 0.0111582819844231 0 8.1030458415403 0 1 NA NA
"ENSG00000286345" 0 NA NA NA NA NA NA
"ENSG00000286346" 0 NA NA NA NA NA NA
"ENSG00000286347" 0 NA NA NA NA NA NA
"ENSG00000286348" 0.0754483078496682 -0.51965663646811 8.10304584151755 -0.0641310251270635 0.948865898205977 NA NA
"ENSG00000286349" 0.399337677393016 1.62676914485716 2.61965432276364 0.620986185360891 0.534608712690441 NA NA
"ENSG00000286350" 0 NA NA NA NA NA NA
"ENSG00000286351" 0.0714266725398254 0 8.10304584151124 0 1 NA NA
"ENSG00000286352" 0 NA NA NA NA NA NA
"ENSG00000286353" 0.0146733036938778 0 8.1030458415346 0 1 NA NA
"ENSG00000286354" 0 NA NA NA NA NA NA
"ENSG00000286355" 0.154036937077838 0.121577877298443 8.10304584151604 0.0150039725402437 0.988029011111005 NA NA
"ENSG00000286356" 0 NA NA NA NA NA NA
"ENSG00000286357" 0 NA NA NA NA NA NA
"ENSG00000286359" 0 NA NA NA NA NA NA
"ENSG00000286360" 0 NA NA NA NA NA NA
"ENSG00000286361" 0.0127985154158495 0 8.1030458415403 0 1 NA NA
"ENSG00000286362" 0.181969378682517 -0.840207893334589 8.10304584150957 -0.103690378873392 0.917415062043383 NA NA
"ENSG00000286363" 0 NA NA NA NA NA NA
"ENSG00000286364" 0.0146684600048482 0 8.10304584152858 0 1 NA NA
"ENSG00000286365" 0 NA NA NA NA NA NA
"ENSG00000286366" 0.358400457109128 -1.65883899350562 2.80235603068913 -0.591944412251464 0.553887812476552 NA NA
"ENSG00000286367" 0 NA NA NA NA NA NA
"ENSG00000286368" 0 NA NA NA NA NA NA
"ENSG00000286369" 1.27862765613763 0.686858746046873 0.896589986278723 0.766078984327792 0.443629306779336 NA NA
"ENSG00000286370" 0.0344248003208771 0 8.10304584153533 0 1 NA NA
"ENSG00000286371" 0.0480583508150564 0.442127602602318 8.1030458415403 0.0545631372755845 0.956486507179954 NA NA
"ENSG00000286372" 0 NA NA NA NA NA NA
"ENSG00000286373" 0.358810881053755 0.478409800590449 2.92339800037512 0.16364853520768 0.870007834154987 NA NA
"ENSG00000286374" 0 NA NA NA NA NA NA
"ENSG00000286375" 0.1655764905866 -0.519717698823946 8.10304584145838 -0.0641385608563221 0.948859897917055 NA NA
"ENSG00000286376" 0 NA NA NA NA NA NA
"ENSG00000286377" 0 NA NA NA NA NA NA
"ENSG00000286378" 0.0713030507686866 -0.519648837197057 8.10304584152957 -0.0641300626159318 0.94886666460114 NA NA
"ENSG00000286379" 0.414839389437264 1.3117874784696 2.28771960728249 0.573403958375755 0.566371210768122 NA NA
"ENSG00000286380" 0 NA NA NA NA NA NA
"ENSG00000286382" 0.0101711875132875 0 8.10304584154004 0 1 NA NA
"ENSG00000286383" 0.0326502246609355 0 8.1030458415403 0 1 NA NA
"ENSG00000286384" 0 NA NA NA NA NA NA
"ENSG00000286385" 0 NA NA NA NA NA NA
"ENSG00000286386" 0.0120561868881342 0 8.1030458415403 0 1 NA NA
"ENSG00000286387" 0 NA NA NA NA NA NA
"ENSG00000286389" 0.576084432888439 -0.0477172368823864 1.86200432891683 -0.0256268130752116 0.979554999348835 NA NA
"ENSG00000286390" 0 NA NA NA NA NA NA
"ENSG00000286391" 0.432111874734464 -0.87867213074053 2.32280398409674 -0.378280791989522 0.705222012922586 NA NA
"ENSG00000286393" 0.0676289740578913 0 8.10304584152175 0 1 NA NA
"ENSG00000286394" 0 NA NA NA NA NA NA
"ENSG00000286395" 0 NA NA NA NA NA NA
"ENSG00000286396" 0 NA NA NA NA NA NA
"ENSG00000286397" 0.0526325070530149 -0.519621947609528 8.1030458415335 -0.0641267441615744 0.948869306905872 NA NA
"ENSG00000286398" 0 NA NA NA NA NA NA
"ENSG00000286399" 0 NA NA NA NA NA NA
"ENSG00000286400" 0.0288589302631075 0 8.10304584152471 0 1 NA NA
"ENSG00000286401" 0 NA NA NA NA NA NA
"ENSG00000286402" 0.04935402530023 -0.840086325247339 8.10304584153379 -0.103675376108735 0.917426968348152 NA NA
"ENSG00000286403" 0.0126043354413591 -0.519574360239333 8.1030458415403 -0.0641208713858847 0.948873983079143 NA NA
"ENSG00000286404" 0.165518663239103 0.762440547494213 8.10304584145728 0.0940930808503352 0.925035216678867 NA NA
"ENSG00000286406" 0.159241813348891 -1.46106008778593 8.10185292037409 -0.180336535622825 0.856888374550917 NA NA
"ENSG00000286407" 0 NA NA NA NA NA NA
"ENSG00000286408" 3.14168125480247 0.412326995469941 0.584809920209326 0.705061561408455 0.48077192621386 NA NA
"ENSG00000286409" 0.220307122833331 -0.220167029793847 6.4218484378889 -0.0342840588536568 0.972650636589147 NA NA
"ENSG00000286410" 0 NA NA NA NA NA NA
"ENSG00000286411" 0 NA NA NA NA NA NA
"ENSG00000286412" 1.96040807835416 -0.403476676031147 0.897672811521817 -0.449469640666889 0.653092903874526 NA NA
"ENSG00000286413" 0 NA NA NA NA NA NA
"ENSG00000286414" 0.0178689841460039 -0.519576419257958 8.1030458415403 -0.0641211254901641 0.948873780749629 NA NA
"ENSG00000286415" 1.42455298983626 0.189471101967566 0.911086701711499 0.207961658985517 0.835258904522895 NA NA
"ENSG00000286416" 0.380727018452648 0.974092148543357 2.43987891780507 0.399237905387394 0.689717915668298 NA NA
"ENSG00000286417" 0.0516035356974007 0 8.1030458415403 0 1 NA NA
"ENSG00000286418" 0 NA NA NA NA NA NA
"ENSG00000286419" 0.0872834700266892 -0.840131059580901 8.10304584153625 -0.103680896789993 0.917422587092603 NA NA
"ENSG00000286420" 0.0145588991855777 0 8.1030458415403 0 1 NA NA
"ENSG00000286421" 0 NA NA NA NA NA NA
"ENSG00000286422" 0 NA NA NA NA NA NA
"ENSG00000286423" 1.11965840845496 -4.03097161823546 1.42693353613214 -2.82491897216311 0.00472925738898924 NA NA
"ENSG00000286424" 0 NA NA NA NA NA NA
"ENSG00000286425" 0.176494914341113 -0.840205745206777 8.1030458414611 -0.103690113772734 0.917415272429061 NA NA
"ENSG00000286426" 0 NA NA NA NA NA NA
"ENSG00000286427" 0.0688319517108858 0.762570700428275 8.10304584153831 0.0941091430729838 0.925022457496051 NA NA
"ENSG00000286428" 0.0145588991855777 0 8.1030458415403 0 1 NA NA
"ENSG00000286429" 0 NA NA NA NA NA NA
"ENSG00000286430" 0 NA NA NA NA NA NA
"ENSG00000286431" 0.837017269123747 -1.08466760271952 1.58263346771369 -0.685356164170126 0.493119198560018 NA NA
"ENSG00000286432" 0 NA NA NA NA NA NA
"ENSG00000286433" 0.160787036120896 -0.519706214397535 8.10304584151504 -0.0641371435583986 0.948861026433628 NA NA
"ENSG00000286434" 0.0458376042070938 -0.519621317066547 8.10304584153901 -0.0641266663459793 0.948869368866205 NA NA
"ENSG00000286435" 0 NA NA NA NA NA NA
"ENSG00000286436" 0 NA NA NA NA NA NA
"ENSG00000286437" 0.0106008753310464 0 8.10304584153717 0 1 NA NA
"ENSG00000286438" 0 NA NA NA NA NA NA
"ENSG00000286439" 0 NA NA NA NA NA NA
"ENSG00000286440" 0 NA NA NA NA NA NA
"ENSG00000286441" 0 NA NA NA NA NA NA
"ENSG00000286442" 0 NA NA NA NA NA NA
"ENSG00000286443" 0.0294509034828047 0 8.10304584153963 0 1 NA NA
"ENSG00000286444" 0.0425280810713546 -0.84007006900433 8.10304584152584 -0.103673369919643 0.917428560476028 NA NA
"ENSG00000286445" 0.548038893498277 1.00470655762441 2.13478097939737 0.470636832218748 0.637900100487221 NA NA
"ENSG00000286446" 0.0235157377460668 0.762615309954583 8.1030458415403 0.0941146483517387 0.925018084328754 NA NA
"ENSG00000286447" 0.0758641452126001 0 8.10304584153525 0 1 NA NA
"ENSG00000286448" 0.126918567724472 0 8.10304584149939 0 1 NA NA
"ENSG00000286449" 1.15624041182378 0.724714467823178 0.977933577396179 0.741067169155582 0.458652714694625 NA NA
"ENSG00000286450" 0.125927098061842 0.872938818525248 8.08871098505172 0.107920634095899 0.914058649074267 NA NA
"ENSG00000286451" 0.128147515639733 1.0460943699619 8.0808617578716 0.129453318384378 0.896998960592903 NA NA
"ENSG00000286452" 0 NA NA NA NA NA NA
"ENSG00000286453" 0 NA NA NA NA NA NA
"ENSG00000286454" 0.0171149362079666 0 8.1030458415403 0 1 NA NA
"ENSG00000286455" 0 NA NA NA NA NA NA
"ENSG00000286456" 2.70107993509053 -0.0271220466246773 0.617975162297509 -0.0438885707377671 0.964993225753415 NA NA
"ENSG00000286457" 0.0438775191749892 -0.519619141663211 8.10304584153883 -0.0641263978786194 0.948869582632189 NA NA
"ENSG00000286458" 0.0609248971884171 -1.46081058524121 8.10164108796627 -0.180310454311661 0.856908848829118 NA NA
"ENSG00000286459" 0 NA NA NA NA NA NA
"ENSG00000286460" 0.0152553158790369 0 8.1030458415403 0 1 NA NA
"ENSG00000286461" 0 NA NA NA NA NA NA
"ENSG00000286462" 0 NA NA NA NA NA NA
"ENSG00000286463" 0 NA NA NA NA NA NA
"ENSG00000286464" 0 NA NA NA NA NA NA
"ENSG00000286465" 0 NA NA NA NA NA NA
"ENSG00000286466" 0.271497623300797 -0.832809255145971 4.3409699864964 -0.19184865542416 0.847860757269253 NA NA
"ENSG00000286467" 0.106465329370297 -0.519686518978051 8.10304584150815 -0.0641347129391689 0.948862961802599 NA NA
"ENSG00000286468" 0 NA NA NA NA NA NA
"ENSG00000286469" 0.0126043354413591 -0.519574360239333 8.1030458415403 -0.0641208713858847 0.948873983079143 NA NA
"ENSG00000286470" 0 NA NA NA NA NA NA
"ENSG00000286471" 0.013355844099843 0 8.1030458415403 0 1 NA NA
"ENSG00000286472" 2.79002104456524 -0.860979093094945 0.745127522367641 -1.15547885059887 0.247894388522911 NA NA
"ENSG00000286473" 0.507319394925829 0.123278783031151 1.84345244723923 0.0668738611705303 0.946682122207835 NA NA
"ENSG00000286474" 0 NA NA NA NA NA NA
"ENSG00000286475" 0 NA NA NA NA NA NA
"ENSG00000286476" 0 NA NA NA NA NA NA
"ENSG00000286477" 0 NA NA NA NA NA NA
"ENSG00000286478" 0.157229777282084 0.121538637273564 8.1030458414843 0.0149991299137586 0.988032874533162 NA NA
"ENSG00000286479" 0.012093223816089 0 8.1030458415403 0 1 NA NA
"ENSG00000286480" 0.768635453703225 1.18093113483675 1.29870515326096 0.909314274969588 0.363184257591991 NA NA
"ENSG00000286481" 0 NA NA NA NA NA NA
"ENSG00000286482" 1.00993089985896 -1.01709325022588 1.29256337453262 -0.786880759787618 0.431351671541988 NA NA
"ENSG00000286483" 0 NA NA NA NA NA NA
"ENSG00000286484" 0 NA NA NA NA NA NA
"ENSG00000286485" 0 NA NA NA NA NA NA
"ENSG00000286486" 0 NA NA NA NA NA NA
"ENSG00000286487" 0.00936076753541151 0 8.1030458415391 0 1 NA NA
"ENSG00000286488" 0.154009331485054 0.121543911961544 8.10304584148561 0.014999780865026 0.988032355207619 NA NA
"ENSG00000286489" 0 NA NA NA NA NA NA
"ENSG00000286490" 0 NA NA NA NA NA NA
"ENSG00000286491" 2.53587437649974 1.34349879256497 0.704926545571144 1.90587062014589 0.0566669936925131 NA NA
"ENSG00000286492" 0 NA NA NA NA NA NA
"ENSG00000286493" 0 NA NA NA NA NA NA
"ENSG00000286494" 0 NA NA NA NA NA NA
"ENSG00000286495" 0 NA NA NA NA NA NA
"ENSG00000286496" 0.0463583728619263 0 8.10304584153051 0 1 NA NA
"ENSG00000286497" 0 NA NA NA NA NA NA
"ENSG00000286498" 0.0101711875132875 0 8.10304584154004 0 1 NA NA
"ENSG00000286499" 0 NA NA NA NA NA NA
"ENSG00000286500" 0.0218271280630555 -0.840045595848313 8.1030458415403 -0.103670349677872 0.917430957364928 NA NA
"ENSG00000286501" 0.0358899373469309 0 8.10304584153289 0 1 NA NA
"ENSG00000286502" 0.0427635944284889 -0.519615714241287 8.10304584152767 -0.0641259748992514 0.948869919427704 NA NA
"ENSG00000286503" 0 NA NA NA NA NA NA
"ENSG00000286504" 0.214016641159183 -1.16072159393632 7.38331811546144 -0.15720866631842 0.875080398496219 NA NA
"ENSG00000286505" 0.00992447624296523 0 8.1030458415403 0 1 NA NA
"ENSG00000286507" 0 NA NA NA NA NA NA
"ENSG00000286508" 0 NA NA NA NA NA NA
"ENSG00000286509" 0 NA NA NA NA NA NA
"ENSG00000286510" 0.013068165174519 0 8.1030458415403 0 1 NA NA
"ENSG00000286511" 0.513549320175452 2.00180015946061 1.5077733777951 1.32765320633792 0.184292698786721 NA NA
"ENSG00000286512" 0 NA NA NA NA NA NA
"ENSG00000286513" 0 NA NA NA NA NA NA
"ENSG00000286514" 0 NA NA NA NA NA NA
"ENSG00000286515" 0 NA NA NA NA NA NA
"ENSG00000286516" 0 NA NA NA NA NA NA
"ENSG00000286517" 0 NA NA NA NA NA NA
"ENSG00000286518" 0.0259859974213874 -0.51959289100125 8.1030458415403 -0.0641231582743312 0.948872162153499 NA NA
"ENSG00000286519" 0.875445457681707 -0.0580051271942845 1.30831205161241 -0.044335850245205 0.964636695395754 NA NA
"ENSG00000286520" 0 NA NA NA NA NA NA
"ENSG00000286521" 0 NA NA NA NA NA NA
"ENSG00000286523" 9.14737800984211 -0.656846488574887 0.398404352771847 -1.6486930526862 0.0992105341570624 NA NA
"ENSG00000286524" 0 NA NA NA NA NA NA
"ENSG00000286525" 0 NA NA NA NA NA NA
"ENSG00000286526" 0 NA NA NA NA NA NA
"ENSG00000286527" 0.289543582167796 0.155659757171864 5.12527610345355 0.0303709993432308 0.975771173353726 NA NA
"ENSG00000286528" 0 NA NA NA NA NA NA
"ENSG00000286529" 0.0424115304425413 -0.519624127432565 8.10304584152355 -0.0641270131744514 0.948869092705527 NA NA
"ENSG00000286530" 0 NA NA NA NA NA NA
"ENSG00000286531" 0 NA NA NA NA NA NA
"ENSG00000286533" 0 NA NA NA NA NA NA
"ENSG00000286534" 0 NA NA NA NA NA NA
"ENSG00000286535" 0.560225959745486 0.121553848532411 1.95855501462287 0.0620630248447817 0.9505126421084 NA NA
"ENSG00000286536" 0.0102248976740533 0.762629722679254 8.1030458415403 0.0941164270316267 0.925016671419 NA NA
"ENSG00000286537" 0.0112119951205771 0 8.1030458415403 0 1 NA NA
"ENSG00000286538" 0.385286840336754 1.42767769634096 2.65895333855892 0.536932211497447 0.591314439882563 NA NA
"ENSG00000286539" 0 NA NA NA NA NA NA
"ENSG00000286540" 0 NA NA NA NA NA NA
"ENSG00000286541" 0 NA NA NA NA NA NA
"ENSG00000286542" 0.295222111007608 1.3164934077264 4.57793965262302 0.287573342512736 0.773673352851522 NA NA
"ENSG00000286543" 0.0221365952793236 0.442160546088898 8.1030458415403 0.0545672028439183 0.956483268151214 NA NA
"ENSG00000286544" 0 NA NA NA NA NA NA
"ENSG00000286545" 0.143200717462557 -0.519755557376818 8.1030458414592 -0.0641432329948686 0.948856177750204 NA NA
"ENSG00000286546" 0.222448692204417 -1.1772609795469 6.43799230747898 -0.182861507644127 0.854906686029002 NA NA
"ENSG00000286547" 0 NA NA NA NA NA NA
"ENSG00000286548" 0.109451010814053 -0.849160898041774 8.10286751165687 -0.104797578983016 0.916536431163923 NA NA
"ENSG00000286549" 0 NA NA NA NA NA NA
"ENSG00000286550" 0 NA NA NA NA NA NA
"ENSG00000286551" 0.0692907656647892 -0.519637171602385 8.1030458415296 -0.0641286229604119 0.948867810920467 NA NA
"ENSG00000286552" 0 NA NA NA NA NA NA
"ENSG00000286553" 0.051010643627608 0 8.1030458415403 0 1 NA NA
"ENSG00000286554" 0 NA NA NA NA NA NA
"ENSG00000286555" 0 NA NA NA NA NA NA
"ENSG00000286556" 0 NA NA NA NA NA NA
"ENSG00000286557" 0 NA NA NA NA NA NA
"ENSG00000286558" 0 NA NA NA NA NA NA
"ENSG00000286559" 0.147201853890178 -0.519743107245841 8.10304584146653 -0.0641416965193641 0.948857401160984 NA NA
"ENSG00000286561" 0.0300997871657309 0 8.1030458415238 0 1 NA NA
"ENSG00000286562" 0.0618090938436803 0 8.10304584152754 0 1 NA NA
"ENSG00000286563" 1.10436460223123 -0.535611182964742 1.08315591125845 -0.494491307666363 0.620959243667436 NA NA
"ENSG00000286564" 0 NA NA NA NA NA NA
"ENSG00000286565" 0.0512222261465214 -0.840089888246892 8.10304584152059 -0.103675815820048 0.917426619389745 NA NA
"ENSG00000286566" 0 NA NA NA NA NA NA
"ENSG00000286567" 0.0487507275602649 0.442114838360399 8.10304584153528 0.0545615620356199 0.956487762170126 NA NA
"ENSG00000286568" 0 NA NA NA NA NA NA
"ENSG00000286569" 0.0990590664844786 -0.840145643404948 8.10304584151472 -0.103682696585596 0.917421158761368 NA NA
"ENSG00000286570" 0 NA NA NA NA NA NA
"ENSG00000286571" 0.0428966735168914 0 8.10304584153894 0 1 NA NA
"ENSG00000286572" 0.47545742779675 0.842570080787966 1.81968626857922 0.46303041097619 0.643342569049525 NA NA
"ENSG00000286573" 0.0816789869265702 0.121655858722238 8.10304584153875 0.0150135962576679 0.988021333360263 NA NA
"ENSG00000286575" 1.37796329452621 2.28178219055287 1.00081529373867 2.27992338329383 0.022612232947245 NA NA
"ENSG00000286576" 0.0123163059405553 0 8.1030458415403 0 1 NA NA
"ENSG00000286577" 0.0376404008141895 0 8.10304584151485 0 1 NA NA
"ENSG00000286578" 0 NA NA NA NA NA NA
"ENSG00000286579" 0.0781044183808497 -0.519667740280496 8.10304584152099 -0.0641323954527882 0.948864807090359 NA NA
"ENSG00000286580" 0.111754400393504 -1.18309677716417 8.10261942674008 -0.146014111592079 0.883910248382937 NA NA
"ENSG00000286581" 0.0234468724416498 0.762615309954583 8.1030458415403 0.0941146483517386 0.925018084328754 NA NA
"ENSG00000286582" 0 NA NA NA NA NA NA
"ENSG00000286584" 0 NA NA NA NA NA NA
"ENSG00000286585" 0.412802343020103 -0.627391249109696 2.91403136776991 -0.215300101450121 0.829533350535673 NA NA
"ENSG00000286586" 0.0421159730845033 0 8.1030458415403 0 1 NA NA
"ENSG00000286587" 0 NA NA NA NA NA NA
"ENSG00000286588" 0.0117105097379052 -0.519576419257958 8.1030458415403 -0.0641211254901641 0.948873780749629 NA NA
"ENSG00000286589" 0 NA NA NA NA NA NA
"ENSG00000286590" 0 NA NA NA NA NA NA
"ENSG00000286591" 0.245194761693745 -0.535109569142488 7.8999629722501 -0.0677357059801605 0.945996025309599 NA NA
"ENSG00000286593" 0.0147097758718083 0 8.1030458415403 0 1 NA NA
"ENSG00000286594" 0 NA NA NA NA NA NA
"ENSG00000286595" 0 NA NA NA NA NA NA
"ENSG00000286596" 0.424455653611745 -1.50023066681148 2.36005814243014 -0.635675299620667 0.524988078965444 NA NA
"ENSG00000286597" 0.0221033485492369 -0.519588772964006 8.1030458415403 -0.0641226500657731 0.948872566812478 NA NA
"ENSG00000286598" 0 NA NA NA NA NA NA
"ENSG00000286599" 0.0475962518636621 0 8.1030458415346 0 1 NA NA
"ENSG00000286600" 0.202910150562727 -1.44231858565301 8.10221993489106 -0.178015234990336 0.858711011047154 NA NA
"ENSG00000286602" 0.337898943885596 0.253212674977966 2.98898630426098 0.0847152342642041 0.932487784315637 NA NA
"ENSG00000286603" 0.00888992521533467 0 8.1030458415403 0 1 NA NA
"ENSG00000286604" 0 NA NA NA NA NA NA
"ENSG00000286605" 0 NA NA NA NA NA NA
"ENSG00000286606" 0 NA NA NA NA NA NA
"ENSG00000286607" 1.86426268755194 -0.264698576548867 0.677107850940535 -0.390925280486982 0.69585246683823 NA NA
"ENSG00000286608" 0.00894641472455145 0 8.10304584153714 0 1 NA NA
"ENSG00000286609" 0 NA NA NA NA NA NA
"ENSG00000286610" 0 NA NA NA NA NA NA
"ENSG00000286611" 0 NA NA NA NA NA NA
"ENSG00000286612" 0.00843519566997121 -0.519574360239336 8.1030458415403 -0.0641208713858851 0.948873983079143 NA NA
"ENSG00000286613" 0.0705414965916038 -0.840112665522125 8.10304584152205 -0.103678626772315 0.91742438859597 NA NA
"ENSG00000286614" 0 NA NA NA NA NA NA
"ENSG00000286615" 0.369782555596096 -0.744688327054088 2.7701456042866 -0.268826420496358 0.788063260885694 NA NA
"ENSG00000286616" 4.61355382893208 -0.0307210652779332 0.423687938700812 -0.072508708584284 0.942197075265256 NA NA
"ENSG00000286617" 0 NA NA NA NA NA NA
"ENSG00000286618" 0.0338785642623551 0 8.1030458415403 0 1 NA NA
"ENSG00000286620" 0.0534858825675219 0.762566449601809 8.10304584153244 0.094108618476925 0.925022874213729 NA NA
"ENSG00000286621" 0 NA NA NA NA NA NA
"ENSG00000286622" 0.223116245571966 0.442018458656724 6.41612621102526 0.0688917960960889 0.945075748772404 NA NA
"ENSG00000286623" 0.813589455096426 -0.858560325754416 1.30157798549364 -0.65963033742369 0.50949108095879 NA NA
"ENSG00000286624" 0.0298285083423724 0 8.1030458415403 0 1 NA NA
"ENSG00000286625" 0 NA NA NA NA NA NA
"ENSG00000286626" 1.04992297432522 -1.35388897288053 1.2465487448924 -1.08610993226534 0.277430358610949 NA NA
"ENSG00000286627" 0 NA NA NA NA NA NA
"ENSG00000286628" 0.0252058139938244 0 8.1030458415403 0 1 NA NA
"ENSG00000286629" 0 NA NA NA NA NA NA
"ENSG00000286630" 0 NA NA NA NA NA NA
"ENSG00000286631" 0.0889166613264912 0.762527348492781 8.10304584152301 0.0941037929941489 0.925026707381078 NA NA
"ENSG00000286632" 0 NA NA NA NA NA NA
"ENSG00000286633" 0 NA NA NA NA NA NA
"ENSG00000286634" 0.573245457016235 -0.269674613351782 1.35008896786292 -0.19974580918075 0.841679385098512 NA NA
"ENSG00000286635" 0.0189093076522704 0 8.10304584152846 0 1 NA NA
"ENSG00000286636" 0.082273025389305 0 8.10304584152779 0 1 NA NA
"ENSG00000286637" 0 NA NA NA NA NA NA
"ENSG00000286638" 0.225720846914888 0.762484269064641 7.21211125701401 0.105722754668142 0.915802325914389 NA NA
"ENSG00000286639" 0 NA NA NA NA NA NA
"ENSG00000286640" 0 NA NA NA NA NA NA
"ENSG00000286641" 0.0508570792960249 0.442127602602318 8.1030458415403 0.0545631372755845 0.956486507179954 NA NA
"ENSG00000286642" 0.0828838159849115 -0.834717655514551 8.10293373533043 -0.103014251724041 0.917951659891134 NA NA
"ENSG00000286643" 0.0147097758718083 0 8.1030458415403 0 1 NA NA
"ENSG00000286644" 0 NA NA NA NA NA NA
"ENSG00000286645" 0.0127985154158495 0 8.1030458415403 0 1 NA NA
"ENSG00000286647" 0.260588592258914 0 8.10304584138806 0 1 NA NA
"ENSG00000286648" 0.0478141785331013 0 8.10304584152892 0 1 NA NA
"ENSG00000286649" 0 NA NA NA NA NA NA
"ENSG00000286650" 0.737665861737275 0.125827751203748 1.8061961852146 0.0696644983716414 0.944460699297464 NA NA
"ENSG00000286652" 0.546905421507114 -1.868140387014 2.60587263996778 -0.716896274346355 0.473438100993397 NA NA
"ENSG00000286653" 0.314094260651316 0.121544533342435 3.30973629960987 0.0367233284889682 0.970705607742145 NA NA
"ENSG00000286654" 0.0533283574857292 0.442112106299743 8.10304584153739 0.0545612248709506 0.956488030788481 NA NA
"ENSG00000286655" 0 NA NA NA NA NA NA
"ENSG00000286656" 0.0932716337656055 -0.519684920704024 8.10304584153841 -0.0641345156953178 0.948863118857088 NA NA
"ENSG00000286657" 0.0872463643332988 -0.519671651055905 8.10304584151271 -0.0641328780831494 0.948864422798154 NA NA
"ENSG00000286658" 0 NA NA NA NA NA NA
"ENSG00000286659" 0.236410966507915 -1.14910704464289 7.03215064263889 -0.163407626349095 0.870197498633815 NA NA
"ENSG00000286660" 0 NA NA NA NA NA NA
"ENSG00000286661" 0.127727783359198 0.12158017037825 8.10304584148774 0.015004255530156 0.988028785343138 NA NA
"ENSG00000286662" 0.430601975454963 0.0315092099032551 2.30413022065366 0.0136750994456885 0.989089189354674 NA NA
"ENSG00000286663" 0.0171149362079666 0 8.1030458415403 0 1 NA NA
"ENSG00000286664" 0 NA NA NA NA NA NA
"ENSG00000286665" 0.0498321794680023 -0.840080598353515 8.1030458415403 -0.103674669350485 0.917427529237173 NA NA
"ENSG00000286666" 0.010399839673666 0 8.1030458415403 0 1 NA NA
"ENSG00000286667" 3.56243590410083 -0.47931550794196 0.633166256505628 -0.757013664289767 0.449041676134334 NA NA
"ENSG00000286668" 0.0106008753310464 0 8.10304584153717 0 1 NA NA
"ENSG00000286669" 0.257520523334482 -0.840269644460174 6.81165051704112 -0.123357715190763 0.901823839656459 NA NA
"ENSG00000286670" 0.0127985154158495 0 8.1030458415403 0 1 NA NA
"ENSG00000286671" 0.0401046020533374 -0.519622106478796 8.10304584152173 -0.0641267637677849 0.948869291294511 NA NA
"ENSG00000286672" 0.0109184814739803 0 8.1030458415403 0 1 NA NA
"ENSG00000286674" 0.010399839673666 0 8.1030458415403 0 1 NA NA
"ENSG00000286675" 0.0371041291746844 0 8.10304584153151 0 1 NA NA
"ENSG00000286677" 0.189188932775072 -1.52741659405517 7.87174069168124 -0.19403797125448 0.84614615012706 NA NA
"ENSG00000286678" 0 NA NA NA NA NA NA
"ENSG00000286679" 1.22927309821785 -0.405784400878548 0.97297894448663 -0.417053630171464 0.676639180734748 NA NA
"ENSG00000286680" 0 NA NA NA NA NA NA
"ENSG00000286681" 0.986969048345575 -0.497638712074584 1.16598521843234 -0.426796758833407 0.669527367443756 NA NA
"ENSG00000286682" 0 NA NA NA NA NA NA
"ENSG00000286683" 0 NA NA NA NA NA NA
"ENSG00000286684" 0.16348634551172 0.135980658289439 8.10273706020219 0.0167820647861485 0.98661047811071 NA NA
"ENSG00000286685" 0.21660134627393 -1.51040704994489 7.37120870094213 -0.204906293014311 0.837645338427065 NA NA
"ENSG00000286686" 0.081024275981113 0.673197061040819 8.09426739645509 0.0831696098075099 0.93371667685732 NA NA
"ENSG00000286687" 0 NA NA NA NA NA NA
"ENSG00000286688" 0.123294795325262 -0.519718043194905 8.10304584149571 -0.0641386033549789 0.948859864077708 NA NA
"ENSG00000286689" 0.508467373304658 -0.802316834770052 2.26465814063283 -0.354277239630462 0.72313112319002 NA NA
"ENSG00000286690" 0 NA NA NA NA NA NA
"ENSG00000286691" 0.0111582819844231 0 8.1030458415403 0 1 NA NA
"ENSG00000286692" 0.181906840640203 -0.840247822537532 8.10304584143892 -0.103695306552569 0.917411151404856 NA NA
"ENSG00000286693" 0 NA NA NA NA NA NA
"ENSG00000286694" 0.0795865453280562 -0.840122613411059 8.10304584149884 -0.103679854445407 0.917423414305175 NA NA
"ENSG00000286695" 0 NA NA NA NA NA NA
"ENSG00000286696" 0 NA NA NA NA NA NA
"ENSG00000286697" 0.0120561868881342 0 8.1030458415403 0 1 NA NA
"ENSG00000286698" 0.0523856393933394 0 8.10304584150584 0 1 NA NA
"ENSG00000286700" 0 NA NA NA NA NA NA
"ENSG00000286701" 0 NA NA NA NA NA NA
"ENSG00000286703" 0.0413005298642536 0 8.10304584153718 0 1 NA NA
"ENSG00000286704" 0 NA NA NA NA NA NA
"ENSG00000286705" 0.353798403285514 -0.242970796866542 3.22067593865932 -0.0754409327402511 0.939863892365719 NA NA
"ENSG00000286707" 2.82082012195209 -0.847710469773253 0.68179618361405 -1.24334880444729 0.213739327055258 NA NA
"ENSG00000286708" 0 NA NA NA NA NA NA
"ENSG00000286709" 0 NA NA NA NA NA NA
"ENSG00000286710" 0.012284013421823 0 8.1030458415403 0 1 NA NA
"ENSG00000286711" 0 NA NA NA NA NA NA
"ENSG00000286712" 0.0303428958360168 0 8.1030458415403 0 1 NA NA
"ENSG00000286713" 0.0787091913316244 0.762556401087974 8.1030458415004 0.0941073783863446 0.925023859291107 NA NA
"ENSG00000286714" 0.109282063560702 -0.840125895546151 8.1030458415403 -0.103680259494429 0.917423092855187 NA NA
"ENSG00000286715" 0 NA NA NA NA NA NA
"ENSG00000286716" 0 NA NA NA NA NA NA
"ENSG00000286717" 0.0136372806150015 -0.519576419257958 8.1030458415403 -0.0641211254901641 0.948873780749629 NA NA
"ENSG00000286718" 1.11459144090749 -0.0562458938677899 1.21031711295293 -0.0464720305660731 0.962934026368128 NA NA
"ENSG00000286719" 0 NA NA NA NA NA NA
"ENSG00000286720" 0.0102248976740533 0.762629722679254 8.1030458415403 0.0941164270316267 0.925016671419 NA NA
"ENSG00000286721" 0.543104969741206 -0.176285879263132 1.62519477958544 -0.108470616247057 0.913622387801426 NA NA
"ENSG00000286722" 0.00981666663675529 0 8.1030458415403 0 1 NA NA
"ENSG00000286723" 0.592832080447574 -2.14791417999721 1.6874933024183 -1.27284308442534 0.20307372914793 NA NA
"ENSG00000286724" 0.664872982411616 0.410574956705061 1.29446049103136 0.317178438082676 0.751108209813772 NA NA
"ENSG00000286725" 0.0520606243100997 0 8.10304584150376 0 1 NA NA
"ENSG00000286727" 0 NA NA NA NA NA NA
"ENSG00000286728" 0 NA NA NA NA NA NA
"ENSG00000286729" 0.276817560775141 -0.840249440955498 4.73250971099527 -0.177548381782145 0.859077665673289 NA NA
"ENSG00000286730" 0.0891502055059262 0.762579786289228 8.10304584153356 0.0941102643626293 0.925021566789433 NA NA
"ENSG00000286731" 0 NA NA NA NA NA NA
"ENSG00000286732" 0.0791406662271174 -1.16057961949617 8.10304584151821 -0.143227576666247 0.886110451315541 NA NA
"ENSG00000286734" 0.0605460848961546 -0.519632553697932 8.10304584153293 -0.0641280530630231 0.948868264698766 NA NA
"ENSG00000286735" 0.238941276692494 1.70212467964249 4.51970197608108 0.376601087560725 0.706470079427513 NA NA
"ENSG00000286736" 0 NA NA NA NA NA NA
"ENSG00000286737" 0 NA NA NA NA NA NA
"ENSG00000286738" 0 NA NA NA NA NA NA
"ENSG00000286739" 0.48576212668215 -2.03406548724428 1.87420456888662 -1.08529534129384 0.2777908685968 NA NA
"ENSG00000286740" 0 NA NA NA NA NA NA
"ENSG00000286741" 0.0946984992609422 0.442075017464277 8.10304584152106 0.0545566477236284 0.956491677392239 NA NA
"ENSG00000286742" 0 NA NA NA NA NA NA
"ENSG00000286743" 0.166774652941358 0.121522436498256 8.10304584145343 0.0149971305699115 0.988034469599339 NA NA
"ENSG00000286744" 0 NA NA NA NA NA NA
"ENSG00000286745" 0.164916787355816 1.03796204151942 8.08048398546091 0.128452954474882 0.8977905266017 NA NA
"ENSG00000286747" 0.531828497604857 -0.741906283263198 1.93812839674528 -0.382795218577411 0.701871606992519 NA NA
"ENSG00000286748" 0 NA NA NA NA NA NA
"ENSG00000286749" 0 NA NA NA NA NA NA
"ENSG00000286750" 0 NA NA NA NA NA NA
"ENSG00000286751" 0 NA NA NA NA NA NA
"ENSG00000286752" 0 NA NA NA NA NA NA
"ENSG00000286753" 1.34066664196981 1.56475640313738 0.896063450102596 1.74625625334704 0.0807664338428719 NA NA
"ENSG00000286754" 0 NA NA NA NA NA NA
"ENSG00000286755" 0.39254034561643 1.29874296111833 2.25629401222706 0.575608920681579 0.564879550011516 NA NA
"ENSG00000286756" 0.371129004492607 -0.152309896973116 2.29744672520243 -0.0662952900288456 0.94714273298988 NA NA
"ENSG00000286757" 1.38086767526541 0.108092540398546 1.04467870209686 0.103469650698903 0.917590235418842 NA NA
"ENSG00000286758" 0.0319270160483265 -0.519605635416152 8.10304584152483 -0.0641247310675923 0.948870909823403 NA NA
"ENSG00000286759" 0 NA NA NA NA NA NA
"ENSG00000286760" 2.15347968416527 1.48043933163482 0.713638175946608 2.07449570599427 0.0380332971404781 NA NA
"ENSG00000286761" 0 NA NA NA NA NA NA
"ENSG00000286763" 0.148420543994255 -0.857615069018859 8.10271044565254 -0.1058429860935 0.915706930351278 NA NA
"ENSG00000286764" 0.104653579809373 0.442045875252544 8.10304584151327 0.0545530512721362 0.956494542678307 NA NA
"ENSG00000286765" 0 NA NA NA NA NA NA
"ENSG00000286766" 0 NA NA NA NA NA NA
"ENSG00000286767" 0 NA NA NA NA NA NA
"ENSG00000286769" 0 NA NA NA NA NA NA
"ENSG00000286770" 0 NA NA NA NA NA NA
"ENSG00000286771" 0.019150972853676 -0.519588772964007 8.1030458415403 -0.0641226500657732 0.948872566812478 NA NA
"ENSG00000286772" 0 NA NA NA NA NA NA
"ENSG00000286773" 0.324227438646255 -0.868717626017535 4.07187747419076 -0.213345718657751 0.831057315971329 NA NA
"ENSG00000286774" 0.0736754466738 -0.519664443459017 8.10304584152164 -0.064131988590778 0.948865131052372 NA NA
"ENSG00000286775" 0 NA NA NA NA NA NA
"ENSG00000286776" 0 NA NA NA NA NA NA
"ENSG00000286777" 0.166447181412297 -0.519706660935003 8.10304584148529 -0.0641371986659946 0.948860982554471 NA NA
"ENSG00000286778" 0 NA NA NA NA NA NA
"ENSG00000286779" 0 NA NA NA NA NA NA
"ENSG00000286780" 0.0345492503778892 0 8.1030458415403 0 1 NA NA
"ENSG00000286781" 0.067574606465497 0.762536678935079 8.10304584151748 0.0941049444676814 0.925025792697156 NA NA
"ENSG00000286782" 0.167553439015968 0.44199657104609 8.10304584147102 0.0545469666213625 0.956499390309293 NA NA
"ENSG00000286784" 0.181341632383001 -0.519778426622582 8.03211035857091 -0.0647125603880599 0.948402862042568 NA NA
"ENSG00000286786" 0.91948952840684 1.26965519093067 1.19778004500782 1.06000696557137 0.289141430427599 NA NA
"ENSG00000286787" 2.13044981000202 0.593444982293902 0.765867643574564 0.774866241279098 0.438418702077308 NA NA
"ENSG00000286788" 0.119767679051185 0 8.10304584149747 0 1 NA NA
"ENSG00000286789" 0.325197468025771 -0.840246879335458 3.29614909572098 -0.254917740349263 0.798786634003535 NA NA
"ENSG00000286790" 0 NA NA NA NA NA NA
"ENSG00000286791" 0 NA NA NA NA NA NA
"ENSG00000286792" 0.012093223816089 0 8.1030458415403 0 1 NA NA
"ENSG00000286793" 0 NA NA NA NA NA NA
"ENSG00000286794" 0 NA NA NA NA NA NA
"ENSG00000286795" 0.0146475471832474 0 8.1030458415403 0 1 NA NA
"ENSG00000286796" 0 NA NA NA NA NA NA
"ENSG00000286797" 5.1425264439468 -0.794738650690549 0.449496996655365 -1.7680622042062 0.0770505051312675 NA NA
"ENSG00000286798" 0 NA NA NA NA NA NA
"ENSG00000286799" 0 NA NA NA NA NA NA
"ENSG00000286800" 0 NA NA NA NA NA NA
"ENSG00000286801" 0.196423578172245 -0.51976074116644 7.69110419594929 -0.0675794694655398 0.946120399022914 NA NA
"ENSG00000286802" 0.0267349290117825 -0.51959289100125 8.1030458415403 -0.0641231582743312 0.948872162153499 NA NA
"ENSG00000286803" 0.012093223816089 0 8.1030458415403 0 1 NA NA
"ENSG00000286804" 0 NA NA NA NA NA NA
"ENSG00000286805" 0.0639026622467368 -0.519625596871394 8.10304584153168 -0.0641271945183975 0.948868948311194 NA NA
"ENSG00000286806" 0.407038503309542 -0.199039089729649 3.34948677030365 -0.0594237575422952 0.952614590710181 NA NA
"ENSG00000286807" 0.00894641472455145 0 8.10304584153714 0 1 NA NA
"ENSG00000286808" 0.429006421723053 1.78654612505885 2.2117116537703 0.807766293591356 0.419225132255655 NA NA
"ENSG00000286809" 0 NA NA NA NA NA NA
"ENSG00000286810" 0.0810046692006015 0 8.10304584152518 0 1 NA NA
"ENSG00000286811" 0 NA NA NA NA NA NA
"ENSG00000286812" 0.028744991456912 0 8.1030458415403 0 1 NA NA
"ENSG00000286813" 1.77481535721217 0.88112365146852 0.690509255229371 1.27604900990912 0.201938194764791 NA NA
"ENSG00000286815" 0 NA NA NA NA NA NA
"ENSG00000286816" 0.0321329659077535 0 8.10304584153023 0 1 NA NA
"ENSG00000286817" 0.308835793239129 -1.78291637328988 3.53202387481121 -0.504786048023296 0.613709116206786 NA NA
"ENSG00000286818" 0.0619159092454247 0 8.10304584153767 0 1 NA NA
"ENSG00000286819" 0.448181646273346 -2.40035712674882 2.62987689970222 -0.91272603939014 0.361386645291943 NA NA
"ENSG00000286820" 0.00886594486577857 0 8.10304584154009 0 1 NA NA
"ENSG00000286821" 0 NA NA NA NA NA NA
"ENSG00000286822" 0.0529569574084492 -0.519637793201472 8.10304584153903 -0.0641286996721194 0.948867749839107 NA NA
"ENSG00000286823" 0.0324757014366901 0.762613250935962 8.1030458415403 0.0941143942474596 0.925018286178706 NA NA
"ENSG00000286824" 0.0885299838509287 0 8.10304584151758 0 1 NA NA
"ENSG00000286825" 0.136114041099233 -0.519735248339336 8.10304584150263 -0.0641407266484077 0.948858173415846 NA NA
"ENSG00000286826" 0.275725345340872 1.57525002207533 7.4847368431998 0.210461644153396 0.833307384749937 NA NA
"ENSG00000286828" 2.0990611246779 -2.00661139035677 0.998924333762947 -2.00877215874587 0.0445613021392555 NA NA
"ENSG00000286829" 0.0112725434963834 0 8.10304584153469 0 1 NA NA
"ENSG00000286830" 1.00597364952027 0.299996342430664 1.03699548365332 0.289293779153003 0.772356572414986 NA NA
"ENSG00000286831" 0.0123199367350616 0 8.1030458415403 0 1 NA NA
"ENSG00000286832" 0 NA NA NA NA NA NA
"ENSG00000286833" 2.008271460824 -0.978580132347385 0.812742680448648 -1.20404668770095 0.228571533821931 NA NA
"ENSG00000286835" 2.63594102012643 -0.0283458292307552 0.617184921063018 -0.0459276114230615 0.963367946659571 NA NA
"ENSG00000286836" 0.0677838899149408 -0.519652045712887 8.10304584152009 -0.0641304585801779 0.948866349316383 NA NA
"ENSG00000286837" 0.350862822708343 -1.16082440860433 2.82412524367932 -0.411038572457922 0.681044251198498 NA NA
"ENSG00000286838" 0 NA NA NA NA NA NA
"ENSG00000286839" 0 NA NA NA NA NA NA
"ENSG00000286840" 0 NA NA NA NA NA NA
"ENSG00000286841" 0 NA NA NA NA NA NA
"ENSG00000286842" 0 NA NA NA NA NA NA
"ENSG00000286843" 0 NA NA NA NA NA NA
"ENSG00000286844" 0 NA NA NA NA NA NA
"ENSG00000286845" 0 NA NA NA NA NA NA
"ENSG00000286846" 1.30946648234277 -0.61041029400859 0.905576935163372 -0.674056803244959 0.500275200967868 NA NA
"ENSG00000286847" 0.0606520169223045 0 8.10304584152994 0 1 NA NA
"ENSG00000286848" 0 NA NA NA NA NA NA
"ENSG00000286849" 0.010399839673666 0 8.1030458415403 0 1 NA NA
"ENSG00000286850" 0.139877989499919 0.743739350323162 8.10187965497141 0.0917983705011953 0.926858238748624 NA NA
"ENSG00000286851" 0 NA NA NA NA NA NA
"ENSG00000286852" 0 NA NA NA NA NA NA
"ENSG00000286853" 0 NA NA NA NA NA NA
"ENSG00000286854" 0.00881101099143422 0 8.1030458415403 0 1 NA NA
"ENSG00000286855" 0.133830130027369 -0.178813977332864 8.10260453401609 -0.0220687035362732 0.9823931513535 NA NA
"ENSG00000286856" 0 NA NA NA NA NA NA
"ENSG00000286857" 0 NA NA NA NA NA NA
"ENSG00000286858" 0 NA NA NA NA NA NA
"ENSG00000286860" 0.0221070036743486 0 8.10304584152419 0 1 NA NA
"ENSG00000286861" 0.0112725434963834 0 8.10304584153469 0 1 NA NA
"ENSG00000286862" 0 NA NA NA NA NA NA
"ENSG00000286863" 0.965738463761678 0.746544220609197 1.01668609593725 0.734291757891096 0.462770940118365 NA NA
"ENSG00000286864" 0.013355844099843 0 8.1030458415403 0 1 NA NA
"ENSG00000286865" 0.0235939619077988 0 8.10304584153815 0 1 NA NA
"ENSG00000286866" 0.102505467450092 -0.854975628838021 8.10275801064576 -0.105516618874057 0.915965883647005 NA NA
"ENSG00000286867" 0.0252086708827182 -0.840045595848307 8.1030458415403 -0.103670349677872 0.917430957364928 NA NA
"ENSG00000286868" 0 NA NA NA NA NA NA
"ENSG00000286869" 0.0383049026691725 0 8.10304584151883 0 1 NA NA
"ENSG00000286870" 0 NA NA NA NA NA NA
"ENSG00000286871" 0.122785699852193 0 8.10304584149612 0 1 NA NA
"ENSG00000286872" 1.32189336148922 -0.564637053666 1.08270096720428 -0.521507850061305 0.6020130384859 NA NA
"ENSG00000286873" 4.91395201640824 -0.0653714419196975 0.452404744793082 -0.144497692988602 0.885107478062805 NA NA
"ENSG00000286874" 0.703141920364749 -0.447497995878408 1.42826917140039 -0.31331488828513 0.754041439961899 NA NA
"ENSG00000286875" 0.0171149362079666 0 8.1030458415403 0 1 NA NA
"ENSG00000286876" 0 NA NA NA NA NA NA
"ENSG00000286877" 0.0145588991855777 0 8.1030458415403 0 1 NA NA
"ENSG00000286878" 0.0188382841531946 0 8.10304584153767 0 1 NA NA
"ENSG00000286879" 1.5670951373131 -1.11739302977615 1.08085677810489 -1.03380304626051 0.301228247246301 NA NA
"ENSG00000286880" 0.013355844099843 0 8.1030458415403 0 1 NA NA
"ENSG00000286881" 2.42965724614503 0.0849338088639618 0.683959817505958 0.12417953027368 0.901173129253666 NA NA
"ENSG00000286882" 0 NA NA NA NA NA NA
"ENSG00000286883" 1.85005716472293 -0.657772405820149 0.82313226350644 -0.799109007121312 0.424227207344784 NA NA
"ENSG00000286884" 0 NA NA NA NA NA NA
"ENSG00000286885" 3.65741721072351 -0.476290372293077 0.622689444840548 -0.764892317092417 0.444335669233392 NA NA
"ENSG00000286886" 0 NA NA NA NA NA NA
"ENSG00000286887" 0.158360088358809 2.12032455088476 8.0557344376931 0.263206858081576 0.792391145137737 NA NA
"ENSG00000286888" 0.40896548903725 -0.716710183551119 3.1061928572042 -0.230735893262021 0.817519987021558 NA NA
"ENSG00000286889" 0.0698473288471834 0 8.10304584150901 0 1 NA NA
"ENSG00000286890" 0.126457788737699 1.4682730193555 8.07625999976243 0.1818011083594 0.855738814672955 NA NA
"ENSG00000286891" 0.261963062817479 -1.12458597043876 3.73938663232204 -0.300740758047913 0.763612186264574 NA NA
"ENSG00000286892" 0.0733361432807159 -1.15198652472677 8.10286621582008 -0.142170251123933 0.886945529234999 NA NA
"ENSG00000286893" 0.137855024778911 0 8.10304584146297 0 1 NA NA
"ENSG00000286894" 0 NA NA NA NA NA NA
"ENSG00000286895" 0.788103174215588 -0.547602631874685 1.36774279266889 -0.400369597858486 0.688884313196816 NA NA
"ENSG00000286896" 0.0111582819844231 0 8.1030458415403 0 1 NA NA
"ENSG00000286897" 0 NA NA NA NA NA NA
"ENSG00000286898" 0.010399839673666 0 8.1030458415403 0 1 NA NA
"ENSG00000286899" 0.257278947482284 1.22287615460684 4.3934612340989 0.278340035213182 0.780751346188925 NA NA
"ENSG00000286900" 0.166147897392618 -1.19704024404539 8.10238483494053 -0.147739248188175 0.882548555925615 NA NA
"ENSG00000286901" 0 NA NA NA NA NA NA
"ENSG00000286902" 0.0500966216472324 0 8.10304584154004 0 1 NA NA
"ENSG00000286903" 0.203336681497332 0.121555604162815 8.10304584148838 0.0150012238040711 0.988031204038356 NA NA
"ENSG00000286904" 0.508606871988212 -0.537784023307248 2.25293632881788 -0.238703604903661 0.811335421243844 NA NA
"ENSG00000286905" 6.25744809755899 -0.0292257115596401 0.596363620220965 -0.0490065298564178 0.960914092121303 NA NA
"ENSG00000286906" 0 NA NA NA NA NA NA
"ENSG00000286907" 0.0706412993360811 0.762551606042314 8.1030458415263 0.0941067866276168 0.925024329360145 NA NA
"ENSG00000286908" 0 NA NA NA NA NA NA
"ENSG00000286909" 2.45312586549441 -1.07456369993217 0.8121768081606 -1.32306622047707 0.185813356973642 NA NA
"ENSG00000286910" 0.406672759861881 0.385706824755393 2.2938591930478 0.168147559329007 0.866467195019947 NA NA
"ENSG00000286911" 0 NA NA NA NA NA NA
"ENSG00000286912" 0.041706584926242 -0.519617355089269 8.10304584153963 -0.0641261773968365 0.948869758189866 NA NA
"ENSG00000286913" 0.548612825957625 1.12310937302698 1.93724479753354 0.57974571641999 0.562086109087567 NA NA
"ENSG00000286914" 0 NA NA NA NA NA NA
"ENSG00000286915" 0.0462757909718092 0.762581643147822 8.10304584153345 0.0941104935182631 0.925021384757585 NA NA
"ENSG00000286916" 0 NA NA NA NA NA NA
"ENSG00000286917" 0 NA NA NA NA NA NA
"ENSG00000286918" 0.746536007835825 0.0676319836329045 1.7048088412945 0.039671300379666 0.968355182636999 NA NA
"ENSG00000286919" 0 NA NA NA NA NA NA
"ENSG00000286921" 0.138026636796789 -0.519742012342715 8.10304584147027 -0.0641415613969191 0.948857508751547 NA NA
"ENSG00000286922" 0 NA NA NA NA NA NA
"ENSG00000286923" 0.785556255003396 -1.0947810037074 1.54327593717986 -0.709387723434588 0.478083903988444 NA NA
"ENSG00000286924" 0.0723257599718622 0 8.10304584153131 0 1 NA NA
"ENSG00000286926" 0.0407581381664169 0 8.10304584152814 0 1 NA NA
"ENSG00000286927" 0.312495608364857 -0.25212061545472 4.21196628333679 -0.0598581751359572 0.952268591536812 NA NA
"ENSG00000286928" 0.908688789118309 1.45626127715182 1.06819890216922 1.36328662592196 0.172792195322615 NA NA
"ENSG00000286929" 0 NA NA NA NA NA NA
"ENSG00000286932" 0.03977611325405 -0.519609362744542 8.1030458415403 -0.0641251910584983 0.94887054355758 NA NA
"ENSG00000286933" 0.0512210801462281 -0.519624712269118 8.10304584153701 -0.0641270853492486 0.948869035236657 NA NA
"ENSG00000286934" 0.101590253302969 -1.56316514529664 8.10139055736491 -0.192950226782435 0.846997948763171 NA NA
"ENSG00000286935" 0.00992447624296523 0 8.1030458415403 0 1 NA NA
"ENSG00000286936" 0 NA NA NA NA NA NA
"ENSG00000286937" 0 NA NA NA NA NA NA
"ENSG00000286938" 0.563622369252364 -1.27774930066493 1.9950789988742 -0.640450479096792 0.521879774099139 NA NA
"ENSG00000286939" 0.0224411978692878 0 8.10304584153714 0 1 NA NA
"ENSG00000286941" 0 NA NA NA NA NA NA
"ENSG00000286942" 0.0283105843088793 -0.51959437068416 8.10304584153473 -0.0641233408826116 0.948872016752408 NA NA
"ENSG00000286943" 0.11274814505687 0.442053663856164 8.10304584152505 0.0545540124666217 0.956493776896432 NA NA
"ENSG00000286944" 1.14836659660092 -0.122281771377267 1.07456395507407 -0.11379664355933 0.909398999361758 NA NA
"ENSG00000286945" 0 NA NA NA NA NA NA
"ENSG00000286946" 0 NA NA NA NA NA NA
"ENSG00000286947" 0 NA NA NA NA NA NA
"ENSG00000286948" 0.0110535018371743 0 8.10304584153701 0 1 NA NA
"ENSG00000286950" 0.0769975049362043 0 8.10304584151952 0 1 NA NA
"ENSG00000286951" 0.073343056450551 -0.519651405283547 8.10304584153664 -0.0641303795444161 0.948866412248254 NA NA
"ENSG00000286952" 0.0461413398496783 -0.519624801087316 8.10304584153686 -0.0641270963103377 0.948869026508937 NA NA
"ENSG00000286953" 0 NA NA NA NA NA NA
"ENSG00000286954" 0.104146967220519 -0.519686343142536 8.10304584152794 -0.0641346912390838 0.948862979081189 NA NA
"ENSG00000286955" 0.280008515726663 -0.466763725523071 4.01593023309721 -0.11622804641282 0.907471809558619 NA NA
"ENSG00000286956" 0.0126043354413591 -0.519574360239333 8.1030458415403 -0.0641208713858847 0.948873983079143 NA NA
"ENSG00000286957" 0.120481983987097 -1.70281142675471 8.10036259189665 -0.210214222812464 0.833500479372067 NA NA
"ENSG00000286958" 0 NA NA NA NA NA NA
"ENSG00000286959" 0.00886594486577857 0 8.10304584154009 0 1 NA NA
"ENSG00000286960" 0.0520099001589667 -0.519605554338863 8.10304584153935 -0.064124721061698 0.948870917790554 NA NA
"ENSG00000286961" 0.114649651539684 -1.55058207949984 8.10023395219788 -0.191424357450703 0.848193138415343 NA NA
"ENSG00000286962" 0 NA NA NA NA NA NA
"ENSG00000286963" 0 NA NA NA NA NA NA
"ENSG00000286964" 5.22285681793685 0.0906134382610332 0.465583654545183 0.194623323599174 0.845687842607954 NA NA
"ENSG00000286965" 0.91189071301303 -0.0116127443654291 1.16856878229987 -0.00993757880693504 0.992071089802278 NA NA
"ENSG00000286966" 1.6457829961624 0.460378838309938 0.69868532552224 0.658921579562047 0.50994612772113 NA NA
"ENSG00000286967" 0 NA NA NA NA NA NA
"ENSG00000286968" 0 NA NA NA NA NA NA
"ENSG00000286969" 0 NA NA NA NA NA NA
"ENSG00000286970" 0.0289939506263015 0 8.10304584153739 0 1 NA NA
"ENSG00000286971" 0 NA NA NA NA NA NA
"ENSG00000286972" 0 NA NA NA NA NA NA
"ENSG00000286973" 0 NA NA NA NA NA NA
"ENSG00000286974" 0.0262724883206248 -0.519588772964004 8.1030458415403 -0.0641226500657728 0.948872566812478 NA NA
"ENSG00000286975" 0.203158515493022 -1.84546841049601 8.09858941718475 -0.22787528981035 0.819743193240713 NA NA
"ENSG00000286976" 0.0850642125924469 -0.840113541840101 8.1030458415403 -0.10367873491882 0.917424302770068 NA NA
"ENSG00000286977" 0.511756766199229 0.736800515617056 1.60115051351251 0.460169427795208 0.645394613258715 NA NA
"ENSG00000286978" 0.0163236092191201 -0.519576419257958 8.1030458415403 -0.0641211254901641 0.948873780749629 NA NA
"ENSG00000286979" 0.010399839673666 0 8.1030458415403 0 1 NA NA
"ENSG00000286980" 0 NA NA NA NA NA NA
"ENSG00000286981" 0.0558298735008683 -0.51964114707755 8.10304584152012 -0.0641291135754041 0.948867420270442 NA NA
"ENSG00000286982" 0 NA NA NA NA NA NA
"ENSG00000286983" 0.0850259755173538 -0.840115600858723 8.1030458415403 -0.103678989023099 0.917424101110953 NA NA
"ENSG00000286984" 0.0146475471832474 0 8.1030458415403 0 1 NA NA
"ENSG00000286985" 0.876453115972754 -0.242219233762849 1.2129443948054 -0.199695249675242 0.841718929157661 NA NA
"ENSG00000286986" 0 NA NA NA NA NA NA
"ENSG00000286987" 0 NA NA NA NA NA NA
"ENSG00000286988" 0 NA NA NA NA NA NA
"ENSG00000286989" 0.0136372806150015 -0.519576419257958 8.1030458415403 -0.0641211254901641 0.948873780749629 NA NA
"ENSG00000286990" 0.816409903251885 2.01235442689353 1.70884729409815 1.17760927722659 0.238952409644963 NA NA
"ENSG00000286991" 0.00992447624296523 0 8.1030458415403 0 1 NA NA
"ENSG00000286992" 0 NA NA NA NA NA NA
"ENSG00000286993" 0.0111582819844231 0 8.1030458415403 0 1 NA NA
"ENSG00000286994" 0.890010731798218 0.0473102198918652 1.11853084061708 0.0422967504997581 0.966262135695381 NA NA
"ENSG00000286995" 0.0178928294491029 0 8.10304584151932 0 1 NA NA
"ENSG00000286997" 0.0989777906048554 0.119834039054368 8.10301008804812 0.0147888300461482 0.988200650940352 NA NA
"ENSG00000286998" 0.061958884510082 1.70218701144439 8.07984122729469 0.210670849037751 0.833144123177543 NA NA
"ENSG00000286999" 0.0130470327679838 0.762629722679253 8.1030458415403 0.0941164270316267 0.925016671419 NA NA
"ENSG00000287000" 0.00843519566997121 -0.519574360239336 8.1030458415403 -0.0641208713858851 0.948873983079143 NA NA
"ENSG00000287002" 0 NA NA NA NA NA NA
"ENSG00000287003" 0 NA NA NA NA NA NA
"ENSG00000287004" 0 NA NA NA NA NA NA
"ENSG00000287005" 0.270469474691284 -0.51969771266308 4.38522653618664 -0.118511029789354 0.905662756176706 NA NA
"ENSG00000287006" 0 NA NA NA NA NA NA
"ENSG00000287007" 0.0238628009814532 -0.840047654866934 8.1030458415403 -0.103670603782151 0.917430755705637 NA NA
"ENSG00000287008" 0.0697410090252941 -0.519654780290737 8.10304584151895 -0.0641307960554898 0.948866080603184 NA NA
"ENSG00000287009" 0.703267261177817 1.43537663114719 1.32498626392892 1.08331434840006 0.278668918682577 NA NA
"ENSG00000287010" 0 NA NA NA NA NA NA
"ENSG00000287011" 0.0451896776378962 0 8.1030458415403 0 1 NA NA
"ENSG00000287012" 0 NA NA NA NA NA NA
"ENSG00000287014" 0.581339932125396 -0.172855799894291 1.85928333826315 -0.0929690469101736 0.925928151679951 NA NA
"ENSG00000287015" 0 NA NA NA NA NA NA
"ENSG00000287016" 2.32134576993055 0.131818777596153 0.782101625853814 0.16854430835922 0.86615508917424 NA NA
"ENSG00000287017" 0 NA NA NA NA NA NA
"ENSG00000287018" 0.0248603118627973 0.442158487070277 8.1030458415403 0.0545669487396393 0.956483470595475 NA NA
"ENSG00000287019" 0 NA NA NA NA NA NA
"ENSG00000287020" 0 NA NA NA NA NA NA
"ENSG00000287021" 1.71671550348049 0.713169394285381 0.809704068302079 0.880777832549207 0.378438080149223 NA NA
"ENSG00000287022" 0.690749489668812 -1.33262407823286 1.5062462478125 -0.884731882431716 0.37630125580686 NA NA
"ENSG00000287023" 0.00936076753541151 0 8.1030458415391 0 1 NA NA
"ENSG00000287024" 0.62607390241808 -0.199035338472245 1.70355757785242 -0.116835110864381 0.906990719832394 NA NA
"ENSG00000287025" 0.0110535018371743 0 8.10304584153701 0 1 NA NA
"ENSG00000287026" 0.0256263126097232 0 8.1030458415403 0 1 NA NA
"ENSG00000287027" 0 NA NA NA NA NA NA
"ENSG00000287028" 0 NA NA NA NA NA NA
"ENSG00000287029" 0 NA NA NA NA NA NA
"ENSG00000287030" 0.0136681528792657 0 8.1030458415403 0 1 NA NA
"ENSG00000287031" 0.128121775180851 1.24615306699525 8.08626494729479 0.154107375298424 0.877525073104331 NA NA
"ENSG00000287032" 0.319908740766603 -1.87396921165235 3.06830417857227 -0.610750793464141 0.541364573849738 NA NA
"ENSG00000287033" 0.132884967686617 0.762488019495496 8.10304584148471 0.0940989393879309 0.925030562890301 NA NA
"ENSG00000287034" 0.013068165174519 0 8.1030458415403 0 1 NA NA
"ENSG00000287035" 0.0715461695925664 -0.84009707009681 8.1030458415403 -0.103676702134653 0.91742591600345 NA NA
"ENSG00000287037" 0.0466135952193423 -0.840077034419602 8.10304584153495 -0.1036742295241 0.917427878286943 NA NA
"ENSG00000287038" 0.293309591810397 -1.1499580640681 4.65269398130419 -0.247159617350496 0.804784696571514 NA NA
"ENSG00000287039" 0.0130470327679838 0.762629722679253 8.1030458415403 0.0941164270316267 0.925016671419 NA NA
"ENSG00000287040" 0 NA NA NA NA NA NA
"ENSG00000287041" 0.188191908882463 -0.519707941661781 8.10304584148088 -0.0641373567210132 0.948860856703928 NA NA
"ENSG00000287042" 0.0747840266560706 -0.519658594157907 8.1030458414949 -0.0641312667264928 0.948865705833525 NA NA
"ENSG00000287043" 0 NA NA NA NA NA NA
"ENSG00000287044" 0.143994863153449 0.875686217357206 8.08843436771661 0.108263994927416 0.913786282584177 NA NA
"ENSG00000287045" 1.00635189782085 -2.50898630314252 1.40207983514133 -1.78947463636378 0.0735384086907523 NA NA
"ENSG00000287046" 0.023271930442037 1.6167011804403 8.08384217214904 0.199991680442533 0.841487087731536 NA NA
"ENSG00000287047" 0.0101711875132875 0 8.10304584154004 0 1 NA NA
"ENSG00000287048" 0.0144143174891462 0 8.1030458415403 0 1 NA NA
"ENSG00000287049" 0 NA NA NA NA NA NA
"ENSG00000287050" 0 NA NA NA NA NA NA
"ENSG00000287051" 0.211900695447505 0 8.10304584143783 0 1 NA NA
"ENSG00000287052" 0.0163236092191201 -0.519576419257958 8.1030458415403 -0.0641211254901641 0.948873780749629 NA NA
"ENSG00000287053" 0 NA NA NA NA NA NA
"ENSG00000287054" 0.125464574905648 -0.519742183608445 8.10304584147527 -0.064141582532849 0.94885749192217 NA NA
"ENSG00000287055" 0.126235379680748 -0.519734634856041 8.10304584152796 -0.0641406509379979 0.948858233699881 NA NA
"ENSG00000287056" 0.0146684600048482 0 8.10304584152858 0 1 NA NA
"ENSG00000287057" 0 NA NA NA NA NA NA
"ENSG00000287058" 0 NA NA NA NA NA NA
"ENSG00000287059" 0.0418558976060274 -0.519607303725917 8.1030458415403 -0.0641249369542189 0.948870745887042 NA NA
"ENSG00000287060" 0.0466038762021681 -0.519622574419224 8.1030458415378 -0.0641268215163657 0.948869245312452 NA NA
"ENSG00000287061" 0.143342980313369 -1.1486598816366 8.10279104996501 -0.141761014760655 0.887268778716779 NA NA
"ENSG00000287062" 0 NA NA NA NA NA NA
"ENSG00000287063" 0.541902116481648 0.00893182632429304 1.7238696172922 0.00518126558685039 0.995865966679549 NA NA
"ENSG00000287064" 0.214151818352005 -0.174574951566116 8.10249811580756 -0.0215458182243238 0.982810254276403 NA NA
"ENSG00000287065" 0.0712046169981369 0.762544289782666 8.10304584151369 0.0941058837253498 0.925025046588992 NA NA
"ENSG00000287066" 0 NA NA NA NA NA NA
"ENSG00000287067" 0.0235617568579667 -0.519590831982628 8.1030458415403 -0.0641229041700522 0.948872364482987 NA NA
"ENSG00000287068" 0 NA NA NA NA NA NA
"ENSG00000287069" 2.23137563575295 0.00251366015183839 0.711889091947923 0.00353097158008186 0.997182698145861 NA NA
"ENSG00000287070" 0.333311260879739 -0.770123675143161 3.82326698420048 -0.201430786373453 0.84036174447686 NA NA
"ENSG00000287072" 0 NA NA NA NA NA NA
"ENSG00000287073" 0 NA NA NA NA NA NA
"ENSG00000287074" 0.0539596600393777 0 8.10304584153869 0 1 NA NA
"ENSG00000287075" 0.0215735006292583 -0.519592119349499 8.10304584153775 -0.0641230630445124 0.94887223797985 NA NA
"ENSG00000287076" 0.0181664716958462 0 8.10304584153931 0 1 NA NA
"ENSG00000287077" 0.529036206485251 0.632861180135107 1.72250162906585 0.367408175096078 0.713314574522604 NA NA
"ENSG00000287078" 0.461323540089295 -2.48839655663214 2.68380660153988 -0.927189222652773 0.353828297490095 NA NA
"ENSG00000287079" 0.0695825967945112 0.762572003802061 8.1030458415159 0.0941093039231036 0.925022329723291 NA NA
"ENSG00000287081" 0 NA NA NA NA NA NA
"ENSG00000287082" 0.00881101099143422 0 8.1030458415403 0 1 NA NA
"ENSG00000287083" 0 NA NA NA NA NA NA
"ENSG00000287084" 0.0110535018371743 0 8.10304584153701 0 1 NA NA
"ENSG00000287085" 0.561440163977857 -0.284962478840249 1.84968223107785 -0.154060234808114 0.877562241916846 NA NA
"ENSG00000287086" 0 NA NA NA NA NA NA
"ENSG00000287087" 0.10206730515587 -0.519682775167123 8.10304584148811 -0.0641342509141828 0.948863329687825 NA NA
"ENSG00000287088" 0.0202010385908758 0 8.1030458415403 0 1 NA NA
"ENSG00000287089" 0.0875705265248973 0 8.10304584150167 0 1 NA NA
"ENSG00000287090" 0 NA NA NA NA NA NA
"ENSG00000287091" 0.48129493006577 2.52830284611878 2.51465160225244 1.00542868199083 0.314690474618487 NA NA
"ENSG00000287092" 0 NA NA NA NA NA NA
"ENSG00000287093" 0.0537700072668054 -0.519628813939838 8.10304584152727 -0.0641275915380849 0.948868632185988 NA NA
"ENSG00000287094" 0 NA NA NA NA NA NA
"ENSG00000287095" 0 NA NA NA NA NA NA
"ENSG00000287096" 0.056301382574635 -0.519638803824752 8.10304584153868 -0.0641288243935293 0.948867650530233 NA NA
"ENSG00000287097" 0.0224460624955917 1.56552582437996 8.08628675267401 0.193602561010127 0.846487092738798 NA NA
"ENSG00000287098" 0 NA NA NA NA NA NA
"ENSG00000287099" 0.173121837258788 0.762515145146959 8.1030458414746 0.0941022869751154 0.925027903701731 NA NA
"ENSG00000287100" 0.184999762311481 0 8.10304584144472 0 1 NA NA
"ENSG00000287101" 0.00894641472455145 0 8.10304584153714 0 1 NA NA
"ENSG00000287102" 0 NA NA NA NA NA NA
"ENSG00000287103" 0 NA NA NA NA NA NA
"ENSG00000287104" 3.10587252202105 -1.07499586832052 0.705856178260347 -1.52296728629613 0.127766890098368 NA NA
"ENSG00000287105" 0 NA NA NA NA NA NA
"ENSG00000287106" 0 NA NA NA NA NA NA
"ENSG00000287107" 0 NA NA NA NA NA NA
"ENSG00000287108" 0.258704587701042 0.2832144522539 4.37620790141936 0.0647168641512765 0.94839943531941 NA NA
"ENSG00000287109" 0.0773876515814132 1.68461707822506 8.08094215949229 0.208467904481437 0.834863640615851 NA NA
"ENSG00000287111" 0 NA NA NA NA NA NA
"ENSG00000287112" 0 NA NA NA NA NA NA
"ENSG00000287113" 0 NA NA NA NA NA NA
"ENSG00000287114" 0.0420846437288191 -0.519624310019078 8.10304584153185 -0.0641270357074576 0.948869074763719 NA NA
"ENSG00000287117" 6.56912255732222 1.03745918738928 0.392134496860172 2.64567181846085 0.00815288709178719 NA NA
"ENSG00000287118" 0.0347893739211015 0 8.10304584153591 0 1 NA NA
"ENSG00000287119" 0.00981666663675529 0 8.1030458415403 0 1 NA NA
"ENSG00000287120" 0 NA NA NA NA NA NA
"ENSG00000287121" 0 NA NA NA NA NA NA
"ENSG00000287122" 0 NA NA NA NA NA NA
"ENSG00000287123" 0.00886594486577857 0 8.10304584154009 0 1 NA NA
"ENSG00000287124" 0 NA NA NA NA NA NA
"ENSG00000287125" 0.33564319910414 -1.1375256652755 3.28020406611153 -0.346785029939909 0.728752824433245 NA NA
"ENSG00000287126" 8.3331074189374 0.16409921971747 0.332259939366756 0.493888068571319 0.621385231395847 NA NA
"ENSG00000287127" 0.90787896136713 -1.96982440932117 1.4662581906683 -1.34343625280848 0.179130754673426 NA NA
"ENSG00000287128" 0.0163236092191201 -0.519576419257958 8.1030458415403 -0.0641211254901641 0.948873780749629 NA NA
"ENSG00000287129" 0.128902097858134 -0.840176756825097 8.10304584149129 -0.103686536305028 0.917418111532234 NA NA
"ENSG00000287130" 0 NA NA NA NA NA NA
"ENSG00000287131" 0 NA NA NA NA NA NA
"ENSG00000287132" 0.521678344759663 -1.69466823209932 2.02434620757257 -0.837143481564565 0.40251192192191 NA NA
"ENSG00000287133" 0.372562260351535 -0.317177591385471 3.42708681939348 -0.0925502060789942 0.926260903669328 NA NA
"ENSG00000287134" 0.06627003425388 0.442098127953807 8.103045841522 0.0545594997980127 0.956489405150398 NA NA
"ENSG00000287135" 0.0123163059405553 0 8.1030458415403 0 1 NA NA
"ENSG00000287136" 0 NA NA NA NA NA NA
"ENSG00000287137" 0 NA NA NA NA NA NA
"ENSG00000287138" 0 NA NA NA NA NA NA
"ENSG00000287139" 0.038705513911461 0.762600897229912 8.1030458415403 0.0941128696718505 0.925019497238745 NA NA
"ENSG00000287140" 0.00945465382613522 0 8.1030458415403 0 1 NA NA
"ENSG00000287141" 0.0177798504306693 0 8.10304584152342 0 1 NA NA
"ENSG00000287142" 0.102679088637996 -0.840156737262817 8.10304584153716 -0.10368406568257 0.91742007223596 NA NA
"ENSG00000287143" 0.0832734467062279 -0.840102483275775 8.10304584153089 -0.103677370177269 0.917425385839578 NA NA
"ENSG00000287144" 0 NA NA NA NA NA NA
"ENSG00000287145" 0 NA NA NA NA NA NA
"ENSG00000287146" 0.0117105097379052 -0.519576419257958 8.1030458415403 -0.0641211254901641 0.948873780749629 NA NA
"ENSG00000287147" 0.0165434135685007 0 8.10304584153354 0 1 NA NA
"ENSG00000287149" 0 NA NA NA NA NA NA
"ENSG00000287150" 0 NA NA NA NA NA NA
"ENSG00000287152" 0.0106008753310464 0 8.10304584153717 0 1 NA NA
"ENSG00000287153" 0.00880495685168251 0 8.1030458415403 0 1 NA NA
"ENSG00000287154" 0.0216807042704731 0 8.1030458415395 0 1 NA NA
"ENSG00000287155" 0 NA NA NA NA NA NA
"ENSG00000287156" 0.0961814664199736 -0.519681385189573 8.1030458415178 -0.0641340793762843 0.948863466274074 NA NA
"ENSG00000287157" 0.0402685181567973 -0.519591500593053 8.10304584153829 -0.0641229866835374 0.948872298781963 NA NA
"ENSG00000287158" 0.0249792662548068 0 8.1030458415403 0 1 NA NA
"ENSG00000287159" 0.305130348201269 -2.18154927539044 4.23998977452764 -0.514517579381067 0.606890172966547 NA NA
"ENSG00000287161" 0.0136372806150015 -0.519576419257958 8.1030458415403 -0.0641211254901641 0.948873780749629 NA NA
"ENSG00000287162" 0.0258315856783009 0 8.10304584153555 0 1 NA NA
"ENSG00000287163" 0 NA NA NA NA NA NA
"ENSG00000287164" 0.0218128704516235 0 8.10304584153767 0 1 NA NA
"ENSG00000287165" 0.117757038024236 1.64271235882434 8.06996893109711 0.203558696799222 0.838698372449645 NA NA
"ENSG00000287166" 0.880446613888083 0.667716768721598 1.18986064486927 0.561172244498398 0.57468012216911 NA NA
"ENSG00000287167" 0 NA NA NA NA NA NA
"ENSG00000287168" 4.62493306191728 -0.869468923490076 0.530066668318794 -1.6403010705196 0.100942583158996 NA NA
"ENSG00000287169" 0.0202743315669393 -0.519588085370754 8.10304584153831 -0.0641225652096414 0.948872634378826 NA NA
"ENSG00000287170" 0.0545374919688724 -0.51963970874627 8.10304584153857 -0.0641289360702423 0.948867561608143 NA NA
"ENSG00000287171" 0.201394837908034 -1.51867268973729 6.7018609762559 -0.226604624464431 0.820731196030274 NA NA
"ENSG00000287172" 0.0139298105332532 -0.519576419257958 8.1030458415403 -0.0641211254901641 0.948873780749629 NA NA
"ENSG00000287173" 0.101393959931821 -1.19830803323569 8.10236289124524 -0.147896119850481 0.882424750442916 NA NA
"ENSG00000287174" 0 NA NA NA NA NA NA
"ENSG00000287175" 0.422277281217827 1.57628087486334 4.94942765259445 0.318477404965616 0.75012283133244 NA NA
"ENSG00000287176" 0.0486741850501031 0 8.1030458415403 0 1 NA NA
"ENSG00000287177" 0.0170484198135824 0 8.10304584152269 0 1 NA NA
"ENSG00000287178" 0 NA NA NA NA NA NA
"ENSG00000287179" 0 NA NA NA NA NA NA
"ENSG00000287180" 0.0819221319661813 0 8.10304584150761 0 1 NA NA
"ENSG00000287181" 0 NA NA NA NA NA NA
"ENSG00000287182" 0.652699715327011 0.307870171848388 1.30351515347312 0.236184574477781 0.813289448741181 NA NA
"ENSG00000287183" 0.0498966732963957 -0.519624850970043 8.10304584153715 -0.0641271024663819 0.948869021607213 NA NA
"ENSG00000287184" 0 NA NA NA NA NA NA
"ENSG00000287185" 0.169166419791416 0.441968789661789 8.10304584149967 0.0545435381098611 0.956502121799319 NA NA
"ENSG00000287186" 0 NA NA NA NA NA NA
"ENSG00000287187" 0.0339462725378452 0 8.10304584153807 0 1 NA NA
"ENSG00000287188" 0.050784329103755 0 8.10304584151973 0 1 NA NA
"ENSG00000287189" 0.325221127152193 -1.96813454319277 2.81836203559437 -0.698325665168744 0.484973552230535 NA NA
"ENSG00000287190" 2.06466698195974 0.0719339164286259 0.746772413855358 0.0963264243482871 0.923261325070377 NA NA
"ENSG00000287191" 0.0427032586702365 -0.519607303725917 8.1030458415403 -0.0641249369542189 0.948870745887042 NA NA
"ENSG00000287192" 0.0816889411777392 -0.519651164960998 8.10304584152787 -0.0641303498861874 0.948866435863485 NA NA
"ENSG00000287193" 0.774480408173557 -0.0962713138252871 1.35696970391829 -0.0709458092891101 0.943440884662785 NA NA
"ENSG00000287194" 0 NA NA NA NA NA NA
"ENSG00000287195" 0.0234585581746816 0 8.1030458415403 0 1 NA NA
"ENSG00000287196" 0 NA NA NA NA NA NA
"ENSG00000287197" 0.0145588991855777 0 8.1030458415403 0 1 NA NA
"ENSG00000287198" 0 NA NA NA NA NA NA
"ENSG00000287199" 0 NA NA NA NA NA NA
"ENSG00000287200" 1.21082633045579 0.430664105275076 0.808836551120855 0.532448867052656 0.594415147529524 NA NA
"ENSG00000287201" 0 NA NA NA NA NA NA
"ENSG00000287202" 0.149624211431158 -0.492226676696337 8.10108173215668 -0.0607606111098074 0.951549860112972 NA NA
"ENSG00000287203" 0 NA NA NA NA NA NA
"ENSG00000287204" 0 NA NA NA NA NA NA
"ENSG00000287205" 0 NA NA NA NA NA NA
"ENSG00000287206" 0.0136372806150015 -0.519576419257958 8.1030458415403 -0.0641211254901641 0.948873780749629 NA NA
"ENSG00000287207" 0.67090753786441 0.650932125201768 1.55139321942586 0.419579070638627 0.674792980437535 NA NA
"ENSG00000287208" 0 NA NA NA NA NA NA
"ENSG00000287209" 0 NA NA NA NA NA NA
"ENSG00000287210" 0.0112725434963834 0 8.10304584153469 0 1 NA NA
"ENSG00000287211" 0 NA NA NA NA NA NA
"ENSG00000287212" 0 NA NA NA NA NA NA
"ENSG00000287213" 0.109025648878253 0 8.10304584151279 0 1 NA NA
"ENSG00000287214" 0.602823706566034 1.03045487333238 1.61101762152901 0.639629796447775 0.522413306304194 NA NA
"ENSG00000287215" 0.0965136386424853 -1.16058617827276 8.10304584152499 -0.143228386087266 0.886109812081454 NA NA
"ENSG00000287216" 0.0602929947851797 0 8.10304584153029 0 1 NA NA
"ENSG00000287217" 0 NA NA NA NA NA NA
"ENSG00000287218" 0 NA NA NA NA NA NA
"ENSG00000287219" 0.0200242268502017 0 8.1030458415403 0 1 NA NA
"ENSG00000287220" 0 NA NA NA NA NA NA
"ENSG00000287221" 0.388707035896249 -1.76081825370305 2.76977204549466 -0.635726776348693 0.52495452078826 NA NA
"ENSG00000287223" 3.25668322119338 -1.25526381416149 0.61491898884729 -2.04134827014298 0.0412162223382716 NA NA
"ENSG00000287224" 0.179748666647527 0 8.10304584149534 0 1 NA NA
"ENSG00000287225" 0 NA NA NA NA NA NA
"ENSG00000287226" 0.391983079857578 0.430328127306076 2.46534773516197 0.174550681499623 0.861432703967029 NA NA
"ENSG00000287227" 0 NA NA NA NA NA NA
"ENSG00000287229" 0.163360528619089 0.441974504206626 8.10304584145363 0.0545442433443445 0.956501559940011 NA NA
"ENSG00000287230" 0 NA NA NA NA NA NA
"ENSG00000287231" 0.00981666663675529 0 8.1030458415403 0 1 NA NA
"ENSG00000287232" 1.44162605658637 -0.445923129906107 0.976439189862021 -0.456682950188756 0.647898947448395 NA NA
"ENSG00000287233" 0.257605297673853 -1.76715351050421 4.43997868369175 -0.398009458242456 0.690623213822489 NA NA
"ENSG00000287234" 3.35699482513994 0.170642972408463 0.528697105823441 0.322761313668793 0.746876013410538 NA NA
"ENSG00000287235" 0 NA NA NA NA NA NA
"ENSG00000287236" 0.124833483723797 0.442028903527129 8.10304584151344 0.0545509567849821 0.9564962113525 NA NA
"ENSG00000287237" 0 NA NA NA NA NA NA
"ENSG00000287238" 3.55164422960348 0.679685853191891 0.616948689726427 1.10168943464858 0.270596711757164 NA NA
"ENSG00000287239" 0 NA NA NA NA NA NA
"ENSG00000287240" 0 NA NA NA NA NA NA
"ENSG00000287241" 0.025582024036376 -0.519593173345577 8.10304584152984 -0.0641231931186359 0.948872134408865 NA NA
"ENSG00000287242" 0.688521716662421 -1.33745984993606 1.57502286845331 -0.849168527469991 0.395787523180046 NA NA
"ENSG00000287244" 0.172004407173614 -1.19191463548674 8.1024694266077 -0.147105107434607 0.883049058589049 NA NA
"ENSG00000287245" 0.103642907523492 0.121588801410252 8.10304584153281 0.0150053206890474 0.98802793556497 NA NA
"ENSG00000287246" 0.0112725434963834 0 8.10304584153469 0 1 NA NA
"ENSG00000287247" 0 NA NA NA NA NA NA
"ENSG00000287248" 0.598259879507412 0.55534153744322 1.51242149507835 0.367187017144615 0.713479522814489 NA NA
"ENSG00000287249" 0.371399710347062 -0.488792796829581 2.15578023266175 -0.226735911863366 0.820629100622484 NA NA
"ENSG00000287250" 0.473401767642879 -0.471981405489466 2.23557534406135 -0.211123014369993 0.832791282091792 NA NA
"ENSG00000287251" 0.0200415643108086 0.762613250935962 8.1030458415403 0.0941143942474596 0.925018286178706 NA NA
"ENSG00000287252" 1.41083259051026 -0.798556202441464 1.23957713548521 -0.64421662805912 0.519434969778787 NA NA
"ENSG00000287253" 0 NA NA NA NA NA NA
"ENSG00000287254" 0.0900310027289997 -1.16058573151817 8.10304584151231 -0.143228330953336 0.886109855623053 NA NA
"ENSG00000287255" 0.0144143174891462 0 8.1030458415403 0 1 NA NA
"ENSG00000287256" 0.0222068740504891 0 8.1030458415403 0 1 NA NA
"ENSG00000287257" 0 NA NA NA NA NA NA
"ENSG00000287258" 1.02054903283492 -2.50808040975503 1.45013783122738 -1.72954622363876 0.0837113811212995 NA NA
"ENSG00000287259" 0.0238393403925532 0 8.10304584153923 0 1 NA NA
"ENSG00000287260" 0.55424723292944 0.981535788757425 1.53695340132648 0.638624299155918 0.523067369807566 NA NA
"ENSG00000287262" 0.486628653214576 -0.491595218697483 1.99562668988904 -0.246336261780913 0.80542194176215 NA NA
"ENSG00000287263" 1.05667984573874 0.532204588947583 0.868144822642507 0.613036644424866 0.539852110141277 NA NA
"ENSG00000287264" 0.425800920525938 -1.16068965108925 2.27717314998771 -0.509706366024698 0.610257192389771 NA NA
"ENSG00000287265" 0.791381918083904 0.92252984349312 1.44306612266381 0.639284526886535 0.522637852478558 NA NA
"ENSG00000287266" 0 NA NA NA NA NA NA
"ENSG00000287267" 0.00894641472455145 0 8.10304584153714 0 1 NA NA
"ENSG00000287268" 0.0911874652359171 -0.519687102434447 8.10304584151583 -0.064134784943686 0.948862904469341 NA NA
"ENSG00000287269" 0.22084127706332 -0.557238489786069 4.68026530908372 -0.119061303790738 0.905226787718698 NA NA
"ENSG00000287270" 0.0109184814739803 0 8.1030458415403 0 1 NA NA
"ENSG00000287271" 1.97148287547596 -0.034848762817638 0.843486282863216 -0.0413151506143572 0.967044654939454 NA NA
"ENSG00000287272" 0.424758637069675 -0.936363992865457 2.37561380411023 -0.394156655953666 0.693465384213739 NA NA
"ENSG00000287273" 0 NA NA NA NA NA NA
"ENSG00000287274" 0.339901990272621 -1.13959440856956 4.79960641796426 -0.237434970564298 0.812319362669745 NA NA
"ENSG00000287275" 0.659579843645844 1.38279967415822 1.44278650327598 0.958422934383187 0.337849535022387 NA NA
"ENSG00000287278" 0.175329521136145 -0.519773923084183 8.10304584144128 -0.0641454995140113 0.948854373046122 NA NA
"ENSG00000287279" 0.133935250473373 -0.519739806326766 8.10304584149364 -0.0641412891514583 0.948857725525621 NA NA
"ENSG00000287280" 0.052393013380914 -0.840082657372139 8.1030458415403 -0.103674923454765 0.917427327577972 NA NA
"ENSG00000287281" 0.539867406800273 -1.23353761976261 1.64188434235008 -0.751293856665329 0.452475825593925 NA NA
"ENSG00000287282" 0 NA NA NA NA NA NA
"ENSG00000287283" 0 NA NA NA NA NA NA
"ENSG00000287284" 0.0221861075279112 -0.519592239867512 8.10304584153334 -0.0641230779177215 0.948872226137119 NA NA
"ENSG00000287285" 0 NA NA NA NA NA NA
"ENSG00000287286" 0.258554573340094 0.952729032194247 4.35897860547305 0.218567035634912 0.826987333671361 NA NA
"ENSG00000287287" 0.00888992521533467 0 8.1030458415403 0 1 NA NA
"ENSG00000287288" 0.0165434135685007 0 8.10304584153354 0 1 NA NA
"ENSG00000287289" 0.175579352792491 0.121533189222415 8.1030458414739 0.0149984575676927 0.98803341092737 NA NA
"ENSG00000287290" 0.0163236092191201 -0.519576419257958 8.1030458415403 -0.0641211254901641 0.948873780749629 NA NA
"ENSG00000287291" 0.0605211824517968 0 8.10304584152348 0 1 NA NA
"ENSG00000287292" 0.0935137434833735 0.12160650842037 8.10304584153735 0.0150075059179597 0.988026192200866 NA NA
"ENSG00000287293" 0 NA NA NA NA NA NA
"ENSG00000287294" 0.00986299089135307 0 8.10304584153878 0 1 NA NA
"ENSG00000287295" 0 NA NA NA NA NA NA
"ENSG00000287296" 0.0178689841460039 -0.519576419257958 8.1030458415403 -0.0641211254901641 0.948873780749629 NA NA
"ENSG00000287297" 0 NA NA NA NA NA NA
"ENSG00000287298" 0 NA NA NA NA NA NA
"ENSG00000287299" 0.297062046570263 -2.11560706455703 4.25951063502074 -0.496678432297593 0.619415833993917 NA NA
"ENSG00000287300" 0.0538237304323463 1.97149400334994 8.06950526606835 0.244314110759667 0.80698755574846 NA NA
"ENSG00000287301" 0.0942859850441602 -0.84014069869279 8.10304584152608 -0.103682086356624 0.917421643043609 NA NA
"ENSG00000287302" 0.0430065533978212 0 8.10304584153426 0 1 NA NA
"ENSG00000287303" 0.0101711875132875 0 8.10304584154004 0 1 NA NA
"ENSG00000287305" 0 NA NA NA NA NA NA
"ENSG00000287306" 0.17625954987407 -1.09122816544158 8.10134189486883 -0.134697211844958 0.892851277725935 NA NA
"ENSG00000287307" 0.00986299089135307 0 8.10304584153878 0 1 NA NA
"ENSG00000287308" 0 NA NA NA NA NA NA
"ENSG00000287309" 0.0146475471832474 0 8.1030458415403 0 1 NA NA
"ENSG00000287310" 0.163826995468037 -0.519773964361501 8.10304584145487 -0.0641455046079534 0.948854368990097 NA NA
"ENSG00000287311" 0.0621432415499424 -0.840080598353514 8.1030458415403 -0.103674669350485 0.917427529237173 NA NA
"ENSG00000287312" 0.0315543701471521 0 8.10304584153403 0 1 NA NA
"ENSG00000287313" 0.0745356797933731 -0.840107876261947 8.10304584151677 -0.103678035727944 0.917424857653366 NA NA
"ENSG00000287314" 0 NA NA NA NA NA NA
"ENSG00000287315" 0 NA NA NA NA NA NA
"ENSG00000287316" 0 NA NA NA NA NA NA
"ENSG00000287317" 0.0101711875132875 0 8.10304584154004 0 1 NA NA
"ENSG00000287318" 0 NA NA NA NA NA NA
"ENSG00000287319" 0.136679476350596 0 8.10304584149564 0 1 NA NA
"ENSG00000287320" 0.0101711875132875 0 8.10304584154004 0 1 NA NA
"ENSG00000287321" 0 NA NA NA NA NA NA
"ENSG00000287322" 0.098812422294845 0.121608151506183 8.10304584153617 0.0150077086918131 0.988026030428958 NA NA
"ENSG00000287323" 0 NA NA NA NA NA NA
"ENSG00000287324" 0 NA NA NA NA NA NA
"ENSG00000287325" 0.0109135640315278 -0.519574360239336 8.1030458415403 -0.0641208713858851 0.948873983079143 NA NA
"ENSG00000287326" 0 NA NA NA NA NA NA
"ENSG00000287327" 0 NA NA NA NA NA NA
"ENSG00000287328" 0 NA NA NA NA NA NA
"ENSG00000287329" 0.382260943829673 -0.495035921925078 2.97050207973841 -0.166650589239336 0.867644985792031 NA NA
"ENSG00000287330" 0.0254120309879771 0 8.1030458415403 0 1 NA NA
"ENSG00000287331" 0.0472706042521077 0.762581597777069 8.10304584153469 0.0941104879190266 0.925021389205389 NA NA
"ENSG00000287332" 0 NA NA NA NA NA NA
"ENSG00000287333" 0 NA NA NA NA NA NA
"ENSG00000287334" 0 NA NA NA NA NA NA
"ENSG00000287335" 0.35772513552493 -0.776389526988546 2.48869174898042 -0.311966930941376 0.7550656552817 NA NA
"ENSG00000287336" 0.266527988773755 1.81757546598133 4.28720915817482 0.423953065717726 0.671600042485373 NA NA
"ENSG00000287337" 0.1515327656336 0.121544229955836 8.10304584152697 0.0149998201087471 0.988032323899182 NA NA
"ENSG00000287338" 0.057799833663636 0.762566435763801 8.10304584151615 0.0941086167693602 0.925022875570149 NA NA
"ENSG00000287339" 0.100061857639104 -0.84826905594884 8.10288378157975 -0.104687303781551 0.916623936714828 NA NA
"ENSG00000287340" 0 NA NA NA NA NA NA
"ENSG00000287342" 0.028318593884041 0 8.1030458415403 0 1 NA NA
"ENSG00000287343" 0 NA NA NA NA NA NA
"ENSG00000287344" 0 NA NA NA NA NA NA
"ENSG00000287345" 0 NA NA NA NA NA NA
"ENSG00000287346" 0.493718119473721 -1.15732000664939 2.39636407830506 -0.482948320385421 0.629132431203803 NA NA
"ENSG00000287347" 0 NA NA NA NA NA NA
"ENSG00000287348" 0.0205262291992615 0 8.1030458415403 0 1 NA NA
"ENSG00000287349" 0.0465203476167958 0 8.10304584153122 0 1 NA NA
"ENSG00000287350" 0 NA NA NA NA NA NA
"ENSG00000287351" 0 NA NA NA NA NA NA
"ENSG00000287352" 0 NA NA NA NA NA NA
"ENSG00000287353" 0 NA NA NA NA NA NA
"ENSG00000287354" 0.0110535018371743 0 8.10304584153701 0 1 NA NA
"ENSG00000287355" 0.258390902530484 0.4420846108275 4.45075347146938 0.0993280381987881 0.920877817227495 NA NA
"ENSG00000287356" 2.58639492534225 -0.0994187717795783 0.691304344250542 -0.1438133184124 0.885647885634405 NA NA
"ENSG00000287357" 0 NA NA NA NA NA NA
"ENSG00000287358" 0.0407797577440746 -0.519621716450591 8.1030458415403 -0.0641267156341074 0.948869329620745 NA NA
"ENSG00000287359" 0.0491303339134084 0 8.10304584151386 0 1 NA NA
"ENSG00000287360" 0.221047235216682 -1.88174216864233 7.28405181389064 -0.258337284896005 0.796146613401725 NA NA
"ENSG00000287361" 0 NA NA NA NA NA NA
"ENSG00000287362" 0.119201422684101 -0.51970869632338 8.10304584149194 -0.0641374498540033 0.948860782547235 NA NA
"ENSG00000287364" 0.16735059968877 0.441987142527931 8.10304584145252 0.0545458030444391 0.956500317329244 NA NA
"ENSG00000287365" 0 NA NA NA NA NA NA
"ENSG00000287366" 0 NA NA NA NA NA NA
"ENSG00000287367" 0.012093223816089 0 8.1030458415403 0 1 NA NA
"ENSG00000287368" 0.0261063929681521 -0.519590831982628 8.1030458415403 -0.0641229041700522 0.948872364482987 NA NA
"ENSG00000287369" 0.0373395940180695 -0.519607919109878 8.1030458415352 -0.0641250128990303 0.948870685416305 NA NA
"ENSG00000287370" 0.0509923262655714 0.762582746820145 8.1030458415177 0.0941106297230713 0.925021276562067 NA NA
"ENSG00000287372" 0.21434432722288 0.113256060401537 7.4255966704469 0.0152521158134382 0.987831044079402 NA NA
"ENSG00000287373" 0.0184623064962015 0.762615309954583 8.1030458415403 0.0941146483517386 0.925018084328754 NA NA
"ENSG00000287374" 0.326933255602813 -0.204268432923009 2.67849659270522 -0.0762623456305024 0.939210382402917 NA NA
"ENSG00000287375" 0 NA NA NA NA NA NA
"ENSG00000287376" 0.107081134191419 0.762502200208944 8.1030458415314 0.0941006894346829 0.925029172723469 NA NA
"ENSG00000287377" 0.125239897303418 -0.840180878744565 8.10304584148594 -0.103687044992762 0.917417707834058 NA NA
"ENSG00000287378" 0.0209078162458522 -0.519588772964004 8.1030458415403 -0.0641226500657728 0.948872566812478 NA NA
"ENSG00000287379" 0 NA NA NA NA NA NA
"ENSG00000287380" 0.122431306277334 -1.15274372002824 8.10288129221064 -0.14226343425966 0.886871927942257 NA NA
"ENSG00000287381" 0 NA NA NA NA NA NA
"ENSG00000287382" 0.605036739231675 -1.96303089264693 1.79742506265269 -1.09213503997204 0.274773749896694 NA NA
"ENSG00000287383" 0.205910462504261 0.554915185343252 7.5511896878198 0.0734871203458628 0.941418492837839 NA NA
"ENSG00000287384" 0.0660605507882275 0.442092951918194 8.10304584153684 0.0545588610213694 0.956489914062415 NA NA
"ENSG00000287385" 0.105889294041764 0.442036171861312 8.10304584150163 0.0545518537729752 0.956495496723737 NA NA
"ENSG00000287386" 0 NA NA NA NA NA NA
"ENSG00000287387" 0.155308970835787 -0.5197335490312 8.10304584150316 -0.0641405169361335 0.948858340398194 NA NA
"ENSG00000287389" 0.310431466224795 -0.533491577878667 3.90277351782893 -0.136695500121012 0.891271486527129 NA NA
"ENSG00000287390" 0.0211019962203426 0 8.1030458415403 0 1 NA NA
"ENSG00000287391" 0.497254244312638 -0.909649838712868 2.43872727227702 -0.373001872351037 0.709147050431949 NA NA
"ENSG00000287392" 0 NA NA NA NA NA NA
"ENSG00000287393" 0.171841703189493 -0.840143240191278 8.10304367426881 -0.103682427735044 0.917421372123158 NA NA
"ENSG00000287395" 0 NA NA NA NA NA NA
"ENSG00000287396" 0.0255917851678582 0 8.10304584153473 0 1 NA NA
"ENSG00000287397" 0 NA NA NA NA NA NA
"ENSG00000287398" 0 NA NA NA NA NA NA
"ENSG00000287399" 0.0146733036938778 0 8.1030458415346 0 1 NA NA
"ENSG00000287400" 0 NA NA NA NA NA NA
"ENSG00000287401" 0.0338381539564899 0 8.10304584153916 0 1 NA NA
"ENSG00000287402" 0.0647522015815739 0 8.10304584152497 0 1 NA NA
"ENSG00000287403" 0 NA NA NA NA NA NA
"ENSG00000287404" 0.0190359086654875 0.762613250935961 8.1030458415403 0.0941143942474596 0.925018286178706 NA NA
"ENSG00000287405" 0 NA NA NA NA NA NA
"ENSG00000287406" 0.131076567891656 0.762517831019779 8.10304584150753 0.0941026184393295 0.925027640399941 NA NA
"ENSG00000287407" 0 NA NA NA NA NA NA
"ENSG00000287408" 0.0109184814739803 0 8.1030458415403 0 1 NA NA
"ENSG00000287409" 0.0146475471832474 0 8.1030458415403 0 1 NA NA
"ENSG00000287410" 0.0239605967995115 0.442158487070277 8.1030458415403 0.0545669487396394 0.956483470595475 NA NA
"ENSG00000287411" 0.09706370396792 -0.840116255113969 8.10304584153833 -0.103679069765015 0.917424037033546 NA NA
"ENSG00000287412" 0 NA NA NA NA NA NA
"ENSG00000287413" 0.601066418223218 0.00981818284235846 1.58563409807653 0.00619195995738772 0.995059562318611 NA NA
"ENSG00000287414" 0.570058902618597 2.0638156258332 1.75034737995988 1.17908916222133 0.238362673692528 NA NA
"ENSG00000287415" 0.00981666663675529 0 8.1030458415403 0 1 NA NA
"ENSG00000287416" 0 NA NA NA NA NA NA
"ENSG00000287417" 0.0254120309879771 0 8.1030458415403 0 1 NA NA
"ENSG00000287418" 0 NA NA NA NA NA NA
"ENSG00000287419" 0.323963103354097 -1.21017337247258 3.25225165599138 -0.372103238149844 0.709815985482883 NA NA
"ENSG00000287420" 0.0378451668762497 -0.51960730372592 8.1030458415403 -0.0641249369542193 0.948870745887041 NA NA
"ENSG00000287421" 0 NA NA NA NA NA NA
"ENSG00000287422" 0.0380833579947116 0 8.10304584153666 0 1 NA NA
"ENSG00000287423" 0 NA NA NA NA NA NA
"ENSG00000287424" 0.0238393403925532 0 8.10304584153923 0 1 NA NA
"ENSG00000287425" 1.57626536265426 -0.88956180819531 1.10014794482588 -0.808583802186809 0.418754584901358 NA NA
"ENSG00000287426" 0.015427605311482 -0.519576419257958 8.1030458415403 -0.0641211254901641 0.948873780749629 NA NA
"ENSG00000287427" 0 NA NA NA NA NA NA
"ENSG00000287428" 0.0590258793706899 -0.840096298251927 8.10304584153775 -0.103676606881012 0.917425991597491 NA NA
"ENSG00000287429" 0 NA NA NA NA NA NA
"ENSG00000287430" 0.199979973061922 -0.840191855264792 8.103045841484 -0.103688399609365 0.917416632800863 NA NA
"ENSG00000287432" 0.194336825247223 1.70358943168314 6.81248399253701 0.250068761049479 0.802534173680219 NA NA
"ENSG00000287433" 0.0202447858688783 0 8.1030458415403 0 1 NA NA
"ENSG00000287434" 0.156903491669614 0 8.10304584148255 0 1 NA NA
"ENSG00000287435" 0 NA NA NA NA NA NA
"ENSG00000287437" 0.0861079538649621 0 8.103045841529 0 1 NA NA
"ENSG00000287438" 0 NA NA NA NA NA NA
"ENSG00000287439" 0.339169881713474 -1.15506009393832 3.21030217064806 -0.359797935689384 0.718998247036571 NA NA
"ENSG00000287440" 0 NA NA NA NA NA NA
"ENSG00000287441" 0 NA NA NA NA NA NA
"ENSG00000287442" 0 NA NA NA NA NA NA
```
