## Supplementary Tables 16-35 for "Transcriptomic Convergence and the Female Protective Effect in Autism": EHMT1_vs_NTC_withDedup_manual_adjustment_Cutoff_Of_10.txt (part 1 of 5)

```
"baseMean" "log2FoldChange" "lfcSE" "stat" "pvalue" "padj_DEseq" "padj"
"MLLT1" 141.332111253009 0.974934664139767 0.0820535425439689 11.8816888815902 1.47359596779119e-32 1.67371030021724e-28 1.64541725763564e-28
"ABR" 59.8131079769929 1.26093516020325 0.117369784168361 10.7432689694181 6.37464627864463e-27 3.62016162164229e-23 3.5589650173673e-23
"ENSG00000286834" 405.568895977573 -0.927043439925297 0.087216751603288 -10.6291901828908 2.17997136898708e-26 8.25337160298508e-23 8.11385343536991e-23
"H1-5" 73.2041462390718 -1.64145431968669 0.159819398800363 -10.2706826080425 9.55263312445477e-25 2.71247017568893e-21 2.66661753669155e-21
"ARPC5L" 162.832722296821 0.888077861756397 0.0869954479547401 10.2083256381233 1.81977900636555e-24 4.13380999085998e-21 4.06393047701555e-21
"ENSG00000286147" 412.536422558692 -0.940737864960764 0.0934832573430023 -10.0631695096917 8.0368421662918e-24 1.30403504749632e-20 1.28199113755449e-20
"SNHG12" 95.6671834814526 0.960592511808379 0.0953347884994715 10.0759914290228 7.05456919842104e-24 1.30403504749632e-20 1.28199113755449e-20
"EHMT1" 80.2733420262695 -1.46587948895081 0.154171029572406 -9.50813841625392 1.94104879506495e-21 2.75580402679346e-18 2.7092188557119e-18
"DECR1" 167.033171902108 0.719117621580706 0.0773062774752106 9.30218922792268 1.37583140303916e-20 1.73629923063542e-17 1.70694816070392e-17
"NEAT1" 303.988520940528 -0.826303745675836 0.0909862656254833 -9.08163160665433 1.06959251566428e-19 1.21484317929149e-16 1.19430700299073e-16
"SLC39A9" 110.282496364547 -0.904787063294266 0.102175882344798 -8.85519207204898 8.35398337357739e-19 8.62586755973564e-16 8.48005257721501e-16
"FKBP11" 40.2257206371198 -1.56475235917532 0.180580559492367 -8.66512078362154 4.51034564509103e-18 4.26904215307866e-15 4.1968766227572e-15
"LINC00472" 300.91174679126 -0.746381769069664 0.0881026244947155 -8.47173138541898 2.41772152673618e-17 2.1123447000515e-14 2.0766368128874e-14
"GASK1A" 190.59395199325 -0.833927869445421 0.0991020981194877 -8.41483566210629 3.93446099048908e-17 3.19197199499821e-14 3.13801367284293e-14
"BLOC1S6" 200.499282329275 -0.683491711602472 0.0830366348574343 -8.23120677729727 1.85336721469073e-16 1.40336965496382e-13 1.37964655461578e-13
"OLMALINC" 300.95445006139 -0.733514657519096 0.0896408147048568 -8.18282006844984 2.77277031847048e-16 1.96832032982423e-13 1.93504708600259e-13
"MATR3" 638.942624992567 -0.632099290172357 0.0776733753728609 -8.13791453169181 4.02144555795026e-16 2.53753214706661e-13 2.49463672778181e-13
"RANBP2" 284.243576634356 -0.632215914376257 0.0776839671305981 -8.13830623909062 4.00845906153454e-16 2.53753214706661e-13 2.49463672778181e-13
"CEP170" 192.490902486684 -0.690313076146894 0.0853358086765841 -8.0893717051786 5.99732874536093e-16 3.40588299449047e-13 3.34830863853501e-13
"PCM1" 456.869513682258 -0.579604130379219 0.0716354395209892 -8.09102497667226 5.91647200703902e-16 3.40588299449047e-13 3.34830863853501e-13
"SLK" 228.151390942188 -0.618488495087321 0.0766677043821084 -8.06713204825857 7.19686986529464e-16 3.89247847285793e-13 3.82667851980381e-13
"LINC00632" 83.365632855574 -1.09236087893404 0.136296142934839 -8.0146132928815 1.10484078474699e-15 5.7039916514347e-13 5.60756918294768e-13
"ENSG00000260927" 63.2694172300046 -1.15214419361535 0.144829492137318 -7.95517664677687 1.78876106991721e-15 8.83336879657377e-13 8.6840461333459e-13
"ENSG00000286746" 54.0962322568578 -1.31349245755345 0.165396178810294 -7.94149216143619 1.99763335036175e-15 9.45379983058698e-13 9.29398916255804e-13
"YARS1" 152.558622301564 0.650650270400206 0.0822452890630339 7.91109469992304 2.55135351843816e-15 1.15913093049683e-12 1.13953653547522e-12
"RAD21" 423.693528589495 -0.429740051643362 0.0546098468984034 -7.86927772280436 3.56694549348337e-15 1.51347729739383e-12 1.48789289511353e-12
"RBBP6" 298.452611758375 -0.508495883497098 0.0646560843490506 -7.86462540403692 3.70203563327917e-15 1.51347729739383e-12 1.48789289511353e-12
"TPR" 492.924823862538 -0.506265249578162 0.0643804589373924 -7.8636477268745 3.73105866587667e-15 1.51347729739383e-12 1.48789289511353e-12
"CENPF" 967.584973423311 -0.750034045274823 0.0955464658852143 -7.84994021836333 4.16235630343358e-15 1.63020837566892e-12 1.60265070634963e-12
"NEDD4" 115.294034303934 -0.917828266116848 0.118907238182773 -7.71885950883874 1.17375188848416e-14 4.44382464980103e-12 4.36870452893804e-12
"CNTNAP2" 495.23094953382 -0.482012086641878 0.0638555637560381 -7.5484743738763 4.4038633636487e-14 1.61351871239748e-11 1.58624317156456e-11
"NIN" 246.262366406875 -0.602808140875429 0.0802913128260284 -7.5077629155419 6.01463046401312e-14 2.09695324630276e-11 2.06150554219199e-11
"SMC5" 273.839393289836 -0.604466948704633 0.0805303456116526 -7.50607667350141 6.09257414403867e-14 2.09695324630276e-11 2.06150554219199e-11
"SMC3" 546.693440987101 -0.428444754178319 0.0571472872627128 -7.4972019618133 6.51944902813273e-14 2.17787947239799e-11 2.14106376023912e-11
"LINC02895" 90.7854981469574 -1.03461646214574 0.138803294473942 -7.45383217355817 9.0667319548885e-14 2.94228404410353e-11 2.89254654309386e-11
"CNPY4" 36.8137338582841 1.14329863167909 0.153807067296741 7.43332963675405 1.05897557094368e-13 3.26421719792435e-11 3.20903761507514e-11
"TBC1D8B" 48.8654286822063 -1.18254127349173 0.159098032478755 -7.43278376902389 1.06335654449024e-13 3.26421719792435e-11 3.20903761507514e-11
"PHF3" 212.482326127978 -0.626892952386102 0.0852796973888863 -7.35102224304795 1.9669668159206e-13 5.8791602882174e-11 5.7797767017288e-11
"BPTF" 394.139816948165 -0.505583477881065 0.0703051237341229 -7.19127498862046 6.41890516188929e-13 1.82264812071846e-10 1.7918373759414e-10
"PRMT2" 245.877742561461 0.520154141095427 0.0723226810909895 7.19213023146942 6.3788141017654e-13 1.82264812071846e-10 1.7918373759414e-10
"FIBP" 98.9119406662018 0.744810962347557 0.104233065610648 7.14563040033495 8.95838019592545e-13 2.4816898113493e-10 2.43973837238301e-10
"EIF3A" 730.508661252194 -0.533129270702302 0.074797160313067 -7.1276672599717 1.02084188016312e-12 2.76064811306968e-10 2.71398105569081e-10
"IGFL4" 33.1887347093427 -1.62675452599236 0.229132097273115 -7.09963617211318 1.25085744433858e-12 3.30400903553432e-10 3.24815679615921e-10
"NMNAT3" 90.6806032199651 -0.993969632476196 0.140502110815977 -7.07441067400082 1.50085205211057e-12 3.87424491087996e-10 3.80875318496969e-10
"PALLD" 760.407495248981 -0.52612757790469 0.0750795841632637 -7.00759845393661 2.42443412031386e-12 6.11927171967219e-10 6.01582919720546e-10
"FBXO38-DT" 98.2086496412702 -1.00622913366035 0.143754711205493 -6.99962543990627 2.56647706982751e-12 6.22460219474936e-10 6.11937912542449e-10
"PRKDC" 345.312393519409 -0.519079797908074 0.0741635925078565 -6.9991188446418 2.57577305118172e-12 6.22460219474936e-10 6.11937912542449e-10
"TIMP2" 348.795928325122 0.421614770894686 0.0610923648736863 6.90126780599197 5.15404622461719e-12 1.21957618790004e-09 1.19896000300157e-09
"ARHGAP5" 263.696261317789 -0.600892181990849 0.0871908205575225 -6.89169087007757 5.51330816552942e-12 1.27796232947108e-09 1.25635916278166e-09
"AHNAK" 563.983490148625 -0.611451317626042 0.0890236402731728 -6.8684151282713 6.49190770952604e-12 1.47470175529594e-09 1.44977282969136e-09
"RPF2" 152.982207918267 0.575262420483948 0.0840740882259772 6.84232719762286 7.79168680522994e-12 1.7352544849765e-09 1.7059210758274e-09
"CPSF6" 232.442174120439 -0.485406805392627 0.0710412377271886 -6.8327470202121 8.33037880128091e-12 1.81954696971055e-09 1.78878864798274e-09
"PRPF40A" 505.007428100272 -0.397970224279115 0.0583383216013675 -6.82176335134375 8.99297242190664e-12 1.92721095788709e-09 1.89463264269829e-09
"TRIM24" 465.731113928147 -0.453029554516856 0.0665270107224572 -6.80970856193796 9.77966590264828e-12 2.05698972819036e-09 2.02221758275872e-09
"GOLGB1" 405.380357102438 -0.541631274720061 0.0796330843646443 -6.80158603727946 1.03473571973171e-11 2.1368233281296e-09 2.1007016448226e-09
"ASPM" 326.52760173952 -0.661799572091969 0.0974403678018133 -6.79184189285925 1.10710845434641e-11 2.24545318294045e-09 2.20749517879143e-09
"UGDH-AS1" 92.0230501502293 -0.995874178383407 0.14684286412464 -6.78190380118238 1.18602442304501e-11 2.36330971876231e-09 2.32335942240712e-09
"PRR14L" 156.803604301884 -0.673026273178362 0.0997518841792951 -6.74700311393274 1.50930037494726e-11 2.95562649287086e-09 2.90566344597605e-09
"ENSG00000287160" 114.66520181756 -0.821848209578206 0.122021751003697 -6.73525992553004 1.63637141495496e-11 3.15015364933193e-09 3.09690224057408e-09
"ATRX" 485.119221419405 -0.516641728449817 0.076922678876983 -6.71637722440797 1.8629813612131e-11 3.5266237167764e-09 3.46700831321758e-09
"DST" 509.281369716791 -0.692598412338104 0.103401826541432 -6.69812551193751 2.11109915019291e-11 3.93079740129363e-09 3.86434969033673e-09
"XACT" 238.549699554171 -0.788336408097796 0.11965544682695 -6.58838714829186 4.44630014784383e-11 8.14533501277584e-09 8.00764313722971e-09
"ENSG00000279417" 132.996803225904 -0.851668538281537 0.130459947846249 -6.52819928523392 6.65650936352342e-11 1.20007354525237e-08 1.17978704052544e-08
"LINC00504" 67.949442533853 -0.957208035197219 0.147261066050838 -6.50007541617801 8.02797559934275e-11 1.42471479464586e-08 1.40063086784783e-08
"NSD1" 181.158497757461 -0.597333382321719 0.0920448438284427 -6.48959091543526 8.60697555954109e-11 1.50396966777335e-08 1.47854598612055e-08
"EXOC2" 57.454233039817 0.761377465929665 0.117573746126982 6.47574387148778 9.43459704889684e-11 1.57624228534577e-08 1.54959687957131e-08
"PRKAR1A" 359.265102448323 -0.389843398285292 0.0602009032996475 -6.47570679039254 9.43691454512349e-11 1.57624228534577e-08 1.54959687957131e-08
"TRIP11" 184.053001357534 -0.598286681644741 0.0923273325802522 -6.48006029118952 9.16859737882249e-11 1.57624228534577e-08 1.54959687957131e-08
"SMARCA5" 543.955074977186 -0.47038408907754 0.0729225462879988 -6.45046166133331 1.1150994000017e-10 1.83555057756801e-08 1.8045217246984e-08
"DHX9" 383.652140249782 -0.454975959494117 0.0708008146484858 -6.42614017582986 1.3088471685778e-10 2.0944933479068e-08 2.05908722686454e-08
"NIT1" 60.9210564412577 0.7852552927111 0.122198013419678 6.42608885967902 1.30928885104229e-10 2.0944933479068e-08 2.05908722686454e-08
"MKI67" 468.286881792578 -0.592177638155853 0.0931763939264636 -6.35544705264307 2.07821324864645e-10 3.27838139973978e-08 3.22296237977587e-08
"GOLGA4" 337.82447571575 -0.511174085009072 0.0806097415664869 -6.34134380132524 2.27769612183775e-10 3.49595575024772e-08 3.43685876978923e-08
"KTN1" 749.570827808395 -0.532750038362079 0.0840068601852413 -6.34174443833904 2.27177947743968e-10 3.49595575024772e-08 3.43685876978923e-08
"AHCTF1" 191.552022151038 -0.547115373091714 0.0865539284443399 -6.32109232850762 2.59720779010435e-10 3.91381173040606e-08 3.8476511517621e-08
"HTATSF1" 315.125513549314 -0.386791638934319 0.0612030516927921 -6.31980968654658 2.61885623798961e-10 3.91381173040606e-08 3.8476511517621e-08
"EPM2A-DT" 26.9331123922149 -1.49592348305815 0.237563839449804 -6.29693259093092 3.03593222252399e-10 4.45292792210421e-08 4.37765391602532e-08
"ERBIN" 198.499890606027 -0.529801422208532 0.084151444052388 -6.29580904017175 3.05800649695482e-10 4.45292792210421e-08 4.37765391602532e-08
"CENPE" 388.843551569577 -0.468740262533221 0.0745289592314449 -6.28937083473256 3.18755197730031e-10 4.55170868230259e-08 4.47476484826472e-08
"KIF20B" 286.237750073628 -0.48811667451329 0.0776208318237092 -6.28847518178999 3.20599308491114e-10 4.55170868230259e-08 4.47476484826472e-08
"FOXRED1" 38.2912502499233 0.935189269489197 0.148915101937917 6.28001631345006 3.3853750511905e-10 4.74704812733601e-08 4.66680220019668e-08
"CEP290" 237.920221437441 -0.520521801163285 0.0829302056928501 -6.27662498621008 3.46001264040811e-10 4.79253945972626e-08 4.71152452960939e-08
"PPIL4" 163.262567943863 -0.509599509565964 0.0813915244527788 -6.26108815373793 3.82300322559466e-10 5.23152658268725e-08 5.14309084542048e-08
"ZNF644" 170.886630132213 -0.503084175224658 0.0805329512761746 -6.24693578532113 4.18583044850955e-10 5.65984074216327e-08 5.56416461762591e-08
"ENAH" 702.617075803178 -0.409584401674327 0.0656331606715657 -6.24051009403501 4.3614624786221e-10 5.82794009790468e-08 5.7294223572111e-08
"APC" 117.222006341483 -0.77227723942397 0.12380854225007 -6.23767330903644 4.44126946364618e-10 5.86557425210388e-08 5.76642032919456e-08
"ZNF292" 186.80797169493 -0.576701358246171 0.0925370878334704 -6.23211051642344 4.60192621000449e-10 6.00789401071621e-08 5.90633425987473e-08
"SPEN" 141.497077006648 -0.680994897036516 0.110073857982524 -6.18670872010899 6.14333275982107e-10 7.90161525590812e-08 7.76804331286055e-08
"XPO1" 312.642709410149 -0.394454585666882 0.0637711174751749 -6.18547394626474 6.19161611001781e-10 7.90161525590812e-08 7.76804331286055e-08
"ITGB1" 588.398202206858 -0.336868147971802 0.0546333043566264 -6.16598523444324 7.00456210245343e-10 8.83975737329623e-08 8.69032671511056e-08
"USO1" 184.702315206841 -0.525361527459199 0.0855285458283855 -6.14252846661682 8.12181163212921e-10 1.01370919250246e-07 9.96573062465437e-08
"KIF5B" 683.226735722212 -0.453957548262165 0.0739513190174413 -6.13859974769482 8.32520315496575e-10 1.02780062428371e-07 1.01042628726465e-07
"KCNQ1OT1" 184.767637210819 -0.725602807430977 0.118424313913447 -6.12714385629713 8.9470573372799e-10 1.09269545415941e-07 1.07422410997922e-07
"ANLN" 233.368581531924 -0.578666948570165 0.094513282900279 -6.12259918196595 9.2061074448139e-10 1.1123720038106e-07 1.093568039668e-07
"CDC5L" 246.320119080003 -0.435833503323244 0.0718843909913286 -6.06297830882116 1.33623692383842e-09 1.59757673483756e-07 1.57057068332419e-07
"LINC02503" 78.7686548446012 -0.85332190305384 0.14084748097048 -6.05848182142985 1.37412273390449e-09 1.62575895955074e-07 1.59827650487266e-07
"SLF2" 161.166588441593 -0.505497883228145 0.0834988648382057 -6.05394916694544 1.41337227359037e-09 1.65495693643706e-07 1.62698090792887e-07
"LINC01821" 46.2348680892441 -1.18675050259046 0.19619263387035 -6.04890448320656 1.45834084839822e-09 1.6901872812354e-07 1.66161570543005e-07
"CCDC93" 93.9691868648878 -0.658207089634072 0.109102098009514 -6.03294621865728 1.6099700942282e-09 1.84707478083271e-07 1.8158511183992e-07
"SF3A1" 222.344217702033 -0.509234900137876 0.0844634728558365 -6.02905472531357 1.64921440300967e-09 1.87317771893838e-07 1.8415128024006e-07
"HNRNPR" 505.941353098714 -0.357928398592152 0.0594759766251146 -6.01803314383932 1.76549051029507e-09 1.98539021939915e-07 1.95182841959948e-07
"HIVEP1" 90.9180511852959 -0.687244522558962 0.114254550011013 -6.01502979524855 1.7985361660933e-09 2.00272291906742e-07 1.96886812064684e-07
"RDX" 571.276159591374 -0.326968928693573 0.0543985314986151 -6.01062050180338 1.84814576237195e-09 2.03798442417676e-07 2.00353355171313e-07
"UQCC2" 235.926774098471 0.43787775897066 0.0730026828476351 5.99810502696949 1.99633395015507e-09 2.18022701979436e-07 2.14337162379149e-07
"SKIC3" 186.5098222548 -0.580980575883588 0.0969940610968478 -5.98985720686015 2.10025355855191e-09 2.27187427790786e-07 2.23346964140863e-07
"ANP32E" 293.536258975865 -0.417240472314954 0.0697375561293879 -5.98300966470383 2.19051764640515e-09 2.34716032338393e-07 2.30748302261886e-07
"STAG2" 150.158855821539 -0.541039539726444 0.0904677504867398 -5.98046858483285 2.22496635465378e-09 2.36179138842594e-07 2.32186675851066e-07
"ORMDL2" 104.097634463142 0.547458325138407 0.0915865827242792 5.97749483444018 2.26595110523235e-09 2.38302524566935e-07 2.34274167046522e-07
"CCDC88A" 322.677957535643 -0.446646989242461 0.0751466508141508 -5.94367126682848 2.78708261673635e-09 2.90419122576986e-07 2.85509766041083e-07
"NIPBL" 274.942174443885 -0.523548339396576 0.0881779792339465 -5.93740459857376 2.89569440637578e-09 2.98993609705601e-07 2.93939306741745e-07
"NDUFC2-KCTD14" 35.3405709702604 1.33779759573973 0.225923318517673 5.92146753383972 3.190813041126e-09 3.26497788478461e-07 3.20978544299215e-07
"AFF4" 224.692842969721 -0.480222861392769 0.0813811176443965 -5.90091258627283 3.61496408969256e-09 3.6659609045293e-07 3.60399009156314e-07
"UTRN" 196.397742399446 -0.700238527297555 0.118723800659264 -5.89804675565626 3.67829756877698e-09 3.69717732620964e-07 3.63467881884635e-07
"BDP1" 270.06980994802 -0.551049053621434 0.0937750254077552 -5.87628796926844 4.19568202781079e-09 4.18022425191886e-07 4.10956013355573e-07
"TOP2B" 308.867046419518 -0.499598184316958 0.0850940914723357 -5.87112660435864 4.32843553580724e-09 4.27498876658249e-07 4.20272271241945e-07
"RB1CC1" 226.766361595803 -0.447914586380174 0.0763347193187808 -5.86777013628151 4.41695012197806e-09 4.32480340391611e-07 4.25169526396612e-07
"NUFIP2" 207.585387519441 -0.474333289200983 0.0808832909317277 -5.86441629336472 4.50715397733516e-09 4.37540639953613e-07 4.30144284708755e-07
"CDK6" 425.083722105468 -0.457378882224776 0.0782766788524977 -5.8431053658606 5.12365867486034e-09 4.93173857873422e-07 4.84837057317717e-07
"SMCHD1" 157.059391715305 -0.563165862399803 0.0964423943223379 -5.83940150342537 5.23886777607403e-09 5.00025715971838e-07 4.91573088971787e-07
"SPAG9" 215.820522133975 -0.446893776982726 0.0767693170863051 -5.82125507877479 5.84073488692278e-09 5.52825557047241e-07 5.43480381228165e-07
"BAZ1B" 404.856373915141 -0.432066474013911 0.0743248522573745 -5.81321672215018 6.12836369837638e-09 5.75255825505446e-07 5.65531479802237e-07
"BCLAF1" 476.905282589902 -0.388831759423991 0.0669582249321314 -5.80707985939157 6.35718193628737e-09 5.91843216658622e-07 5.81838471316269e-07
"SYVN1" 104.180658068834 0.978948753960111 0.168847341194929 5.79783339809861 6.71771378897122e-09 6.2032352207427e-07 6.09837334696363e-07
"ITGB8" 223.434110633695 -0.621361287461722 0.107437178708113 -5.78348477625092 7.31688123700735e-09 6.70202718467174e-07 6.58873353971162e-07
"KMT2A" 337.775438684528 -0.492757125045869 0.0853351352696405 -5.7743756248685 7.72389577684452e-09 7.01824065867201e-07 6.89960161953967e-07
"NKTR" 247.440474388689 -0.563323456873199 0.0980045454054534 -5.7479319407348 9.03415867944964e-09 8.14364875247532e-07 8.0059853821218e-07
"PIGN" 84.3519804989548 -0.733267731118107 0.127825184069364 -5.73648875576976 9.66594638980962e-09 8.6445526846817e-07 8.49842184162317e-07
"RNPS1" 248.663319978101 0.407466178162881 0.0712289370937419 5.72051465019939 1.06201870042834e-08 9.42375656208208e-07 9.26445375701785e-07
"MAB21L3" 230.456862432424 -0.846559888982969 0.148037575436456 -5.71854737884672 1.07438561187938e-08 9.4595905269194e-07 9.29968197073268e-07
"PAK2" 201.692750984299 -0.430177253620259 0.075472160222756 -5.69981371078542 1.1993841994193e-08 1.04789274900034e-06 1.03017876697815e-06
"UBA2" 300.937788197407 -0.346743754773019 0.0608749677544026 -5.69599898881164 1.22651603735118e-08 1.063417492537e-06 1.04544107427964e-06
"ZNF638" 304.372429984796 -0.458414421696555 0.0807778413253788 -5.67500213146363 1.38686928862884e-08 1.193337983352e-06 1.17316533915376e-06
"MRPL23" 149.908360248562 0.597162574327756 0.105415783901011 5.66483075142247 1.47169725905483e-08 1.25680732844698e-06 1.23556177403054e-06
"SMARCAD1" 110.848197181962 -0.636845470161695 0.112512997160632 -5.66019469957315 1.51201353014127e-08 1.28160072204064e-06 1.25993605056399e-06
"PANK3" 204.624000654647 -0.470503776118838 0.0831600693299408 -5.65780884876486 1.53317753814738e-08 1.28991336876133e-06 1.26810817710768e-06
"USP7" 243.077816413696 -0.431145676764433 0.0762696729239078 -5.65291104885916 1.57752956412985e-08 1.31746917569021e-06 1.29519817007896e-06
"ADH5" 429.799978161518 -0.315687575272515 0.0559453538008814 -5.64278449996221 1.67321726244465e-08 1.38718260341944e-06 1.36373313521584e-06
"IPO5" 460.807145944343 -0.374000533683732 0.066437362302881 -5.62937059389418 1.80868410560017e-08 1.48862565734831e-06 1.46346135674866e-06
"SLC38A1" 279.526044621088 -0.368468298909139 0.0655040332127581 -5.6251238410366 1.85374935694543e-08 1.51473994217167e-06 1.48913419565847e-06
"PTPN13" 207.47376702823 -0.56408316705309 0.100336093497979 -5.62193670679883 1.88828452389764e-08 1.53193825874496e-06 1.50604178527436e-06
"NRIP1" 170.242707738093 -0.552780122186939 0.0985109401671416 -5.61135769538944 2.00745331753042e-08 1.61706771492982e-06 1.58973218039324e-06
"HSPH1" 503.181631341236 -0.400577938296085 0.0714320803672151 -5.60781565141055 2.04896097596075e-08 1.63888019471565e-06 1.61117593363223e-06
"EEA1" 177.116752094552 -0.507279580196833 0.090589832947475 -5.59974076219965 2.14672591742078e-08 1.7050708370675e-06 1.67624766391052e-06
"MAP2" 624.729852141446 -0.363774893471718 0.0650285601800073 -5.59407885496377 2.21796139659197e-08 1.74941705156192e-06 1.71984423294069e-06
"LAMC1" 353.684906270997 -0.37740188033438 0.0675487447099988 -5.58710427491505 2.30887101489251e-08 1.80856255083787e-06 1.77798991395102e-06
"COL11A1" 528.165557981065 -0.331427649469465 0.0595854550184341 -5.56222402542584 2.66358050438093e-08 2.0580236305278e-06 2.02323400761343e-06
"ZNF66" 68.5379143583253 -0.847600795544784 0.152371022445864 -5.56274271799896 2.65567281851708e-08 2.0580236305278e-06 2.02323400761343e-06
"IQGAP1" 316.88825552512 -0.38219222779376 0.0688001540887451 -5.55510714846324 2.77441520809935e-08 2.12917621172922e-06 2.09318379821874e-06
"ROCK2" 232.20470266577 -0.447304826438278 0.080944929355012 -5.52603887609152 3.27541582371603e-08 2.49679012924608e-06 2.45458342869887e-06
"TXNL1" 60.0525798199354 -0.917647658861707 0.166251323661524 -5.51964121939849 3.39692507335811e-08 2.57215166554676e-06 2.52867102460778e-06
"IGF2BP3" 295.841357196631 -0.348644304244893 0.0632322376991614 -5.51371131136669 3.51344737805744e-08 2.64276392847526e-06 2.59808963068804e-06
"TXNRD1" 450.661531651289 -0.445626797091136 0.0808691327921245 -5.51046835430556 3.57880151163992e-08 2.67421234007935e-06 2.62900642624811e-06
"UACA" 293.076676136714 -0.423902144723763 0.0771040849007179 -5.49779100899252 3.8457832735308e-08 2.85492852423287e-06 2.80666771452581e-06
"TTC3" 540.397462937701 -0.397328900947319 0.0723006144695843 -5.49551209021147 3.89578250804784e-08 2.87326608613035e-06 2.82469529122482e-06
"RIF1" 268.604670931121 -0.510111973017997 0.0928758668353754 -5.49240605121007 3.96494483239856e-08 2.9054092520247e-06 2.85629509668144e-06
"ASXL1" 130.488002477009 0.432075123702584 0.0790748857920609 5.46412580144332 4.65193558384041e-08 3.38696694623457e-06 3.32971235443346e-06
"AKAP9" 307.714080973623 -0.481293309782543 0.0882159710523158 -5.45585231383007 4.87384903521064e-08 3.49332467497047e-06 3.43427217122031e-06
"MARVELD1" 36.7244062547165 -1.13592007677895 0.208224960648485 -5.4552541311152 4.89028546681022e-08 3.49332467497047e-06 3.43427217122031e-06
"SQSTM1" 568.706642937944 -0.525835180531657 0.0963523013147038 -5.45742212024792 4.83096928044259e-08 3.49332467497047e-06 3.43427217122031e-06
"HSPA4" 462.084294942304 -0.422518191251224 0.0775609588686283 -5.44756276114224 5.10646993671302e-08 3.62495534632416e-06 3.5636777070836e-06
"LRPPRC" 213.905380795476 -0.445314992687264 0.0817673218622576 -5.44612422842253 5.14791892545902e-08 3.63168094132693e-06 3.57028961004195e-06
"MALT1" 220.724812794022 -0.446287212002344 0.0820343635844118 -5.44024714159113 5.32067084832414e-08 3.73038145032503e-06 3.66732164767823e-06
"BOD1L1" 235.378644368145 -0.492563475309864 0.0907943428370943 -5.42504587751282 5.79396564759332e-08 4.03729213652545e-06 3.96904419760902e-06
"DDX46" 231.272756217437 -0.497418040660752 0.091819963866032 -5.41731906349363 6.04993224141054e-08 4.1899469754842e-06 4.11911850046281e-06
"CUL3" 194.432241845156 -0.446650440494777 0.0826361510142373 -5.40502473811763 6.4799448920972e-08 4.46055842936e-06 4.38515543425196e-06
"PGP" 134.714943148645 0.465207484808897 0.0862568045888458 5.39328447218012 6.91812949912415e-08 4.73350089464169e-06 4.65348397513375e-06
"EID1" 421.934965614451 -0.314033299711522 0.0582978094224444 -5.38670839989779 7.17597144800033e-08 4.82756704267913e-06 4.7459599928293e-06
"EIF4B" 597.879145028068 -0.441268215169277 0.0818896201428331 -5.38857323308632 7.10192235630376e-08 4.82756704267913e-06 4.7459599928293e-06
"SENP6" 198.188375644742 -0.404494049010844 0.0750936313458688 -5.38652934691375 7.1831205336571e-08 4.82756704267913e-06 4.7459599928293e-06
"VPS28" 128.071739980646 0.480067685376103 0.0894109333102287 5.36922798591548 7.90744054819038e-08 5.28310057331449e-06 5.19379300947611e-06
"PNISR" 597.893045334688 -0.38093446254008 0.0709699683537025 -5.36754448926292 7.98158240557389e-08 5.30145105043908e-06 5.21183328307825e-06
"IPO7" 357.908038483583 -0.338793116081737 0.0634665931654988 -5.33813301114624 9.39085577913362e-08 6.20124069415114e-06 6.09641253661663e-06
"RO60" 190.933013906775 -0.494595369159934 0.0927952487547209 -5.32996436560306 9.82320390920428e-08 6.41218103452541e-06 6.30378706035488e-06
"SMC4" 800.310364646894 -0.433916891532303 0.0814086076839561 -5.33011070791005 9.81529149842811e-08 6.41218103452541e-06 6.30378706035488e-06
"SMC2" 250.5858879417 -0.375883866062842 0.0706717192380558 -5.31873103011245 1.04493474966628e-07 6.7819250781198e-06 6.6672808084421e-06
"KIF18A" 97.1087656649021 -0.69506027190155 0.13078834346431 -5.31439005564912 1.07015170394288e-07 6.90612673487685e-06 6.78938291262852e-06
"SDC2" 645.316680131353 -0.376937768337268 0.0709572507009911 -5.31218113178677 1.08320856035224e-07 6.95089425337896e-06 6.83339366378142e-06
"PPP4R1" 234.759561885796 0.334382692800719 0.0629973487056405 5.30788516772579 1.10904472335323e-07 7.07670222912695e-06 6.95707493312481e-06
"PAXBP1" 137.441626626637 -0.467316667058131 0.0881559928473022 -5.30101983954267 1.15157572468419e-07 7.30703747539835e-06 7.1835165038121e-06
"OPA1" 148.056108321309 -0.490980977612228 0.0926792172508583 -5.29763837218512 1.17310002318888e-07 7.40226114632186e-06 7.27713047718169e-06
"SYNCRIP" 381.681115228356 -0.294723071327215 0.0556908056118772 -5.29213158418306 1.20898850869039e-07 7.58656987939525e-06 7.45832358455077e-06
"MACF1" 478.089553258595 -0.546537660349524 0.103608353295266 -5.27503471454646 1.3273095985167e-07 8.23802318030202e-06 8.09876446832649e-06
"TM7SF2" 60.76337509839 0.760381439937388 0.144126266074293 5.27580059241548 1.3217775583042e-07 8.23802318030202e-06 8.09876446832649e-06
"PCF11" 138.154380133606 -0.474661825495336 0.0900615432370856 -5.2704163001715 1.36114685360958e-07 8.40212280614002e-06 8.26009009098074e-06
"SNORD3A" 24.8414432232794 -2.10051747509449 0.398720920708604 -5.26813960842953 1.37813283530818e-07 8.46099067212447e-06 8.31796283191953e-06
"LGALS1" 313.543762760671 0.459667876300164 0.0872861776303579 5.2662161269884 1.39264320972478e-07 8.5041083742226e-06 8.3603516557994e-06
"CLIP1" 213.401270359837 -0.487809780732233 0.0928012348798537 -5.25650096535658 1.46822006365428e-07 8.91767031175684e-06 8.76692258329609e-06
"MORC4" 84.9436292031424 -0.671584605892868 0.12786089117199 -5.25246304586989 1.50078582213512e-07 9.06698157862268e-06 8.91370983508551e-06
"RESF1" 106.838394347625 -0.580162682862129 0.110479586692963 -5.25131112659278 1.51020338440404e-07 9.07560319579953e-06 8.9221857091299e-06
"SETX" 173.613337247021 -0.538923010604304 0.102860880497304 -5.23933888178637 1.61152871912567e-07 9.63354904833124e-06 9.47069983039854e-06
"POLR2I" 181.758675760616 0.439073394235506 0.0840078847083148 5.22657362175014 1.72680080324031e-07 1.02685882320437e-05 1.00950040675295e-05
"TP53BP1" 205.29646149232 -0.400358569843323 0.0766858943932496 -5.22075895457726 1.78191350067437e-07 1.05411320524268e-05 1.03629407023594e-05
"ZFR" 242.757449653463 -0.358154314197011 0.0688895582447047 -5.19896372284462 2.00402628884474e-07 1.17936427920718e-05 1.15942785187774e-05
"WARS1" 137.965956787509 0.434738290277205 0.0836591824687951 5.19654002642642 2.03031901191118e-07 1.18867852254058e-05 1.16858464365981e-05
"SACS" 133.564189193569 -0.592979742659521 0.114351102489311 -5.18560582059059 2.15313786470173e-07 1.25411999319396e-05 1.23291986652613e-05
"SLTM" 305.044084538934 -0.352671945997307 0.0680643879883625 -5.18144592819384 2.2017241799994e-07 1.26940016428595e-05 1.24794173572961e-05
"ZBTB34" 17.8493507260699 1.30457012259984 0.251737673919648 5.18226017698188 2.19213135752531e-07 1.26940016428595e-05 1.24794173572961e-05
"HDAC9" 182.866904690733 -0.444290967610678 0.0858808914969016 -5.17333902649005 2.29947233184127e-07 1.31906094671985e-05 1.29676303319897e-05
"WAPL" 182.838736275797 -0.461477816925677 0.0892443609116328 -5.1709465137256 2.32911231411549e-07 1.3293496313429e-05 1.30687779394038e-05
"TASOR2" 80.3482486565876 -0.649219246873291 0.125679479631069 -5.16567421172546 2.39573766533704e-07 1.36053942014491e-05 1.33754033855767e-05
"ZNF608" 206.689149824191 -0.453815975308896 0.0880139367769508 -5.15618312198645 2.52034426831307e-07 1.42418259699004e-05 1.40010766666586e-05
"PRTG" 360.884179359987 -0.464333438903756 0.0901368616662126 -5.15142673397302 2.58512215790715e-07 1.45355532027275e-05 1.42898386213818e-05
"CIB1" 46.7192919151024 0.741999839964698 0.144357690440459 5.14000908230613 2.74725189182339e-07 1.52957289153579e-05 1.50371640314216e-05
"ENSG00000249731" 45.7465259124181 -0.973377870894436 0.189353408757388 -5.14053524191682 2.73956931533341e-07 1.52957289153579e-05 1.50371640314216e-05
"NORAD" 350.906352756836 -0.333570628997634 0.0649236953401211 -5.13788728830252 2.77844436426833e-07 1.53939371167608e-05 1.51337120836196e-05
"MRPL41" 156.623261371245 0.508232989278921 0.0989560538180711 5.13594640923432 2.80727653854507e-07 1.54781781188325e-05 1.52165290433953e-05
"MIA3" 103.634393942884 -0.541852950759082 0.105550926724527 -5.13356886172343 2.84298943197001e-07 1.5524362484767e-05 1.52619326910467e-05
"TAX1BP1" 418.844893464091 -0.343312532280515 0.066870798881799 -5.13396786073029 2.83696562575005e-07 1.5524362484767e-05 1.52619326910467e-05
"KMT2E" 240.3542881846 -0.406551985140273 0.0793010511156626 -5.12669100119879 2.94878887736982e-07 1.59339421476676e-05 1.56645886618117e-05
"NELFCD" 130.725105338995 0.456830296726553 0.0891207347234441 5.12597094429451 2.96008257893808e-07 1.59339421476676e-05 1.56645886618117e-05
"RAB10" 245.094399833358 -0.439734023738552 0.0857709552153105 -5.12684069606884 2.9464462244064e-07 1.59339421476676e-05 1.56645886618117e-05
"SNRPN" 217.152695849054 0.378469545161586 0.073929633312273 5.1193212816701 3.0663719535714e-07 1.64282323814453e-05 1.6150523223386e-05
"AKAP12" 999.210142532051 -0.519736617515898 0.101558489657694 -5.11760877173031 3.0943361602105e-07 1.65002207078267e-05 1.62212946314134e-05
"CKAP2" 403.687528101713 -0.28774868750085 0.0562439216693075 -5.11608506235929 3.11942425157122e-07 1.65562713314701e-05 1.6276397753759e-05
"EIF4A2" 542.886055138451 -0.363501409046687 0.0711048652377107 -5.11218758141886 3.18449372307823e-07 1.68230138170802e-05 1.653863112181e-05
"MIS18BP1" 149.470241100175 -0.459037227681593 0.0898815257920672 -5.10713657379976 3.27077351998022e-07 1.7198817425896e-05 1.69080820018977e-05
"TUT4" 150.606302463408 -0.438100599760008 0.0861211129037281 -5.08702901052551 3.63716215471768e-07 1.90372754623426e-05 1.87154620366717e-05
"CBX5" 474.416606608803 -0.302087689666458 0.0594290975150371 -5.08316131824182 3.71204174772117e-07 1.93400780599161e-05 1.90131459426856e-05
"IFITM2" 287.106484688463 0.365489123951062 0.0719282349063382 5.08130255701375 3.74855507767637e-07 1.94411363343599e-05 1.91124958891938e-05
"ICE1" 142.299823436441 -0.4895878200204 0.096378318314881 -5.07985435501012 3.77724341090026e-07 1.95008775731842e-05 1.9171227239142e-05
"MOB4" 149.604372994099 0.610962893384887 0.120824289894511 5.05662308397015 4.26745482965687e-07 2.19320144593858e-05 2.15612672524654e-05
"TMBIM6" 684.474483417115 -0.297493793495733 0.0588524495092228 -5.05490928545145 4.30595388520298e-07 2.20301910937547e-05 2.16577842712507e-05
"DNTTIP2" 280.279311405858 -0.369187211418281 0.073100114383618 -5.05043274598511 4.40810292186258e-07 2.24516739849844e-05 2.20721422535953e-05
"CCAR1" 460.178262231167 -0.358156610509631 0.0710436791088198 -5.0413578660676 4.62240115555306e-07 2.34380501449873e-05 2.30418443316542e-05
"ATOX1" 188.227594632062 0.375649150042431 0.0746215786633933 5.03405525279663 4.80211162336469e-07 2.4241059474745e-05 2.38312792828845e-05
"ACTR2" 471.622411438604 -0.315701855856412 0.0627559798418172 -5.03062587266059 4.88881301846374e-07 2.45695302051819e-05 2.41541974177726e-05
"CLPTM1" 34.8819588928952 0.855743767424376 0.170185535009372 5.02829907005463 4.94849668893908e-07 2.47599230806035e-05 2.43413718188078e-05
"SYNE2" 209.19666093734 -0.604884604687271 0.120351975469522 -5.02596324096444 5.00911838729975e-07 2.49533187030485e-05 2.45314982072759e-05
"SLC38A2" 297.342985686803 -0.338726546701044 0.0676675671482383 -5.00574442049913 5.56465516451687e-07 2.75997176238352e-05 2.71331613829674e-05
"PHGDH" 221.410366444304 0.393285191351217 0.0786759668630461 4.99879705369013 5.76890809008319e-07 2.8488373081376e-05 2.80067946668995e-05
"PPP2R2B" 75.0434156852087 0.526567699513799 0.105493811191106 4.99145583583003 5.99258859849124e-07 2.94648577063478e-05 2.89667724202395e-05
"TAF7" 241.799509761426 -0.355567726798943 0.0712599404070452 -4.98972809642974 6.04643400156082e-07 2.9601464392124e-05 2.91010698540638e-05
"ZNF462" 333.57297511018 -0.392889656307433 0.0788194653339416 -4.98467801884777 6.20650798462275e-07 3.02547286220366e-05 2.9743291054205e-05
"CAMSAP2" 129.608849899367 -0.521423756549151 0.104870036096678 -4.97209475610802 6.62333165233797e-07 3.21486328663482e-05 3.1605180012823e-05
"PPIE" 91.6566625869043 0.493895591838896 0.0995585682532171 4.9608547059729 7.01836751490362e-07 3.39211141422448e-05 3.33476985835804e-05
"ZFYVE16" 96.860641184651 -0.515122650569245 0.104127398525053 -4.9470423525976 7.53495867828557e-07 3.61105741215053e-05 3.56505714414138e-05
"BRWD1" 115.441142761406 -0.501117891668217 0.101353409240054 -4.94426280699967 7.64325374387027e-07 3.64756621944868e-05 3.6010367638842e-05
"7SK" 157.471709654987 -0.889152005626005 0.180070404422491 -4.93780201403796 7.90079925302047e-07 3.75469782074504e-05 3.70673632181624e-05
"PDIA3" 260.67530624983 -0.472173779559256 0.095733239193317 -4.93218221317866 8.13160067106267e-07 3.84828001758041e-05 3.79905661477346e-05
"DNAJC10" 213.108026480479 -0.389485767911557 0.0790135192765247 -4.92935603271217 8.25011052662871e-07 3.88816412288169e-05 3.83836392251401e-05
"ASH1L" 117.58978171245 -0.505881393629348 0.102738614592888 -4.92396549860002 8.48077953015202e-07 3.98035925220937e-05 3.92931054911525e-05
"CCDC167" 157.252898169138 0.460120252479852 0.0935430820737808 4.91880577675363 8.70738136154541e-07 4.05971360064045e-05 4.00751086553062e-05
"RFC1" 281.681260159747 -0.403256222447565 0.0819877744599241 -4.91849211792764 8.72134282933853e-07 4.05971360064045e-05 4.00751086553062e-05
"HP1BP3" 345.153481783989 -0.293281832799826 0.0596560602648024 -4.91621189025895 8.82348945083418e-07 4.09049768092141e-05 4.03783127901699e-05
"CHD1" 314.099902700208 -0.428562758217928 0.0872165957035572 -4.91377535159227 8.93391122372437e-07 4.12485218207567e-05 4.07167562139209e-05
"SETD2" 224.392958122813 -0.457877135742491 0.0932430541015113 -4.91057634431421 9.08090921416371e-07 4.17574764593002e-05 4.12184684086797e-05
"ENSG00000283907" 225.686628490851 -1.57500158254373 0.320809893768317 -4.90945451851049 9.13300777272375e-07 4.1827702533305e-05 4.12871112511066e-05
"VCAN" 238.176857585924 -0.414417039329328 0.0844258479744825 -4.90865119240004 9.17049163189592e-07 4.18307003835638e-05 4.12893990168346e-05
"YME1L1" 295.463420241505 -0.347458070521339 0.0710368838670816 -4.89123468832718 1.00205397429161e-06 4.55253161600165e-05 4.49354806302816e-05
"PNN" 559.37890609179 -0.366751547486402 0.075025739584573 -4.88834298091763 1.01688256157287e-06 4.60149487424089e-05 4.54180427300907e-05
"NSDHL" 129.703459607639 0.434412114451781 0.0890247721759795 4.8796767892094 1.06259835765983e-06 4.78928259773825e-05 4.72708098072895e-05
"CASKIN2" 53.6587196494757 0.617496591819299 0.126700886521756 4.87365644212179 1.09551439128321e-06 4.90316342740297e-05 4.83933095125337e-05
"SEC63" 230.028683259692 -0.366021534644319 0.0751047722102852 -4.87347905961952 1.09649895277369e-06 4.90316342740297e-05 4.83933095125337e-05
"ANKRD36" 125.393634939092 -0.515092826879821 0.105752582126497 -4.87073522482589 1.1118374961708e-06 4.94728027976727e-05 4.88264818237886e-05
"ENSG00000286931" 39.2122156797256 -0.91423782678091 0.187752019425565 -4.86939011137168 1.11943214641679e-06 4.94728027976727e-05 4.88264818237886e-05
"U2SURP" 357.19641048809 -0.335417617884044 0.0688774788700418 -4.86977199785305 1.11727091613191e-06 4.94728027976727e-05 4.88264818237886e-05
"CD248" 35.4943908306403 0.771463571850863 0.158857008980022 4.85633952700118 1.19575601427517e-06 5.26410729075092e-05 5.19525745346169e-05
"UBR5" 141.458640517042 -0.47100965881419 0.0970452664004551 -4.8535047229463 1.21298451723788e-06 5.31933519180999e-05 5.2496841548365e-05
"IGF1R" 199.306383329535 -0.361393802464328 0.0744786046457034 -4.85231704035659 1.22027341636293e-06 5.33071748578854e-05 5.26083898343957e-05
"SPTBN1" 478.47841490968 -0.35130997067165 0.0725487946451243 -4.84239569230749 1.28282980726361e-06 5.58252143712646e-05 5.50926062611749e-05
"CHD8" 177.604117617489 -0.433335018971729 0.089551985500877 -4.83892139909601 1.30545658307214e-06 5.64303152612374e-05 5.56881374779841e-05
"KNL1" 139.288450649855 -0.555776307771258 0.114859799753132 -4.83873652022542 1.30667132538347e-06 5.64303152612374e-05 5.56881374779841e-05
"THRAP3" 341.796672543071 -0.420241029544074 0.0869240339271188 -4.83457808569289 1.33428323247784e-06 5.74045036154671e-05 5.6648694197139e-05
"ROCK1" 291.339682986831 -0.431318349520871 0.0892638912346514 -4.8319465301714 1.35204571506397e-06 5.79491895535719e-05 5.71853880848647e-05
"AKAP11" 71.8800581167984 -0.642554789835794 0.13304746764082 -4.82951536943536 1.36865750638606e-06 5.84406464568905e-05 5.76695460992707e-05
"USP16" 187.017901493505 -0.353430943803173 0.0732312229269578 -4.82623298747437 1.39139724616366e-06 5.8968245977339e-05 5.81885455081027e-05
"VPS26A" 182.003753453714 -0.371606754725894 0.0769929079727327 -4.82650629143011 1.38949006444151e-06 5.8968245977339e-05 5.81885455081027e-05
"F8A1" 53.7480661537036 0.764917995097335 0.158667470600063 4.8208873073006 1.42921082477085e-06 6.03456377239678e-05 5.95468957813109e-05
"ACTC1" 197.377174557823 0.358447810157862 0.0745181609958618 4.81020740940946 1.50773760772407e-06 6.34254953649257e-05 6.25851231518475e-05
"ENSG00000255330" 125.670893912382 -0.440234359279273 0.0918505478384291 -4.79294211781592 1.64353054899253e-06 6.86294852038865e-05 6.77183103691904e-05
"ZNF532" 95.4682164808795 -0.505565082164552 0.105475650768974 -4.79319234798469 1.64148104378162e-06 6.86294852038865e-05 6.77183103691904e-05
"PRRC2C" 520.589776355559 -0.458330672696745 0.095646005361543 -4.79194788077401 1.6516981558403e-06 6.87179034946306e-05 6.78046382651206e-05
"IFT81" 125.417545004936 -0.457332155978396 0.0954653662054823 -4.79055571833267 1.66320028688554e-06 6.89439009432334e-05 6.80267194262415e-05
"BUB1B" 107.86159427561 -0.478095495203623 0.0998215941668564 -4.78949969887742 1.67197649212393e-06 6.90556690819769e-05 6.81360931060431e-05
"JMJD1C" 193.081081850605 -0.444232544852665 0.0928454436715816 -4.78464561410284 1.71289281125423e-06 7.03529931640478e-05 6.94143122968049e-05
"WSB1" 275.95429313751 -0.302218178445052 0.0631686314914516 -4.78430783300965 1.71577558605751e-06 7.03529931640478e-05 6.94143122968049e-05
"TBL1XR1" 128.827778664125 -0.429027907566097 0.0897532823783786 -4.78008041820038 1.75225090404436e-06 7.15901646335822e-05 7.06340562980481e-05
"TAOK1" 247.271242816089 -0.459083259489632 0.0961224699381187 -4.77602437583198 1.78794729274709e-06 7.27867575305428e-05 7.18137391036475e-05
"HSD17B7" 59.1312695506278 0.59160889672941 0.12391385672924 4.77435625316798 1.80282999035927e-06 7.31305108232162e-05 7.21519701517979e-05
"ZMYND11" 110.908790539625 -0.448039658474668 0.0938926737138619 -4.7718276703896 1.82561677050441e-06 7.37912999266515e-05 7.2802988783758e-05
"GSR" 150.020871556711 0.422781367963782 0.0886379713280762 4.76975456036712 1.84450519124053e-06 7.42903899365601e-05 7.32944660690098e-05
"FAT3" 87.0694612019669 -0.681312742726512 0.14311654113605 -4.76054505872134 1.93070821876322e-06 7.7487575790504e-05 7.64478296833692e-05
"TRIO" 185.330222870075 -0.459193704818128 0.0965523163319721 -4.75590562984839 1.97558747420248e-06 7.90095863802528e-05 7.79484443001586e-05
"PLEKHA8" 76.0371153316904 -0.563979518529103 0.118753008515772 -4.74918088878731 2.04242198559037e-06 8.13958909204751e-05 8.03017038419087e-05
"MORF4L2" 298.911675036265 -0.340898022231034 0.0717989899912186 -4.74795010727488 2.05488708590274e-06 8.16063200058859e-05 8.05083129866315e-05
"CASP8AP2" 170.270008196867 -0.454052331141084 0.0957899081988791 -4.74008525197018 2.13628314831606e-06 8.45432195072259e-05 8.34046770422976e-05
"GSPT1" 283.141435551695 -0.296649331826479 0.0626304599630889 -4.73650252610804 2.17438032259192e-06 8.57521239722188e-05 8.4596274153524e-05
"USP1" 252.970710548191 -0.318366751762162 0.0673003305730127 -4.73053771135303 2.23925923077571e-06 8.80052122600363e-05 8.68179464265333e-05
"TET1" 62.2083900723661 -0.648108540925294 0.137194067084716 -4.72402746486913 2.31219169661169e-06 9.05581837590192e-05 8.9335406520298e-05
"FAT1" 209.541823683609 -0.506180991388326 0.107336318283301 -4.71584082148525 2.40714577945466e-06 9.39531332063439e-05 9.26834130116922e-05
"FMR1" 99.3785716323183 -0.476252012587686 0.101153272802728 -4.70822148796397 2.49887496435714e-06 9.71993898807139e-05 9.58846661581162e-05
"ZNF326" 162.689993149862 -0.394821678735549 0.083954642280821 -4.70279746312187 2.56620951853898e-06 9.94778420189959e-05 9.81311489178296e-05
"NCAPH2" 67.5391276903568 0.669480223792985 0.142383684895073 4.70194477890037 2.57695200705325e-06 9.95544928439142e-05 9.82056181254491e-05
"SNHG14" 340.595081832586 -0.486710517907474 0.103532235559384 -4.70105291629976 2.58823426055125e-06 9.96514058689529e-05 9.83000807935893e-05
"DPCD" 130.652967112776 0.39783725169872 0.0847176839160421 4.6960355065064 2.65259451545537e-06 0.000101784353062642 0.00010040295037144
"ITSN1" 433.475189293429 -0.399101279492876 0.0853932415195709 -4.67368696153089 2.95840143591089e-06 0.000113129052465465 0.000111589885776334
"KIF2A" 262.425728286158 -0.364209651775677 0.0779504524803312 -4.6723224841777 2.97812878034637e-06 0.000113129052465465 0.000111589885776334
"SCAF11" 362.29706479515 -0.302303225850671 0.0647002455552619 -4.67236597413633 2.97749806857061e-06 0.000113129052465465 0.000111589885776334
"ZFC3H1" 104.093522130666 -0.511605751791159 0.109598129902625 -4.66801534155471 3.04123196092878e-06 0.000115141042040764 0.000113573231022511
"PTPN12" 131.222682994774 -0.418312193487149 0.0896968748449315 -4.66362060228218 3.10693961714949e-06 0.000117237940769382 0.000115640292550304
"MGRN1" 29.7601064014292 0.992449863201967 0.212995576591257 4.65948579348434 3.17000272592923e-06 0.000119221493248689 0.000117595516404405
"DLGAP5" 315.763509512775 -0.3236111845162 0.0695293886840677 -4.65430792131146 3.2507070647355e-06 0.000121853237099887 0.00012019004994979
"PRPF4B" 316.27473260134 -0.34551465628551 0.0742917416109016 -4.65078148383062 3.30679562908162e-06 0.000123547976168122 0.000121860330014275
"PPP1R12A" 279.562261584334 -0.326719013901622 0.0703458581128158 -4.64446696175988 3.40955602687994e-06 0.000126969630666565 0.000125233890118886
"CEP350" 177.559676116182 -0.486918634107799 0.104908212907042 -4.64137764446767 3.46093935421962e-06 0.000128043482688034 0.000126290355651034
"IFNAR1" 89.2955385018687 -0.528131021291521 0.113777239698412 -4.64179850637468 3.45389589852784e-06 0.000128043482688034 0.000126290355651034
"ZC3H13" 324.848413820564 -0.341372838932204 0.0735879420024138 -4.63897793093611 3.50136436003321e-06 0.000129118494809276 0.000127349297863618
"MDM2" 355.498666080455 -0.34668477675799 0.0747737578331358 -4.6364498295197 3.54444174902459e-06 0.000130284043318516 0.000128497521329898
"TOP2A" 652.525023407364 -0.421955172598612 0.0910588456440049 -4.63387350909596 3.5888633210932e-06 0.000131491321293473 0.000129686886224358
"CASP3" 204.530632350383 -0.360794506192967 0.0778722876707096 -4.63315663357189 3.60131848894691e-06 0.000131523393560961 0.000129717168540584
"OSBPL8" 260.818166827545 -0.415369337501649 0.0898401851430809 -4.62342477188939 3.77455669954146e-06 0.000137408381389077 0.000135519936035627
"WNK1" 265.379436517148 -0.344831933401088 0.0746557019529658 -4.61896311173039 3.85662405306522e-06 0.000139947399344137 0.00013802264159143
"GPATCH2L" 128.268610979334 -0.411042979417293 0.0892298845266144 -4.60656182172568 4.09381389759266e-06 0.000148081332002731 0.00014604321399527
"PJA2" 251.67264029908 -0.301027676453038 0.0654011621888181 -4.60278787682623 4.16872759934034e-06 0.000150312406581929 0.00014824207762495
"RPAP2" 99.6861497099984 -0.553520413427984 0.120313771140981 -4.60064054329557 4.21193721694534e-06 0.000151389819335649 0.000149303145918767
"PHF19" 130.652239591624 0.398898954455145 0.0868235917074276 4.59436135514099 4.34076615919172e-06 0.000155528145224289 0.000153382895359287
"EPRS1" 265.573907535514 -0.350171054198259 0.0763372530280419 -4.58715817386862 4.4932026063804e-06 0.000160483632714681 0.000158268455214018
"CHD7" 208.194491948816 -0.347701739724461 0.0758982529648195 -4.58115603643246 4.62412656826116e-06 0.000164642098941412 0.000162367915915736
"ZMYM4" 155.822911802396 -0.388691070215939 0.0848739994613794 -4.57962476945377 4.6581084848819e-06 0.000165333738035277 0.000163048399191822
"MPHOSPH10" 195.024957435765 -0.407885603829377 0.089290431541589 -4.5680774164407 4.92218244085948e-06 0.000174162455337327 0.00017175340354574
"PPIG" 446.667554131902 -0.323626246778403 0.0708621263077994 -4.56698470171058 4.94790106447233e-06 0.000174528758665456 0.000172112969738
"KIF11" 142.029138830886 -0.418636129202081 0.0916833968406895 -4.56610622673056 4.96867051646983e-06 0.000174718760761809 0.000172298680083547
"CDC42BPA" 146.173238454603 -0.480612512545051 0.105292064371312 -4.56456538690486 5.00530182367331e-06 0.000175463636152103 0.000173031579452434
"CKAP5" 327.642293849476 -0.327413670040958 0.0718691013815544 -4.55569450218547 5.22127756380502e-06 0.000182471601752915 0.000179940695300762
"RCN1" 615.556681858536 -0.303575899454741 0.0666660397465751 -4.5536813137357 5.27151956373634e-06 0.00018366232884944 0.000181113192149785
"MRPS27" 149.472316334495 -0.367666492143139 0.0808395285719097 -4.54810287291675 5.41316749960266e-06 0.000188020661958676 0.000185409289265532
"SLC25A39" 134.878139956169 0.441453965491426 0.0970877607697256 4.54695794806179 5.44268675775446e-06 0.000188469622544437 0.000185850276260203
"RNH1" 124.964994258815 0.520848629784841 0.114589008400874 4.54536291965038 5.48406790902631e-06 0.000189325359607054 0.000186692384976182
"HEATR1" 109.610566518526 -0.498873634256364 0.109861945659064 -4.54091388299755 5.60109081893439e-06 0.000192779362186233 0.000190096596000673
"TRAPPC1" 105.589183934762 0.481637110561316 0.10624399999381 4.53331115723594 5.80661798081257e-06 0.000199249447208668 0.000196474837496222
"PIBF1" 67.4261208348696 -0.593320873509042 0.130914094281731 -4.53213900889997 5.83894037261121e-06 0.000199755074554573 0.000196971625983616
"ZNF511" 115.226488610265 0.436543484534165 0.0964454711360697 4.52632435086837 6.00184401366332e-06 0.00020471154446603 0.000201857199567966
"GCC2" 156.496085198053 -0.470175709391432 0.104181853852619 -4.51302882416132 6.39083326246445e-06 0.000217326599386441 0.000214294427053087
"GHITM" 370.689768935534 -0.284227898472945 0.0630259948462064 -4.50969316972317 6.49214558504583e-06 0.000219457707008781 0.000216391933142154
"TCERG1" 300.248470563866 -0.332639019613328 0.0737591612766537 -4.50979937754003 6.48889623197842e-06 0.000219457707008781 0.000216391933142154
"RPP21" 111.293495068497 0.465406427994296 0.103275246273078 4.50646640690336 6.59161152872309e-06 0.000222158824163908 0.000219053375981316
"TCAF1" 392.508182360663 -0.305476978525722 0.0678697817667512 -4.50092766727257 6.76575287845247e-06 0.000227353317140424 0.000224173283800594
"TCEA1" 305.882493088151 -0.308620500353218 0.0686181781754855 -4.49764929001679 6.87089132044559e-06 0.000230205261408912 0.000226983350544661
"ADNP" 167.000337453643 -0.377997650996925 0.0840562266062638 -4.49696192963244 6.89313247012687e-06 0.000230271172340297 0.000227046363308073
"OPHN1" 71.6206332930918 -0.651016079222752 0.144846532875757 -4.49452303964476 6.9726054219699e-06 0.000232242968864323 0.000228988565122694
"ATF7IP" 153.783580030307 -0.467024701996259 0.103943992767475 -4.49304177722906 7.02130038034832e-06 0.00023318108105262 0.000229911554389939
"IFRD2" 55.2781596458168 0.608138272553311 0.135616797554751 4.48424003160666 7.31742562726182e-06 0.000242307056193702 0.000238907527935689
"ATP2B1" 133.642851170388 -0.428849298676093 0.095691295021619 -4.48159154476074 7.40884398237073e-06 0.000244621075441183 0.000241187031799276
"PCCA-DT" 61.9567673654421 0.600551983039596 0.134110735442712 4.47803064428151 7.53347892620235e-06 0.000248015227953062 0.000244531470028998
"NAA15" 187.481657758722 -0.376256306609998 0.0842083656265361 -4.46815828582511 7.8895919373094e-06 0.000258595396004001 0.00025495875142572
"PHF6" 167.313871993909 -0.370665815178766 0.0829626134236841 -4.46786570338379 7.90038760463006e-06 0.000258595396004001 0.00025495875142572
"ZBTB38" 95.1682195675643 -0.537597719668929 0.120372382106284 -4.46612179855552 7.96502749864332e-06 0.000259962018188479 0.000256304026080263
"PITPNB" 163.24903161235 -0.357134313176838 0.0799907672135668 -4.46469418430914 8.01831976587459e-06 0.000260951506879093 0.000257277466970562
"ACBD5" 56.3694675555325 -0.60967378378962 0.136685154500023 -4.46042429420906 8.1797550235749e-06 0.00026528095879642 0.000261541680441277
"MXD4" 35.3269557039041 0.856889664661191 0.192130091938747 4.4599451133057 8.19806449529348e-06 0.00026528095879642 0.000261541680441277
"SLC7A5" 109.214852720614 0.494646786921299 0.111163973655929 4.44970407816038 8.59886875221888e-06 0.000277460088885517 0.000273546918767168
"TRIP12" 210.875397119693 -0.353065098669199 0.0794133275319052 -4.44591745040971 8.75175527683146e-06 0.000281593304346322 0.000277619600628125
"HELLS" 195.968687944825 -0.343010647562368 0.0771815093260056 -4.44420756419172 8.82164076175006e-06 0.000283040101050726 0.000279043741489238
"ARHGAP11A" 147.549475855113 -0.397181800315354 0.0894646655452034 -4.43953820086291 9.01521122528288e-06 0.000288435969286656 0.000284361154072058
"ZNF660" 41.1928000762484 -0.804289450376638 0.181272856684259 -4.43689951760153 9.12638687012404e-06 0.000291172758626036 0.000287057002230437
"STUB1" 108.050314008223 0.485218228982656 0.109412118812963 4.43477591190903 9.2168108992714e-06 0.000293234000543206 0.000289086827250743
"SNF8" 214.168824993167 0.346042049104768 0.0781478376383203 4.4280438149332 9.50915875853797e-06 0.000301690014467805 0.000297420915119986
"CLPP" 109.20198550128 0.44265205512006 0.100042410252126 4.42464404850393 9.66014286718427e-06 0.000305626469875986 0.000301299316354692
"SUPT16H" 513.110344911686 -0.351810995492867 0.0796114749268514 -4.41909907857025 9.91132042982729e-06 0.000312702159561051 0.000308272434316021
"TJP1" 178.770739765897 -0.33450284431125 0.0757560929969719 -4.4155239674863 1.00765613889158e-05 0.000317034859432979 0.000312541345746205
"NOL8" 149.536113038614 -0.397735874103139 0.0901097702319662 -4.41390398709554 1.0152299805868e-05 0.000318535417665882 0.000314018226128316
"MAP1B" 1462.73801629058 -0.528494843894997 0.119885573946557 -4.40832726154852 1.04172056300897e-05 0.000325946615830741 0.000321321873109341
"ZFP91" 206.928453431445 -0.386544655502469 0.0877422967662039 -4.40545403697885 1.05562534478732e-05 0.000329389908409185 0.000324713845727141
"SRSF10" 291.708561149973 -0.270202814336364 0.0614770685193158 -4.39518052575112 1.10680733076073e-05 0.000344414182541929 0.000339522270749294
"KPNA4" 204.093278844056 -0.3192713117567 0.072708791802918 -4.39109637005256 1.127805371667e-05 0.000349035787776397 0.000344073081421686
"PAIP1" 326.684463749329 -0.310340186837223 0.070673341374643 -4.39119165446125 1.12731117801626e-05 0.000349035787776397 0.000344073081421686
"TNKS2" 72.0847619959958 -0.536283442358179 0.122177646378564 -4.38937447441506 1.13677172127254e-05 0.00035085470679928 0.000345863570564828
"MIER1" 126.44375359598 -0.395403237549086 0.0902556372800313 -4.38092566254105 1.18176187205853e-05 0.000363752068911676 0.000358574811505585
"DPYSL4" 62.2650954785462 0.548617379776877 0.125272974004302 4.37937539311581 1.19019953484114e-05 0.000365359089641234 0.000360156314526726
"KIFC3" 52.8048473305962 0.58839980620107 0.134490086382973 4.37504222077416 1.21408976907758e-05 0.000371688183212485 0.000366392604365412
"QKI" 472.552505387138 -0.295379207798559 0.0676801342437303 -4.36434134032354 1.27506351251911e-05 0.000389305682128819 0.00038375631215063
"OBSL1" 74.5419834331304 0.485538303354605 0.111304439834654 4.36225458818972 1.28728947395152e-05 0.00039198482158556 0.000386394469519964
"ENSG00000279337" 41.6973986975179 0.714672791700129 0.163857504401168 4.3615505698806 1.29143938339937e-05 0.000392197019161765 0.000386600862065345
"ANKRD50" 72.6181263903952 -0.520954381526856 0.119494939175636 -4.35963552197929 1.3027925153096e-05 0.00039271263992409 0.000387100867182597
"ATAD5" 119.937788162372 -0.437804599617666 0.10040800641009 -4.36025587271964 1.29910445407785e-05 0.00039271263992409 0.000387100867182597
"PLEKHA5" 161.591856211618 -0.395407288184184 0.0906998336281529 -4.35951503290797 1.30350999516977e-05 0.00039271263992409 0.000387100867182597
"DHX36" 220.838110634366 -0.315963401570621 0.0724995578859694 -4.35814246022828 1.3117099475874e-05 0.000393401892104862 0.000387774827808258
"HIF1A" 232.063933191915 -0.311232129833596 0.0714167165110668 -4.35797310543348 1.31272510219883e-05 0.000393401892104862 0.000387774827808258
"ZNF91" 72.8412363310864 -0.557831686798416 0.128158245831905 -4.35267885556172 1.34484077631536e-05 0.000401965829931313 0.000396213512093333
"LMNB1" 166.395131390181 -0.504558791264247 0.115978422625451 -4.35045398827079 1.35855961423276e-05 0.000405000527518523 0.000399202017171658
"FBXO11" 114.530634197499 -0.462329921510727 0.106290727334045 -4.34967313806913 1.36340601400872e-05 0.000405356410379377 0.000399547314204212
"MRPL36" 121.000343433668 0.412293950260373 0.0947995436700304 4.34911323724772 1.36689122358955e-05 0.000405356410379377 0.000399547314204212
"H1-2" 176.219618436279 -0.578917517357482 0.133134174427665 -4.34837651449156 1.3714900442076e-05 0.00040566103963828 0.000399844852052795
"GPBP1" 284.589438365318 -0.363669854114908 0.0837021418554885 -4.34480941649956 1.39396632964052e-05 0.00041123817070278 0.000405339271790782
"CHCHD5" 70.7386717944535 0.551707644489241 0.127051447238807 4.34239559233233 1.40937467660075e-05 0.000414706672974904 0.000408755263348675
"GRK6" 41.4489501421736 0.697135129379554 0.160612636928774 4.34047496330385 1.42175068103082e-05 0.000417267292897883 0.000411276375761402
"N4BP2" 129.724373055401 -0.554208754724077 0.127831243285473 -4.33547183364569 1.45447798591488e-05 0.000425772189794362 0.000419656361517456
"RIPK2-DT" 22.626463233083 -1.0647209102766 0.245621432084427 -4.33480458623264 1.45889661031089e-05 0.000425967807195657 0.00041984638017349
"LUC7L3" 567.305582752518 -0.315621702290024 0.0728487882807568 -4.33255939788083 1.47385881686841e-05 0.000429233036974139 0.000423061890723719
"MSH6" 258.75420087598 -0.310487436275643 0.0716805477591251 -4.33154385648675 1.48067446448652e-05 0.00043011510403166 0.000423928488986064
"AGGF1" 139.013343842959 -0.368945019046156 0.0851924625941902 -4.33072372615412 1.48620056625009e-05 0.000430619031415015 0.000424422391886151
"ZMYM2" 109.90977981348 -0.460334668690583 0.106394471627201 -4.32667846035802 1.51374682939295e-05 0.000437484389013872 0.000431186150433716
"ENC1" 340.396144728587 -0.276136419245675 0.0638586786150711 -4.32417997419235 1.53100274082436e-05 0.000440231117222356 0.000433887731067127
"TRAPPC4" 221.190793229653 0.300095668158388 0.0693945325475291 4.32448576482375 1.52888075539047e-05 0.000440231117222356 0.000433887731067127
"PBRM1" 222.4381447546 -0.360905118388079 0.0835610346324991 -4.3190599539048 1.56695213615679e-05 0.000449430362688608 0.000442951583603208
"MKLN1" 95.9027490733418 -0.458289561254961 0.106130401315406 -4.31817420432608 1.57325237119557e-05 0.000450100766550109 0.000443609494362872
"CDCA2" 168.607171264442 -0.36018134167393 0.0834797499660892 -4.31459535779924 1.59895505158498e-05 0.000456304810952317 0.000449721211737982
"ETF1" 271.818354691833 -0.267451511429928 0.0620084664779296 -4.31314506907086 1.60948433430487e-05 0.000458158472908139 0.000451545278312768
"NDUFB2" 621.506979559523 0.308319269543694 0.0715729148614421 4.30776460817012 1.64912751316654e-05 0.000468269757363638 0.000461507714586907
"ZNF518A" 104.931118316053 -0.55534609175479 0.128946763021439 -4.30678582960981 1.65643847655545e-05 0.00046917277348421 0.000462394800730454
"LATS1" 44.9603636944709 -0.696661783309353 0.161790583583839 -4.30594765083066 1.66272377618269e-05 0.000469781508703558 0.000462991862465235
"ARHGEF12" 112.831385584691 -0.449766523145704 0.104491273505871 -4.30434531090708 1.67480264914579e-05 0.000470851695272223 0.000464040853110717
"YIF1A" 87.3891594555004 0.444985265377014 0.103368129938823 4.30485939564131 1.67091825734504e-05 0.000470851695272223 0.000464040853110717
"HECTD1" 144.942585302758 -0.397332338677738 0.0923226551858064 -4.30373604266555 1.67941738515572e-05 0.000470983275570338 0.000464167686204177
"KMT2C" 139.471465814005 -0.501193040491785 0.116635799429402 -4.297077251956 1.73064894051003e-05 0.000484155435130859 0.000477146322709506
"SPINDOC" 81.9747984563443 0.45259829727493 0.105352601367853 4.29603342868224 1.73881373213776e-05 0.000485244382545963 0.000478216604262321
"REV3L" 87.0795492668241 -0.487720152282365 0.113639731273374 -4.2918101514082 1.77222443634396e-05 0.000493356008529283 0.000486207814649058
"LEO1" 147.218462497253 -0.367748775579418 0.0856982064184087 -4.29120737701253 1.7770426264003e-05 0.000493487778744612 0.000486334754078082
"SCAND1" 76.5114238979347 0.66624301587371 0.155322911014229 4.28940593195988 1.7915167144698e-05 0.000496293825437756 0.000489097203759652
"SUCO" 142.547388218534 -0.376154089495682 0.08772144920891 -4.28805147301962 1.80247329862847e-05 0.000498114153912949 0.00049088821591428
"NDUFA3" 367.856967216454 0.407691883566526 0.0951044827273977 4.28677883391797 1.81282616798046e-05 0.000499759213978692 0.000492506496147684
"SIRT2" 24.2735878516348 0.88058689033981 0.205484946498327 4.28540827610932 1.82403894919248e-05 0.000501632793823928 0.000494349973463185
"NPIPB13" 22.638024471872 -1.09982011410546 0.25701807899065 -4.27915467435063 1.87604461271473e-05 0.000514688761140433 0.000507213417568346
"FNBP1L" 200.602556114233 -0.315115823328869 0.0736593368024282 -4.27801602631971 1.88566447902984e-05 0.000514840796942811 0.000507357339104752
"PUM2" 102.73595810428 -0.440055973581127 0.102860285799966 -4.27819123929824 1.88418113982915e-05 0.000514840796942811 0.000507357339104752
"CANX" 634.891465555286 -0.296823318717931 0.0693930690525732 -4.2774202491758 1.89071660699471e-05 0.000514982235545466 0.000507493789271705
"HECW2" 29.671748937481 0.699356775101638 0.163661489381274 4.27319082666038 1.92695407935903e-05 0.000523596756778945 0.000515980077940598
"AP2S1" 204.337874174391 0.372485410991024 0.0872003202048733 4.27160600002254 1.94070240219867e-05 0.000526073935183114 0.000518418254137568
"PPFIA1" 135.063264680135 -0.400278952897191 0.0937364384202681 -4.2702598865826 1.9524532197606e-05 0.000527999135000974 0.000520312473791095
"GNL3" 330.964871067677 -0.291222054938833 0.0682748683387323 -4.26543561378972 1.99512546025471e-05 0.00053825736288772 0.000530418354504859
"ACTA2" 118.633150333017 0.405043589852962 0.0952010376795316 4.25461318201626 2.09410714754197e-05 0.000563622487719947 0.000555410936091535
"ATP5F1D" 178.154055314446 0.405774369005321 0.0953933294203977 4.25369752236109 2.10269290989085e-05 0.000564595415379202 0.000556366564735574
"MTR" 120.395558990379 -0.440945711387196 0.10396021990322 -4.24148498144468 2.22045750342088e-05 0.000594810290656943 0.000586137789200888
"ZBTB11" 48.1284226934302 -0.657820425186153 0.155215904245084 -4.23809936478843 2.25420004650735e-05 0.000602428332428953 0.000593641455643893
"REV1" 83.0302400192209 -0.462920699102472 0.109370448039398 -4.23259397214609 2.31011338104828e-05 0.000615921778918927 0.00060693472971259
"CDH6" 309.606279193382 -0.336210810370157 0.0794517965532514 -4.23163257415855 2.32001181510372e-05 0.000617112276251711 0.000608104505339158
"MXD3" 16.4999011248685 0.93118498738432 0.22013682148241 4.23002831200017 2.33661902184234e-05 0.000620077543226293 0.000611023138123924
"PWWP2A" 62.0276001727528 -0.556573379499993 0.131616894450157 -4.2287381253382 2.35005694754444e-05 0.000622189902335892 0.000613101305520589
"QSER1" 154.864436612084 -0.368131490351481 0.087123739341734 -4.22538671013101 2.38530803474573e-05 0.000630054154852141 0.000620847308064588
"MED1" 151.051137211677 -0.356853002245599 0.0844762960236864 -4.22429745434791 2.3968730467148e-05 0.000631640001498532 0.000622406614874824
"FXR1" 337.779390883061 -0.237703142300645 0.0563030369057228 -4.22185294726942 2.42302175326747e-05 0.000637052802629906 0.000627736911762983
"SPDL1" 199.037395336026 -0.325600106536067 0.0771439890884038 -4.22068019016937 2.43566277004165e-05 0.000638897407439563 0.000629551168756599
"ST6GAL1" 24.769064091235 0.840731580953727 0.199279572242038 4.21885480531142 2.45546329447765e-05 0.000642607191213759 0.000633203305915414
"ITGAE" 138.220364495072 0.349008503186137 0.0827619291505366 4.21701749546367 2.47554775187664e-05 0.000646374054386549 0.000636911663535819
"ODF2L" 93.171984398477 -0.458737050548759 0.108813811866489 -4.21579800100757 2.48896477650097e-05 0.000648386741548119 0.000638891510216318
"ZC3H7A" 126.235150061831 -0.417574343809954 0.0990882867105549 -4.21416453621529 2.50704476695899e-05 0.000651602161627464 0.000642056464859268
"GMPPA" 20.9380564456765 0.897167723480429 0.21298237770118 4.2124035479554 2.52667616509029e-05 0.000653712708043178 0.000644129362086716
"RFX3" 120.833014971098 -0.455302856285996 0.108083898164378 -4.21249477506405 2.52565558930145e-05 0.000653712708043178 0.000644129362086716
"FNBP4" 171.177240532661 -0.383220097726896 0.0910916830012075 -4.20697131835644 2.58815974752003e-05 0.00066809814573483 0.000658300495234821
"CRYBB2P1" 86.2026173466423 0.484298661279786 0.115272153018991 4.20135001035331 2.65328009115858e-05 0.000683354994906557 0.000673330124951743
"DDX5" 843.303415764482 -0.323829726890596 0.0771014543408936 -4.20004693373003 2.66859657410417e-05 0.000685744793861429 0.000675681391075899
"ARFGEF1" 200.42259666372 -0.330905026657273 0.0788229541163174 -4.19807948543724 2.69188154894861e-05 0.000690166831443755 0.000680035053745705
"MAP4K5" 142.614688986351 -0.376834007730045 0.0898049333630926 -4.19613927228762 2.71503331320561e-05 0.000694534873229489 0.00068433548476871
"HNRNPU" 1044.79026156645 -0.426320436101203 0.101627525047673 -4.19493081132516 2.72954893736036e-05 0.000696679029899751 0.00068644467194968
"RGS9" 31.7672353534996 0.73072066691847 0.174235128809084 4.19387681412482 2.74226941366029e-05 0.000698356412563982 0.000688093938717546
"SORBS2" 692.434221181968 -0.247448631583722 0.0590354184123405 -4.19152837802191 2.77081521925737e-05 0.000704047410745529 0.000693697819242776
"ANKRD12" 182.362466429396 -0.444955572892559 0.106206539693551 -4.18953083469657 2.79531797922522e-05 0.000705538257956446 0.000695156359822468
"ATAD2B" 50.4451212259253 -0.650680406610486 0.155305011217844 -4.18969356821195 2.79331413461529e-05 0.000705538257956446 0.000695156359822468
"IGFBP2" 46.2224870941254 0.769620491227829 0.183663529706135 4.19038277473614 2.78484261255428e-05 0.000705538257956446 0.000695156359822468
"FAM76B" 60.0878579811171 -0.57181458789551 0.13665955738997 -4.18422683942833 2.86138281704386e-05 0.00072061166376905 0.000710004456335816
"TMEM205" 80.6986470184944 0.445803064064219 0.106604668078504 4.18183436147399 2.89166607977123e-05 0.000726627064912426 0.000715927792610323
"BRD9" 68.4868304258337 0.507299505075397 0.121354686908237 4.18030418107373 2.91119411684879e-05 0.000729919266648313 0.000719167997980832
"KCNQ2" 95.9024848429901 0.421053767126638 0.100740130004031 4.17960317412525 2.92018211902461e-05 0.000730560099292544 0.00071979588390792
"NR2F1" 479.415554351387 -0.291038118052197 0.0696465508672222 -4.17878723968753 2.93067688870293e-05 0.000731574243997535 0.000720791588970417
"ME3" 42.028448226828 0.627398539481731 0.15032363197923 4.17365208132023 2.99755405070861e-05 0.000746627607630447 0.000735619528136535
"C11orf24" 80.3081122427576 0.500533374094103 0.120098239682817 4.16769950513869 3.07689180645756e-05 0.000764711972379541 0.000753433638397042
"DCP2" 129.698109839709 -0.409681743002653 0.0983180142394005 -4.1669041647352 3.0876422517522e-05 0.00076570831212667 0.000754411671401861
"DCXR" 90.4396156445452 0.44423336204474 0.106681167086026 4.16412169250563 3.12553388130685e-05 0.000770061037394431 0.000758689376492876
"ENSG00000213121" 10.0888658189454 -1.84892021781801 0.44394460647793 -4.16475432033416 3.11688015987435e-05 0.000770061037394431 0.000758689376492876
"SIAE" 12.1739303571511 1.04418682953824 0.250740925108685 4.16440526844841 3.12165202416584e-05 0.000770061037394431 0.000758689376492876
"TIMM23" 134.28020927823 0.350345035990607 0.0842028266060384 4.16072773458988 3.1723510022024e-05 0.000779903954177811 0.000768383325175531
"PEF1" 115.643481022008 0.392953692500384 0.0944911774960913 4.15862838111673 3.20164274794453e-05 0.000785405147541122 0.00077379963037984
"TMEM147" 177.585256038723 0.319913043525706 0.0769955924108377 4.1549526863654 3.25354860666277e-05 0.000796418212811977 0.000784646301123034
"CSDE1" 649.79769034438 -0.337534174847333 0.0812656682137657 -4.15346581485633 3.2747715454548e-05 0.000799889359425281 0.000788062480098024
"FGFRL1" 73.924210783047 0.490757547838217 0.118209935350346 4.15157614614821 3.30193365061736e-05 0.000804793184629012 0.000792890132103085
"AKT1" 150.835221713612 0.42638536837614 0.10276344013094 4.14919321339226 3.33649111026768e-05 0.000810804649977815 0.000798805345388203
"CCDC186" 63.9254885903048 -0.552412516855496 0.133146979217627 -4.14889260050417 3.34087494444108e-05 0.000810804649977815 0.000798805345388203
"FRS2" 67.6637990834706 -0.556118608630424 0.134152970328938 -4.14540660014343 3.39211248417446e-05 0.000821484298406258 0.000809323247826752
"CEP162" 71.6409538388797 -0.589898316647001 0.142706038413478 -4.13366051783893 3.57030733010393e-05 0.0008627989501132 0.000850022423197025
"CWC27" 213.460866655108 -0.356779589569736 0.0863921175627664 -4.12977016462787 3.63126065281451e-05 0.00087566578544941 0.000862694818070783
"SRRM2" 494.995961998442 -0.359655397861002 0.0870995863760092 -4.12924346515687 3.6395884241523e-05 0.000875814519523768 0.000862837459534704
"DDX54" 166.655248347263 -0.38208746767874 0.0925841293074658 -4.12692186594802 3.67651238664424e-05 0.000882829338002226 0.000869744434518423
"ARID4A" 137.842740979394 -0.382611764443618 0.0927912370395295 -4.1233609622062 3.73383877825029e-05 0.000894703393319974 0.000881438558096041
"ISOC2" 20.1740202575893 0.945150229627666 0.229344940614686 4.12108602480828 3.77090576877896e-05 0.00090168310993245 0.000888310839961727
"DEK" 835.923808658761 -0.344853168547544 0.0837247041314746 -4.11889384531015 3.80695462126409e-05 0.000908390558578099 0.000894914848442838
"SLC12A2" 157.936654030806 -0.355775127486667 0.0864657897491127 -4.11463456841111 3.87793275141155e-05 0.000923387006090825 0.000909684813072718
"TMEM123" 372.734828783596 -0.295909908835711 0.0720039608015207 -4.10963376933373 3.96287101601579e-05 0.000941637845186345 0.000927660749786841
"HUWE1" 177.642088387298 -0.393021488093571 0.0956791317695312 -4.10770332908401 3.99612937189637e-05 0.000947558192192044 0.000933489133192361
"AKT3" 166.67862006149 -0.315013108390948 0.076716298942414 -4.10620836424093 4.02206700985616e-05 0.000949615450652303 0.000935499638129209
"ENSG00000291178" 59.3811859753807 0.522407612051803 0.127252603611152 4.10528034183201 4.03824848269997e-05 0.000949615450652303 0.000935499638129209
"EP300" 124.605567245881 -0.406184977764586 0.0989306667979853 -4.10575396801893 4.02998239106166e-05 0.000949615450652303 0.000935499638129209
"TPX2" 357.280038907183 -0.278936179461975 0.0679342145338986 -4.10597489609287 4.02613207711461e-05 0.000949615450652303 0.000935499638129209
"NCOR1" 340.262910039203 -0.307234811475176 0.0748613127888781 -4.10405321559924 4.05974015368827e-05 0.000952696873256019 0.000938531233045201
"RGS5" 674.3704441979 -0.290091691965798 0.0708234544913007 -4.09598337230826 4.20380104544022e-05 0.000984469531424949 0.000969827323830279
"ENSG00000291073" 12.2696675461979 -1.69845998464444 0.414816063482737 -4.09448942353971 4.23099726008549e-05 0.000986860330884413 0.000972174315490749
"ZNRD2" 43.4940677111581 0.565906447579994 0.138212446523421 4.0944680585196 4.23138740218972e-05 0.000986860330884413 0.000972174315490749
"CHD2" 224.378978200851 -0.392852726258754 0.0959898389094857 -4.09264908371392 4.2647287547717e-05 0.000992598139276577 0.000977822613465725
"LAGE3" 102.186599424983 -0.58870749339053 0.143912114135223 -4.09074313811671 4.29993157589354e-05 0.000998744843333309 0.000983873688041542
"EIF5B" 580.761868933792 -0.404298728731946 0.0988865141108866 -4.08851229479669 4.34148540309793e-05 0.00100633859608952 0.00099135022517365
"PFKL" 38.5812433788966 0.80192166669416 0.1961923624281 4.08742550815679 4.3618666522965e-05 0.00100900369525018 0.000993971490602913
"LAMTOR2" 51.275943418736 0.577446482580191 0.1416859751303 4.0755373426985 4.59082140802876e-05 0.00105980791773152 0.00104401449780141
"CSNK1A1" 382.284635953044 -0.290382049227619 0.0713007917628942 -4.07263428705342 4.64843830236851e-05 0.00107093229692295 0.00105496874154973
"TP53I11" 49.6362471458159 0.558796569128586 0.137444662550987 4.06561127043616 4.79067304844795e-05 0.00110146689239417 0.00108504371722048
"ENSG00000279289" 102.407427563007 -0.602887119856231 0.148384925375441 -4.06299439333759 4.84471936783925e-05 0.00110976890888486 0.00109321300694171
"SCMH1" 31.1894603425572 0.686707794208769 0.169018408771208 4.0629171650665 4.84632310976307e-05 0.00110976890888486 0.00109321300694171
"BTBD3" 71.3265367227087 -0.522167538328929 0.128550778708886 -4.06195546672976 4.86633618541712e-05 0.0011121095853917 0.0010955143114187
"SYS1-DBNDD2" 14.2859058678591 2.69985923318817 0.665067063557156 4.05952930332738 4.91717370799971e-05 0.00112147106376427 0.00110473162220372
"HSPA9" 565.272136807846 -0.340154542866458 0.0838064079376175 -4.05881305782318 4.93227781688956e-05 0.00112266155198861 0.00110589988159415
"RBAK" 65.1695574637529 -0.514702817801538 0.127044021857773 -4.0513737700917 5.09177935029023e-05 0.00115433991737717 0.00113937491433549
"ZNF106" 251.056309196539 -0.353558692557013 0.087287473394943 -4.05050895398579 5.11063538948437e-05 0.0011563067082423 0.00114130709517965
"TIMP1" 187.279444393504 0.315112564243789 0.0778399672329153 4.04821039172459 5.16107437738488e-05 0.00116539727193514 0.00115027058878003
"SETD5" 222.905052013123 -0.340556992969002 0.0841651325938078 -4.04629544888351 5.20345520732877e-05 0.00117263579850873 0.00115740599292895
"KIAA0232" 103.02409126363 -0.483729260629785 0.119751692939221 -4.03943567524591 5.35799593415376e-05 0.00120507164000235 0.00118941118490578
"GPR137" 14.2825039731595 1.00754774793206 0.249526404204705 4.03784020830716 5.39455773376217e-05 0.00120850861420258 0.00119278478525126
"KIF1B" 306.750944090317 -0.283949882218221 0.0703220482625251 -4.03784999490038 5.39433274487959e-05 0.00120850861420258 0.00119278478525126
"RLF" 62.2533838873214 -0.560301439419905 0.138979514637342 -4.03153976240293 5.54126191009812e-05 0.00123893017273414 0.00122280099778964
"BLTP1" 79.4535056367903 -0.559852223106595 0.138919359412109 -4.03005186228779 5.57645479348374e-05 0.0012443491855479 0.00122813992552346
"BACH1" 80.782652924969 -0.453315749261808 0.112524844425766 -4.0285836570151 5.61138931266109e-05 0.00124968940810205 0.00123340104459003
"RTKN" 31.4337371248158 0.677490924318963 0.168369970913625 4.02382277933945 5.72610127796724e-05 0.00127274086722411 0.00125614237465191
"PRDM2" 110.058580201456 -0.38892763079918 0.096720642685574 -4.02114398746845 5.79161884232352e-05 0.0012847891955295 0.00126802384300754
"CCT2" 751.294366859144 -0.275544130719264 0.0686974580697492 -4.01098000510443 6.04672316836842e-05 0.00133876572604929 0.00132128592755385
"PLTP" 113.97786429929 0.362428070377475 0.0903788228539749 4.01009947831529 6.06931718596508e-05 0.00134115378595703 0.00132363272848606
"TMEM109" 128.131602876775 0.362927616622787 0.0905968346605965 4.00596354146836 6.17651763369326e-05 0.00136219198608715 0.00134438588494774
"AKT2" 44.2235507435928 0.585706036383299 0.146269373268818 4.00429716278933 6.2202135259977e-05 0.00136917025636205 0.00135126272823522
"DYNC1H1" 349.035039124781 -0.28292875563704 0.0707034055091407 -4.00162840247436 6.29080413468997e-05 0.00137878698087824 0.00136072306968673
"G3BP1" 295.484891851511 -0.284902763159657 0.0711912354198521 -4.0019359332569 6.28263123454294e-05 0.00137878698087824 0.00136072306968673
"SMG1" 101.792054629404 -0.509705536778572 0.127385914249624 -4.00127078241759 6.30032085821278e-05 0.00137878698087824 0.00136072306968673
"ASPH" 117.309989013309 -0.42229065935598 0.105619789528981 -3.99821530831688 6.38218839213149e-05 0.0013940172261121 0.0013757435441417
"HYI" 90.9922221587068 0.407666318129399 0.101983470053749 3.9973764171247 6.40484098686653e-05 0.00139627992185854 0.00137796636723221
"YIF1B" 73.8945800671281 0.63893651009475 0.159930339614377 3.99509256114475 6.46689824973493e-05 0.00140710786054577 0.0013886420357027
"H1-4" 146.011331429632 -0.924062381751528 0.231350471594185 -3.9942100631307 6.49102970782756e-05 0.00140965803865211 0.00139114851665264
"DIAPH3" 270.58330570262 -0.319497099264264 0.0800480032499419 -3.99131878738644 6.57068856869854e-05 0.00141958231022212 0.00140091180577307
"PKMYT1" 27.3295919955479 0.770802516772785 0.193125928322932 3.9911912577782 6.57422341236871e-05 0.00141958231022212 0.00140091180577307
"RABAC1" 141.863804234038 0.39908538956706 0.0999703088470088 3.99203917813044 6.55075465732841e-05 0.00141958231022212 0.00140091180577307
"EIF4EBP1" 111.312549647235 0.441719187271256 0.110721469736976 3.98946282343055 6.62230969835289e-05 0.00142725224959947 0.0014084706684154
"SF3B5" 190.100127674522 0.318427925322764 0.0798506178023772 3.98779538701684 6.66901427380838e-05 0.00143459591139992 0.00141570747873278
"EFNB2" 412.115518504362 -0.340264051556432 0.0854018703005332 -3.98426931821314 6.76880731608615e-05 0.00145331027402848 0.00143416513266448
"SURF1" 93.7274952799512 0.417181943613908 0.104750316061397 3.9826318363506 6.81562945452941e-05 0.00146060225178387 0.00144135072896355
"ANKRD17" 244.731094459842 -0.313960016292958 0.07887265126138 -3.98059417645935 6.87432228922534e-05 0.00147040588627159 0.00145101479549131
"ARHGAP12" 123.0256737486 -0.369016783439732 0.0928148131278937 -3.9758393192178 7.0131467836519e-05 0.00149728047309621 0.00147752447143881
"HOOK3" 126.796212622375 -0.385576638339058 0.0970045933378388 -3.97482866606333 7.04299399386453e-05 0.00150083162818599 0.0014810182850375
"MT-RNR1" 3262.92304288209 -0.954534102214723 0.240186889727487 -3.97413074168088 7.06367561499294e-05 0.00150241999316648 0.00148257522400397
"CRIM1-DT" 58.7711815224408 0.685520253783506 0.17268697010942 3.96972772959731 7.19548067235217e-05 0.00152759382199207 0.0015074059509847
"GGNBP2" 229.260568005211 -0.285585998936305 0.0720155444398171 -3.96561605078148 7.32066231191523e-05 0.00155127019661816 0.00153075871488475
"RTN4" 747.241318772849 -0.290153767011048 0.0731758705432327 -3.96515633988425 7.33478571100109e-05 0.00155136864256146 0.00153084518222501
"COPS2" 201.36916589771 -0.295193790314901 0.0744673844253797 -3.96406819700644 7.3683187797986e-05 0.00155556439964596 0.00153497476670207
"NISCH" 103.571474120074 0.390830840034907 0.0986526862157953 3.96168472473212 7.44227705119756e-05 0.00156535893976855 0.00154461831884149
"ZNF664" 170.066597244586 -0.30781359033874 0.077689260770425 -3.96211248873048 7.42895220672408e-05 0.00156535893976855 0.00154461831884149
"NEURL1B" 26.3145940970992 0.693108841247554 0.174981257934309 3.96104616820025 7.4622101417555e-05 0.00156665032883658 0.00154588197482081
"IBTK" 135.002353024203 -0.362280197318147 0.0915109979041268 -3.95887057966187 7.53050271793456e-05 0.00157807103081736 0.00155714061756402
"BRCA2" 110.75476798375 -0.430314196500778 0.108807272417544 -3.95482936884462 7.65892932381762e-05 0.00159975831777539 0.00157851876576036
"KRTCAP2" 169.121804188274 0.358273828233095 0.0905937878185915 3.95472842961943 7.6621634519265e-05 0.00159975831777539 0.00157851876576036
"DICER1" 301.618738730003 -0.355666934540619 0.0900942154061337 -3.94772220322155 7.88982782281803e-05 0.00164426907177187 0.00162242757770877
"SAFB" 221.516315349222 -0.278816787024088 0.0706842717950808 -3.94453787162723 7.99540176057983e-05 0.00166321928931622 0.00164111500107784
"ELAC2" 139.21060379065 0.329868580659018 0.0836970441206567 3.9412213910862 8.10677588539348e-05 0.00168330457963984 0.00166092219332667
"SHARPIN" 38.5041640988183 0.708001650693388 0.179772963542627 3.93830994795561 8.2057552465538e-05 0.00170074759288975 0.00167812203448754
"PDE1C" 253.423195825774 -0.296331601964064 0.0753032653535652 -3.93517599233875 8.31357527360528e-05 0.00171995606480162 0.00169706364725917
"MT-ND4" 1813.29214860499 -0.376078892115238 0.0956885204120562 -3.93024043527644 8.48609600206318e-05 0.00174927546989898 0.00172596990817919
"NMT2" 85.5949069648181 0.393346265983892 0.100072713953059 3.93060456188284 8.47325337302016e-05 0.00174927546989898 0.00172596990817919
"SPRY1" 31.7189829467182 0.661827948962679 0.168423035375912 3.92955718607916 8.5102436367608e-05 0.00175107513091176 0.00172773418996493
"SEPTIN11" 711.591860672115 -0.275460337860455 0.0701217483483063 -3.9283153137055 8.55430068000618e-05 0.00175695745250471 0.00173352670404626
"BABAM2" 34.2326489445275 0.626978486494244 0.159754603196257 3.92463487092141 8.68613842881501e-05 0.0017808151674094 0.00175705474087225
"MED13" 106.590179620656 -0.397955955638021 0.101427369343279 -3.9235559219834 8.72515005980663e-05 0.0017855901689961 0.00176175453106331
"TSTD1" 92.7372425148539 0.413122019020476 0.105318679039003 3.92259020707506 8.76020781754375e-05 0.00178954029481406 0.00176564044207028
"VPS13C" 69.8500912923376 -0.685980220516113 0.17491722842178 -3.92174188160587 8.791113819253e-05 0.00179262963660818 0.00176867706136539
"SUGT1" 271.002860148481 -0.273828799445587 0.0698695457557403 -3.91914383418029 8.88640737860367e-05 0.00180881388899965 0.00178463353937929
"ATAD2" 129.743979557543 -0.375137224659914 0.0957550920898467 -3.91767389569136 8.94075451608025e-05 0.0018166205687592 0.00179232432543181
"CPNE1" 132.114793327387 0.374387167383498 0.0956623297758656 3.91363212939386 9.09181138922283e-05 0.00183093605955307 0.00180639085359541
"DDB2" 109.210071183832 0.42836155975008 0.109436500217759 3.91424761297845 9.06865375086053e-05 0.00183093605955307 0.00180639085359541
"NDUFAF3" 149.882251289309 0.30855043568949 0.0788341622911232 3.91391785898679 9.08105384373947e-05 0.00183093605955307 0.00180639085359541
"RAB3GAP1" 95.8867688152324 -0.44839084551365 0.114556942218334 -3.91413070941666 9.07304796972884e-05 0.00183093605955307 0.00180639085359541
"TSBP1-AS1" 22.3271563488363 -0.979462667492413 0.250177423743673 -3.91507216293006 9.0377172747538e-05 0.00183093605955307 0.00180639085359541
"KIF14" 119.129391877788 -0.393725054565503 0.100638523275982 -3.91226979241126 9.14326827061293e-05 0.0018380396640287 0.00181338780656597
"SRRM1" 383.130618333278 -0.247477742990767 0.0633135355856338 -3.90876517480287 9.27690823451418e-05 0.0018616099598518 0.00183663044940754
"CDPF1" 10.5444656044656 1.07296582122215 0.274694345052747 3.90603534636332 9.38227938760474e-05 0.00187943437891384 0.00185420409985831
"ZNF580" 85.9203171145332 0.400296585379913 0.102602402628974 3.90143481169196 9.56242138519812e-05 0.00191214757206127 0.00188646638139792
"MDN1" 67.9679457594913 -0.567291801032319 0.145440287272918 -3.90051347992594 9.59888809879145e-05 0.00191606627462343 0.00189032071448158
"KIF21A" 146.002115696165 -0.354106221727473 0.0908374180248865 -3.89824181958209 9.68936324017465e-05 0.00193073311722638 0.00190477869612307
"ZNF655" 239.011175179022 -0.270088099208097 0.0692995557051741 -3.89740015588486 9.72308878480271e-05 0.00193406028752696 0.00190804937383316
"CD2AP" 81.2425274058769 -0.454872029157195 0.11673730642982 -3.89654381335804 9.7575162408387e-05 0.00193533852806931 0.00190928699931658
"KCNJ6" 22.5874342739124 0.833932670479695 0.214026840596887 3.89639293910048 9.76359373642996e-05 0.00193533852806931 0.00190928699931658
"FERMT2" 251.753510285423 -0.254779327695542 0.065426440975257 -3.89413399074993 9.85501679865435e-05 0.00194328612498465 0.00191709264065809
"SH3GL1" 95.9742087900042 0.432958207678921 0.111179415073622 3.89422994708347 9.85111691989899e-05 0.00194328612498465 0.00191709264065809
"SPECC1" 122.413047051056 -0.419618194994084 0.107736999638582 -3.89483832296935 9.82642505305896e-05 0.00194328612498465 0.00191709264065809
"USP14" 210.303672666182 -0.300284522160705 0.0771268338188498 -3.89338583334035 9.88547360315022e-05 0.00194591350406552 0.00191967301309175
"MTLN" 56.5035009079668 0.671452542376622 0.172557779025164 3.89117515402598 9.97598838052267e-05 0.00196033349525911 0.00193388691418257
"DNPH1" 69.2091771293486 0.459187763396459 0.118089647041637 3.88846757442298 0.000100879144328604 0.00197890383641499 0.00195219501832442
"GPAA1" 55.3748478061424 0.556456118239885 0.143158140531765 3.88700297568069 0.000101489510459254 0.00198744458585552 0.00196060877817998
"DDX3X" 305.38717545143 -0.235056712576846 0.0605050979652668 -3.88490756120718 0.000102368830549415 0.00199759869519528 0.001970590692528
"STK25" 196.137648164803 0.36379834428266 0.0936428476116671 3.88495601705019 0.000102348415561056 0.00199759869519528 0.001970590692528
"UBXN7" 112.393291904802 -0.410332378821687 0.105632930710184 -3.88451192315664 0.000102535661146227 0.00199759869519528 0.001970590692528
"ATP5MC1" 239.606369936564 0.31598860589478 0.0813755508209327 3.8830902243613 0.000103137276017877 0.00200587873460796 0.00197874712030174
"PLPP1" 53.1555606214774 0.530456773952526 0.136683204488797 3.88092140461929 0.0001040614686377 0.00202039343724273 0.00199305378869392
"MRPL4" 86.8309892513255 0.487412767202083 0.125662652928762 3.87874006987897 0.000104998873874759 0.0020351146919275 0.00200756408507801
"KRAS" 147.921634754051 -0.33171379244217 0.0855430782460742 -3.87773972182715 0.000105431422797926 0.00203654778935178 0.00200895438048062
"SLC35B1" 145.497717199616 0.349774398271151 0.0901920926045578 3.87810492217669 0.00010527331622111 0.00203654778935178 0.00200895438048062
"MRPL55" 112.376692280612 0.400847246061412 0.103427078949213 3.87565084631505 0.000106340076887104 0.00205061221270582 0.00202281652218297
"AASS" 98.761873187939 -0.41557456429942 0.107264401523453 -3.87430087146437 0.000106931237224589 0.00205851693626591 0.00203060237219347
"ATM" 84.5177889525297 -0.480071848782138 0.123996229461687 -3.87166489550776 0.000108094493570544 0.00207738960740143 0.00204920732633055
"ITGA6" 151.563048561415 -0.325762913730397 0.0841869024272527 -3.86952013125669 0.00010904977723084 0.00208868021886659 0.00206032117184359
"NPIPB5" 284.262572149612 -0.361845462958675 0.0935047484761869 -3.86980841995235 0.000108920910913759 0.00208868021886659 0.00206032117184359
"APLP1" 93.9297553790907 0.394249704835355 0.101920925849202 3.86819194930264 0.000109645340576515 0.00209399596134661 0.00206554124409651
"EIF4G2" 1195.70690469915 -0.398558010663368 0.103037706773837 -3.86807920267659 0.000109696037770843 0.00209399596134661 0.00206554124409651
"EIF2AK2" 114.383631199701 -0.411788715811044 0.106490069074796 -3.86692129499713 0.000110217979290093 0.00210042920935718 0.00207187534806932
"ZFHX4" 130.741864643779 -0.420131801640117 0.108698504747683 -3.86511114035424 0.000111038625992881 0.00211252380909069 0.00208379377787649
"RYK" 92.3035141847133 -0.404755647281628 0.104731669107265 -3.86469203376375 0.000111229451067681 0.00211261556057981 0.00208387256815726
"ENSG00000285589" 230.869399508778 0.31224634533 0.0808330502559531 3.86285491319813 0.000112069573700599 0.0021250187280324 0.00209609524278206
"UBE2V1" 530.626473098782 -0.296080349954132 0.0766687819681834 -3.86181105729581 0.000112549596330335 0.00213056385853324 0.00210155316492395
"PDLIM4" 46.9349490934537 0.51495467391877 0.13337077607912 3.86107578479772 0.000112888878720147 0.0021334307562453 0.00210436931517389
"AFF1" 53.6886469948176 -0.540122637701201 0.139987448190263 -3.85836476544023 0.000114148199600693 0.002150075043225 0.0021207633889207
"TCF12" 127.58703698243 -0.350702694755145 0.0908859211138782 -3.858713103823 0.000113985651004081 0.002150075043225 0.0021207633889207
"PURB" 116.166046181121 -0.369448344735376 0.095851237543493 -3.85439305953391 0.00011601708009811 0.0021816589333681 0.00215190484447757
"PRMT1" 58.8122532130009 0.610954813380853 0.158548754931117 3.85341918103543 0.000116479722697648 0.00218673833123947 0.00215690312378431
"COMMD1" 108.893727352141 0.381089061413292 0.0989700466418627 3.85054947778612 0.000117853117543686 0.00220523181064445 0.00217512051321124
"SEPTIN8" 110.539755170219 0.367202910092459 0.0953624327702895 3.85060342343597 0.000117827159760818 0.00220523181064445 0.00217512051321124
"USP9X" 243.404529016523 -0.288370273904183 0.0749302451730704 -3.84851635328456 0.000118835365251255 0.00221995407651934 0.00218962984883748
"PAFAH1B1" 320.58282471568 -0.265322348145137 0.068960251783496 -3.84746779895946 0.000119344957406973 0.00222581285094974 0.0021953966958917
"TIMM50" 102.213069096774 0.376399123634019 0.0978910769010688 3.84508103853447 0.000120512604536957 0.00224390518414879 0.00221322983924287
"CRYBG2" 121.077972325896 0.357204329919454 0.0929136180770076 3.84447766982231 0.00012080948467064 0.00224575143517042 0.00221503892583311
"CHID1" 88.1531831052463 0.428324060060217 0.111449566873278 3.84320973223014 0.000121435606248687 0.00225370198655651 0.002222868818644
"EIF1B-AS1" 77.8925119662305 -0.831444161799911 0.216599094150235 -3.83863175911168 0.000123721818016862 0.00229238565911178 0.00226101116199064
"AGTRAP" 54.4681348849249 0.471480469798214 0.122925996766741 3.83548217789013 0.000125318193932047 0.00231818248644982 0.00228644273438764
"NUP188" 70.7094894306711 0.418722107053527 0.109356422361798 3.82896676766009 0.000128682380175398 0.00237654386021491 0.00234399258896981
"NOL12" 46.5220831718173 0.550508146292415 0.143827325022467 3.82756299059599 0.000129418270315126 0.00238625440623247 0.00235355766504674
"SMARCC1" 436.474011036368 -0.329575886574537 0.0862377816451222 -3.8217110909784 0.000132528900862267 0.00243964871311772 0.00240620765370418
"POGK" 118.874905180078 -0.350367961095573 0.0917267429947177 -3.8196925962557 0.000133618093794312 0.00245571894711294 0.00242204486251183
"CTNND1" 175.365627096368 -0.293607917040004 0.0768838588156027 -3.81884990637878 0.000134075305663788 0.00246014106902957 0.00242639361919264
"NRM" 51.3683033995418 0.565219287960967 0.148026288836146 3.81837099615882 0.000134335800832412 0.00246094520299119 0.00242717403251572
"SNX2" 155.064735394829 -0.3306797242604 0.0866146007909589 -3.81782887920343 0.000134631251621488 0.00246238608038141 0.00242858248078439
"TERF2IP" 157.137368769591 -0.322372743071765 0.0845043301190239 -3.81486655911839 0.00013625654233939 0.00248810580046751 0.00245393637380908
"BOP1" 71.9847836344629 0.444999697220287 0.116732870607511 3.8121198845225 0.000137780017246958 0.00251188673497744 0.00247737789465303
"MIB1" 116.55520837799 -0.391688537622159 0.102773012894511 -3.81120030045436 0.000138293650523297 0.00251721038885194 0.00248261559765777
"UBTD1" 37.7734170265505 0.60099097303873 0.157852446047508 3.80729591518559 0.00014049459655786 0.00255318020432668 0.00251807811422964
"GGA1" 38.2196109840271 0.644026807661933 0.169197823996465 3.80635396159344 0.000141030504489765 0.0025588250319405 0.00252363239284089
"RSF1" 284.647255148343 -0.264509200243209 0.069532323227621 -3.80411854465601 0.000142310021948898 0.00257792221578242 0.00254245392813023
"FTX" 50.705402191715 -0.555128244849141 0.146011147759541 -3.80195795572646 0.00014355709271714 0.00259637175012942 0.00256063657712394
"APPBP2" 164.953178079888 -0.299395674938098 0.0787579103149246 -3.80146798894133 0.000143841324744477 0.00259737641724605 0.0025616144052581
"PPP4R3A" 166.490945017989 -0.302513454007137 0.0796366228485324 -3.79867256026807 0.000145473129677284 0.00262267270932475 0.00258654930887986
"ENSG00000283674" 38.1505028786849 -0.822964913694642 0.216671293509817 -3.79821849200044 0.000145739827799449 0.00262331690039008 0.00258717156948911
"AKR7A2" 109.051599812209 0.368755268245179 0.0971374745000322 3.7962204611883 0.000146918855814874 0.00264035500687553 0.00260396181591886
"MAPK6" 291.417293083796 -0.235921137638676 0.0621642551816881 -3.79512530069165 0.000147568909200074 0.00264784782100228 0.00261133825693824
"TOPBP1" 108.85092304837 -0.354927646918402 0.0935351667137111 -3.79459041330146 0.000147887385241105 0.0026493768478998 0.00261283313861104
"CSNK1G3" 87.6919170739692 -0.483036865721378 0.127403067447949 -3.79140687423971 0.000149796316841585 0.0026793489239161 0.00264237863167952
"MSH5-SAPCD1" 21.7363005375333 0.765664795440731 0.202083165748002 3.78885986176362 0.000151340250000296 0.00270270842689208 0.00266540257334906
"CDK13" 88.9163886009475 -0.478037384121387 0.126216865593881 -3.78742873919507 0.000152214320358017 0.00271405062892678 0.00267657496238995
"APEH" 113.727598174445 0.365520659730635 0.0965333228629318 3.7864713333202 0.000152801714802274 0.00272025372527309 0.00268267916270785
"RFX7" 76.6995567773717 -0.480670608668321 0.127070710174174 -3.78270183592641 0.000155135206389605 0.00275747366850255 0.00271937160839298
"KLHL5" 242.451907164883 -0.285451894523572 0.0755135468079489 -3.78014153208235 0.000156739235283859 0.0027805412196493 0.00274209355566705
"TK1" 61.0348516520803 0.526154490864921 0.139199818136465 3.77985041869166 0.000156922602728931 0.0027805412196493 0.00274209355566705
"ZFAND5" 210.072802226514 -0.312355422953776 0.0826828549101486 -3.77775323908702 0.000158249559429803 0.00279968613084689 0.00276096028217684
"SSB" 640.13317873004 -0.332274881882453 0.0879702027266924 -3.77712988697743 0.000158646006802717 0.00280233490709994 0.00276355898901582
"COLEC12" 78.8876854274131 0.427168450004784 0.113155928858294 3.77504258340481 0.0001599803321174 0.00282151647855501 0.00278246166421011
"DCBLD2" 289.322305131516 -0.267287500325508 0.0708233398319198 -3.7740030470159 0.000160648796686396 0.00282810001688424 0.00278892717604441
"YWHAG" 417.596923548228 -0.234105992697471 0.0620363858119795 -3.77368845127442 0.000160851612159466 0.00282810001688424 0.00278892717604441
"RGS3" 105.698878485395 0.404020573876114 0.107110796757206 3.77198738229845 0.000161952447631602 0.0028430539415761 0.00280366051202243
"RWDD3-DT" 28.918820722694 -0.759515549702643 0.201470375036412 -3.76986219222244 0.00016333771169982 0.00286294711340518 0.00282326453380834
"RALY" 164.433278374914 0.556883962683937 0.147851213056294 3.76651602088584 0.000165541465811567 0.00289710318750043 0.00285693355062126
"SERBP1" 890.196537750473 -0.348273924229031 0.0925560672654831 -3.76284272353599 0.000167992856922042 0.00293548133680086 0.00289476580307333
"DDX42" 198.359950473889 -0.289913040437307 0.0771022290600176 -3.76011230766927 0.000169837093458143 0.00296314855222364 0.0029220354168777
"PALM2AKAP2" 315.811297126154 -0.311416467158182 0.0828664567951269 -3.75805216250655 0.000171241188603943 0.00298306352785825 0.00294166017223327
"TEAD1" 233.676091591204 -0.288648171624515 0.0768164819782975 -3.7576333124194 0.000171527988879971 0.00298348376370401 0.00294206071249425
"ASF1B" 57.5373268623242 0.47255387730653 0.125904300122342 3.75327829825785 0.000174536899191751 0.00302736575828722 0.00298530543971787
"TAF6" 62.0533742443144 0.451512686759348 0.12030038188498 3.75321075199116 0.000174583955949827 0.00302736575828722 0.00298530543971787
"ZEB2" 146.638054193977 -0.339687627539952 0.0905375630855358 -3.75189717906402 0.000175501444741376 0.00303863629477522 0.00299640540058441
"CCM2" 50.577265523136 0.526870564143783 0.140449770607708 3.7513095383786 0.000175913359287603 0.003041132320835 0.00299885277832882
"INAFM2" 61.0191812688144 0.458815487905864 0.122378035491314 3.7491653307217 0.000177424094026744 0.00306258793306346 0.00301999608826619
"IGF2BP1" 330.735479252052 -0.238817436373171 0.0637481012782746 -3.74626744302046 0.000179485238762635 0.00308877779070607 0.00304579358058295
"MVD" 173.360374558271 0.361690648647501 0.0965394325933424 3.74655867484811 0.000179277084765435 0.00308877779070607 0.00304579358058295
"LSS" 212.989299202546 0.327086031564312 0.0874290707652867 3.74115873245882 0.000183173780822948 0.00314748532917858 0.00310366985837487
"SLC39A10" 180.125987942191 -0.319167486105255 0.085387129939871 -3.73788750517801 0.000185572940081836 0.00318389343421373 0.00313955674083906
"ANTKMT" 35.0217281013065 0.605362032863918 0.162009444222314 3.7365848378149 0.000186536531150062 0.00319559867391012 0.00315108457915521
"NBPF14" 87.6001601557405 -0.61761735218091 0.165342915883689 -3.73537232532765 0.000187437658563196 0.00320620018969997 0.00316152401135445
"MYEF2" 158.812170131848 -0.296217016477491 0.0794627652211163 -3.7277461418971 0.000193199836995526 0.00329979511066945 0.00325379996967126
"DNAJA1" 808.737317778248 -0.359563952004484 0.096503556459417 -3.7259139994047 0.00019460875295306 0.00331886819225353 0.00327259237270161
"TMF1" 115.814296739064 -0.395766774004854 0.106289507922208 -3.72347921955298 0.000196496041244329 0.00334603003965981 0.003299360596292
"DHCR7" 143.623824128414 0.37091770238933 0.0996391770113668 3.72260905313395 0.000197174701057933 0.0033525602614012 0.00330578485287219
"HLTF" 117.295143433654 -0.351950493246323 0.0946198621472762 -3.71962593539304 0.000199518047384988 0.0033873333067245 0.00334005774677778
"LNCRNA-IUR" 22.9797870623478 -0.864227218240215 0.232466853622986 -3.71763632006572 0.000201095480046002 0.00339686421481305 0.00334939594414061
"RNU6-5P" 36.4920997304332 -0.862093893653966 0.23188538446781 -3.71775864887958 0.000200998156665223 0.00339686421481305 0.00334939594414061
"VPS35" 315.358514544358 -0.234665045454675 0.0631184650868543 -3.71785095109274 0.000200924751391317 0.00339686421481305 0.00334939594414061
"ZFX" 55.523665398934 -0.504803173363637 0.135794325722108 -3.71740991885533 0.000201275719014719 0.00339686421481305 0.00334939594414061
"NBN" 108.138247065633 -0.41026507066682 0.110388674405936 -3.71655038775209 0.000201961378140199 0.00340337883222016 0.00335580468499027
"HM13" 203.379122932176 0.295852794872838 0.0796705569839443 3.71345207154081 0.000204451199051525 0.00344023217604033 0.00339212791769588
"NPM1" 1658.01616462884 -0.443392140477171 0.11963082689426 -3.70633683631626 0.000210278597766807 0.00353305371809969 0.00348363623540678
"RAB15" 60.9025084477466 0.482542292913416 0.130484450089307 3.69808274153089 0.000217234084112331 0.00363915151526233 0.00358821861419865
"ZNF185" 81.5906949170903 0.425119269220173 0.114953939453212 3.69817051283574 0.000217158998551211 0.00363915151526233 0.00358821861419865
"FBXO22" 221.931839843074 -0.278774544623934 0.0753962045537688 -3.69746124853176 0.000217766449415128 0.00364269710229311 0.00359169892787196
"SYCE1L" 18.9505946477142 0.868968761455719 0.235135994241101 3.6956007703555 0.000219367449584248 0.00366408160643807 0.00361276835111757
"SCRN1" 314.801158715209 -0.219914781326674 0.0595201271863485 -3.69479689850383 0.000220062619933306 0.00367029550249998 0.00361887954959543
"ARHGAP35" 131.662909595142 -0.388304520106313 0.105112768419741 -3.69417080288208 0.000220605485536438 0.00367109095548406 0.0036196016020236
"HMGA2" 428.631001448707 -0.22039364732174 0.059674661248205 -3.6932534297104 0.000221403178773251 0.00367109095548406 0.0036196016020236
"LSM7" 412.506014140912 0.307623158905081 0.0832928423170016 3.69327243911677 0.000221386621883675 0.00367109095548406 0.0036196016020236
"PYGO1" 30.2747064301733 -0.675505104711801 0.1828759579067 -3.69378846975846 0.000220937611234715 0.00367109095548406 0.0036196016020236
"GSTA4" 58.2159993897106 0.485522218119215 0.131491944789132 3.69241035181149 0.000222138656292553 0.00367791670287292 0.00362631613474071
"IDH3G" 68.9602989730886 0.461971973056001 0.125343541172655 3.68564641411922 0.000228122888092535 0.00377149892715431 0.00371856958896532
"SRSF3" 800.31180434763 -0.246622144025867 0.0669408214951095 -3.68418161769772 0.000229438610231409 0.00378773798693073 0.0037345649006471
"CUL5" 148.361999093175 -0.31034474470501 0.0842547064308211 -3.68341138260121 0.000230133311343277 0.00378819442063324 0.00373498336403929
"PURPL" 218.071830521711 -0.421960505530363 0.114553512132933 -3.68352307732564 0.000230032447856056 0.00378819442063324 0.00373498336403929
"H19" 101.563068755553 0.529195990345039 0.143765117510059 3.68097630016552 0.000232342602889557 0.00381902645965207 0.00376536647875877
"CAMK2D" 344.779647770957 -0.243809375823116 0.0663319276711966 -3.67559611762928 0.000237294677606055 0.00389478749747049 0.00384004691325972
"DNAJC13" 80.2429258036401 -0.458770816361844 0.124843930903587 -3.67475465600438 0.000238078080913219 0.00390200698847379 0.00384714884439508
"INTS6" 83.6058797327595 -0.403807416244287 0.109936062853635 -3.67311149555995 0.000239614869179509 0.00391735450298206 0.00386224841989015
"MGMT" 60.1312349351052 0.46462847384039 0.126497801928801 3.67301618491289 0.00023970429473257 0.00391735450298206 0.00386224841989015
"SDAD1" 96.5475109007561 -0.387380199335492 0.105524408690472 -3.67100090057617 0.000241602488841768 0.0039427026842885 0.00388722390548585
"GPS1" 152.538830532838 0.407273101737619 0.111027745293036 3.66821014569557 0.000244254392516074 0.00397679200112514 0.00392080116706251
"TNNC1" 28.6045018215309 0.674725961375542 0.183945949028888 3.66806643439361 0.000244391690155428 0.00397679200112514 0.00392080116706251
"ZNF395" 68.2197741936815 0.427333454547935 0.11652775589734 3.66722461320214 0.000245197397096665 0.00398419461548486 0.00392808340886852
"CX3CL1" 51.3148149776754 0.50755662019684 0.138534018109809 3.66376884986131 0.000248531088904029 0.00403259443967424 0.00397578529900056
"ENSG00000290921" 11.5092043828541 -1.32371150331831 0.361745854413577 -3.65923060946797 0.00025297361784779 0.00409882218475778 0.00404106354347414
"CRIM1" 256.098070452893 -0.274285759175647 0.0749921824003723 -3.6575246965247 0.000254662728788619 0.00412031235552868 0.00406223432807674
"PPP2R5E" 210.416774192125 -0.270982980629383 0.0740995074060834 -3.65701460259823 0.000255169849109143 0.00412264458916308 0.00406451716854877
"RCAN1" 76.9078352135561 0.398780921255853 0.109103210801949 3.65507961062433 0.000257102183520111 0.0041420802842857 0.00408364577693536
"TNNT2" 33.332135201139 0.678636020009382 0.185663632839384 3.65519089350398 0.000256990682638015 0.0041420802842857 0.00408364577693536
"ENSG00000286827" 13.7502576195643 -1.1139203737982 0.304836035283822 -3.65416238523465 0.00025802293510125 0.00414806769970475 0.00408951581251527
"NUBP2" 65.8088997846314 0.49974254439968 0.136766554134292 3.65398212715793 0.00025820424931249 0.00414806769970475 0.00408951581251527
"MT-ND4L" 374.778260326223 -0.603275962012323 0.165152961181993 -3.65283163980047 0.000259364294919663 0.0041608187312112 0.00410207042078323
"WASF3" 118.410939321002 -0.374863329950051 0.102665960659044 -3.65129130963846 0.000260925074492807 0.00417995345005543 0.00412091850323435
"FASN" 113.702596820459 0.435752437803972 0.119353913005174 3.65092711945759 0.000261295384663008 0.00417999011127105 0.00412093822760896
"RNF11" 163.578789999076 -0.300122707542638 0.082301122748196 -3.6466417166735 0.00026568997374529 0.0042443132514754 0.00418433603221426
"PIK3R1" 53.9475162109847 -0.499613836575552 0.137098297874545 -3.64420160075755 0.000268223122218697 0.00427876154797748 0.00421828082069573
"C11orf58" 581.47586654674 -0.222080350792788 0.0609700363415632 -3.6424506875584 0.000270054722907244 0.00428990425563703 0.00422921603924584
"EIF4G3" 165.524618955586 -0.308903631229772 0.0848017914986035 -3.64265454503823 0.000269840869602587 0.00428990425563703 0.00422921603924584
"MCUB" 86.738714750735 0.377754046738049 0.103689603737045 3.64312364136358 0.000269349374636264 0.00428990425563703 0.00422921603924584
"HLA-DPB1" 31.131967335981 0.635720695859437 0.174554053267043 3.64197040378589 0.000270559184817362 0.00429191511334581 0.00423118187348832
"LOXL1" 46.969783205616 0.557674985913592 0.15321371068832 3.63985039855905 0.000272796486426703 0.0043213702828933 0.00426020359082597
"CHML" 167.049636258019 -0.362463727549509 0.0996579796684352 -3.6370768176862 0.000275749713083369 0.00435600172628776 0.00429431143136527
"MT-ND5" 456.803510617007 -0.482960446590903 0.132785880132519 -3.63713706689984 0.000275685244373104 0.00435600172628776 0.00429431143136527
"REC8" 64.4833742398457 0.423942648226667 0.116625476593376 3.63507752002402 0.000277897060504435 0.00437774592678138 0.00431571429428723
"ZNF141" 40.0415214711915 -0.590148963181901 0.162343785155682 -3.63518050670046 0.000277786065845251 0.00437774592678138 0.00431571429428723
"ANKRD26" 128.395836179839 -0.365351892850265 0.100521036909913 -3.63458141779511 0.000278432320943114 0.00438010291034887 0.00431802124395946
"BTAF1" 126.630254141523 -0.336133677166413 0.092574110475007 -3.63096847965027 0.000282359671256494 0.00443447151922234 0.00437158571089689
"PRRC1" 129.300949734247 -0.354592144807123 0.0976653379899304 -3.63068568752286 0.000282669253382371 0.00443447151922234 0.00437158571089689
"HIGD2A" 147.607970879901 0.315489385167786 0.0869290862979323 3.629272992546 0.00028422054695456 0.00445265789284123 0.00438949740981275
"MVK" 41.3236720479374 0.574119456943164 0.158320291205005 3.62631632732252 0.000287493142216084 0.00448812857754274 0.00442441451096727
"TECR" 126.544047784824 0.351517957877284 0.0969395225701135 3.62615730465396 0.000287670153587877 0.00448812857754274 0.00442441451096727
"WDR54" 98.4545150775847 0.370439907089014 0.102138775667821 3.62682932771557 0.000286922806345295 0.00448812857754274 0.00442441451096727
"ZMIZ2" 44.8917723253239 0.500500731386169 0.138070915708445 3.62495409564055 0.000289012782755302 0.00450289051650854 0.00443895011313026
"LRP2" 204.896286661482 -0.274679383107913 0.0758085875708612 -3.62332806756437 0.00029083655360196 0.00452509804905625 0.00446082549109819
"RASA1" 36.3217369457169 -0.619599190210311 0.17117428961296 -3.61969774556261 0.000294947338829331 0.00458277958197476 0.0045176707618221
"ARPC5" 373.661747268321 -0.265025195138483 0.07327120140192 -3.61704448770698 0.00029798610317926 0.00462366961736343 0.00455796277821865
"NHP2" 314.372104955977 0.298655605099702 0.0826235980154851 3.61465262071653 0.000300750605564544 0.00466019833288144 0.00459395521440998
"OXSR1" 127.371774337551 -0.335220015907083 0.0927517302104065 -3.61416455678658 0.000301317648896559 0.00466262378224403 0.00459632905406964
"OLA1" 299.97484465306 -0.250501790599543 0.0693644724384846 -3.6113846439429 0.000304566551330202 0.00470648556463733 0.00463954994836703
"NXT1" 81.0207205985374 0.413956085909186 0.11464689895231 3.6107046042421 0.000305366296948298 0.00471243260969942 0.00464539519308542
"EZR" 674.062634951964 -0.237533392653462 0.0657944325044805 -3.61023545019992 0.000305919180990344 0.00471455910134102 0.00464747425161657
"SBNO1" 193.090796981083 -0.336189802403086 0.0931433341393806 -3.60938123494708 0.000306928256013532 0.00472370072059851 0.00465646862316182
"USP34" 137.240478424222 -0.326714958973634 0.0905945976786239 -3.60634041482943 0.000310545693667236 0.00477290661525368 0.00470495687311853
"CD151" 122.558395738576 0.35365482915949 0.0980829822425199 3.60566961845678 0.000311349046237397 0.00477878711778968 0.0047107363825024
"HTRA1" 72.7651229947601 -0.475955837170613 0.132052295517912 -3.60429809496232 0.000312997656593651 0.00479760780511564 0.00472927176390353
"FLOT2" 107.202281402018 0.400055463698493 0.111030616404571 3.60310945442994 0.00031443304349196 0.0048131138921586 0.00474453968058274
"LIMS2" 25.0428334770786 0.753224394816854 0.209224988895951 3.60006899171798 0.000318132758468712 0.00486319228894702 0.00479388715392934
"FGD5-AS1" 151.039390022376 -0.331367696514286 0.0921104259576709 -3.5975047674469 0.000321284608849143 0.00489999477264355 0.0048301127405081
"PPIP5K2" 105.516057323275 -0.403475138745705 0.11215854969716 -3.59736408713495 0.000321458370881314 0.00489999477264355 0.0048301127405081
"RPL22L1" 218.19201421316 0.268506629802798 0.074646139654558 3.59705982178547 0.000321834486739927 0.00489999477264355 0.0048301127405081
"ENSG00000279912" 51.0250581148502 -0.649996734965149 0.180925033222404 -3.59263018161856 0.000327357020311434 0.00497740433292807 0.00490640065610399
"PSPC1" 123.444952463693 -0.32273806470099 0.0898737275381127 -3.59101679146586 0.000329390411403316 0.004994948321387 0.00492365908129776
"TRIOBP" 119.812489718446 0.342439570883712 0.0953589841205198 3.59105724585864 0.000329339281693793 0.004994948321387 0.00492365908129776
"HES1" 246.309061745069 0.313035549509425 0.087211406532683 3.5893876954285 0.000331455585331003 0.00501742114708301 0.00494575834305374
"LRRC58" 115.048836584813 -0.320820863119685 0.0893949082785124 -3.58880465675023 0.000332197631854765 0.00501742114708301 0.00494575834305374
"SHMT2" 102.117884687411 0.404520220447793 0.112707421266433 3.58911787620029 0.0003317987973515 0.00501742114708301 0.00494575834305374
"ANAPC15" 133.639790830591 0.328971052205659 0.0917013538550558 3.58741761572719 0.000333969203048543 0.00502138367613817 0.00494959444056604
"PSENEN" 43.1455109270891 0.604450985478584 0.168501453352074 3.58721526404652 0.000334228390487802 0.00502138367613817 0.00494959444056604
"RBM22" 125.539493339236 -0.345015342820988 0.0961719322990564 -3.58748477412441 0.000333883223035962 0.00502138367613817 0.00494959444056604
"VKORC1" 103.91616762286 0.362105111496516 0.100927789898495 3.5877642011253 0.000333525706965367 0.00502138367613817 0.00494959444056604
"INTS5" 32.4041500475947 0.706120774849508 0.197038192573961 3.5836746451298 0.000338794054244385 0.00507966248366311 0.00500700501054397
"RAB11FIP3" 40.8403528746989 0.531912667397697 0.148433240369384 3.58351448822382 0.000339001951278098 0.00507966248366311 0.00500700501054397
"GALNT18" 43.5495808159523 0.517632375897055 0.144588783794503 3.58003132962748 0.000343553014338529 0.00514107396160344 0.00506752042021666
"PPFIBP1" 92.1396990973457 -0.403988184979974 0.11291110657941 -3.57793132330919 0.000346324414821913 0.00517572724150958 0.00510166017928955
"ARGLU1" 379.179122916321 -0.214370214043064 0.0599231048046577 -3.57742167636149 0.000347000147608567 0.00517901140149553 0.00510487964189362
"GALE" 93.890350519933 0.376552772470835 0.105283722087717 3.57655262374853 0.000348155255960056 0.00518943227978257 0.00511513366848682
"UBXN4" 280.681568076749 -0.242231138239749 0.0677833436023418 -3.57360857942954 0.00035209514193232 0.00524127997649711 0.00516622122840511
"PCNX1" 63.2188465458042 -0.470686778780786 0.131741356157816 -3.57280957558188 0.000353171586093704 0.00525042261106321 0.00517521513165656
"EPM2AIP1" 158.671963077342 -0.303271796435173 0.084896915799505 -3.57223573529324 0.000353946580755039 0.00525506570485717 0.00517977394588567
"ATP6AP1" 148.566940388808 0.326966501591184 0.0915516305911094 3.57138916565551 0.000355092811987489 0.00526520125137585 0.00518974651656061
"C12orf76" 60.1109519094667 0.423696136951241 0.118673510952779 3.57026714343889 0.000356617348283895 0.00528091244042827 0.00520521478553983
"RNF24" 33.3581412537363 0.571953014304993 0.160258632129427 3.56893732777573 0.000358432147913683 0.0053008754375047 0.00522487384282531
"XRCC5" 890.568073817679 -0.364101064695636 0.102104663283951 -3.56595921268628 0.000362527756239559 0.00535447367408181 0.00527768569253053
"EPS8L2" 28.1063509083761 0.657439178795704 0.184401384425006 3.56526162124925 0.000363493413471301 0.00536176388338576 0.00528485345679759
"INTU" 228.866766642443 -0.255303038449437 0.0716561055246172 -3.56289302328506 0.000366790177157799 0.00540337591719621 0.00532585060876981
"CACNA1H" 14.3159821812321 0.950173732624679 0.266774727792126 3.56170818910953 0.000368449773879626 0.00542079343487667 0.00534300022745442
"NPLOC4" 81.0037672531194 0.388812207435871 0.109184364829185 3.5610612201129 0.000369358943790782 0.00542713956478099 0.00534923731046417
"NADSYN1" 48.5177486475117 0.473274881260355 0.132927590260519 3.56039615502548 0.000370295729596255 0.00543387454361016 0.00535585766408262
"CNN1" 138.418270305966 0.411876414783815 0.115727811789126 3.55900978698462 0.000372255661338816 0.00545558684062746 0.005377240251629
"NAA38" 166.784031996114 0.46063785059782 0.129449694222724 3.5584313533045 0.000373076266393491 0.00546056731146556 0.00538213125394021
"MTPN" 271.238779840182 -0.220512696944529 0.0619816827132725 -3.55770749181854 0.000374105567413345 0.00546295288585785 0.00538444679490117
"PCNT" 96.4078675139591 -0.433813402531878 0.121938521854444 -3.55764032509524 0.00037420121017762 0.00546295288585785 0.00538444679490117
"SNRPA1" 346.284111102277 0.318104541311956 0.089444670927057 3.55643928268654 0.000375915310581414 0.00548093208932438 0.00540214975283407
"ZEB1" 90.243593405619 -0.428403351348009 0.120505139356148 -3.55506290965632 0.000377888662773023 0.00550264029714872 0.0054235280315213
"ABCE1" 248.957264614952 -0.25103609498387 0.0706314918723577 -3.5541666801762 0.000379178817768942 0.00550730564222461 0.00542809061436924
"DNAJC21" 303.92659758987 -0.25992287210393 0.0731282281396549 -3.55434390680912 0.00037892336745584 0.00550730564222461 0.00542809061436924
"ANKRD33B" 177.150297107538 -0.316015753264522 0.0889426016648608 -3.55303023915672 0.000380820686416 0.00552408857766657 0.0054446143207696
"SMCO4" 82.105614548034 0.44543724360837 0.125452007344917 3.5506585588837 0.000384268588695373 0.00556699315102301 0.00548688371019506
"CSKMT" 154.160040017611 0.522165693687343 0.147075732263239 3.550318503618 0.0003847653391157 0.00556708881742181 0.00548696012332811
"PSMD6" 306.707366654293 -0.215207349915151 0.0606285277693814 -3.54960540578779 0.000385808976998292 0.00557508697296005 0.00549482530250374
"NUSAP1" 255.699597198446 -0.320708912801402 0.0904210586452486 -3.54683872989862 0.000389883176397655 0.0056268019282396 0.00554577776771492
"MCM5" 70.7443978910029 0.503004420274824 0.141837900698084 3.54633294626602 0.000390632325079223 0.00563045932519013 0.00554936455704148
"FNDC3A" 116.516502075868 -0.413435399275584 0.116635559445141 -3.54467712284641 0.000393094292248605 0.00564826543111522 0.00556682489154146
"MTX1" 99.6473037661389 0.369663625256176 0.104308213093003 3.54395511431663 0.000394172346155031 0.00564826543111522 0.00556682489154146
"PAPOLA" 384.165109220788 -0.262307441046743 0.0740179917025907 -3.54383353307817 0.000394354154505579 0.00564826543111522 0.00556682489154146
"TEAD4" 13.8173778350805 -0.98179199290798 0.27700925463499 -3.54425701120227 0.000393721238687194 0.00564826543111522 0.00556682489154146
"ZSWIM7" 101.847085260863 0.334159969839678 0.0942763151671355 3.54447423244397 0.000393396955716936 0.00564826543111522 0.00556682489154146
"ARID4B" 444.120323010781 -0.199190229712662 0.0562244689784176 -3.54276764782115 0.000395951400060152 0.0056640000023718 0.00558231481448442
"PHACTR2" 191.237505235707 -0.324212099340126 0.0916173398339456 -3.53876351275592 0.000402005821246489 0.00574337373297814 0.00566052585124628
"LOXL2" 199.985851193345 0.279858197717878 0.0791094114871433 3.5376094001579 0.000403766878957233 0.00576128669748272 0.00567816243128018
"PLOD3" 49.184751236135 0.510802138826593 0.14443154660343 3.53663829571193 0.00040525426548212 0.00577525463907894 0.00569191085329981
"FER" 101.828680846035 -0.413548346026928 0.116969673426631 -3.53551765950962 0.000406977042196962 0.00579253790134474 0.00570892669996392
"SRSF11" 509.179874293212 -0.239284183145301 0.0676868611924959 -3.5351644163968 0.000407521506501355 0.00579302787339472 0.0057093916456639
"RNASEK-C17orf49" 265.006337736207 0.294347967530173 0.0832952150460549 3.533792035562 0.00040964326182816 0.0058159102098053 0.00573192564106922
"OR4F17" 11.5019795138966 -1.32714936005561 0.376067548350174 -3.52901856562173 0.000417103867570335 0.00591443911094116 0.00582901349848606
"GLIS3" 154.625389664926 -0.300696390551081 0.0852411056233806 -3.52759843214192 0.000419347812225404 0.0059388434554316 0.00585304708913608
"FAAP20" 83.019518082178 0.540533891924832 0.153260349000037 3.52689978491895 0.000420455873257484 0.00594712055847883 0.00586118636803129
"ETS1" 126.268128246719 -0.380269584659477 0.107912061647358 -3.52388397417656 0.000425270425275349 0.00600773817198683 0.00592090968656427
"KPNA5" 80.3627988129616 -0.408038912123477 0.115820296201193 -3.52303461057177 0.000426635642652727 0.00601953742763935 0.00593252003220467
"ENSG00000291065" 26.5111052383652 -0.730100091702373 0.207270553451136 -3.52244966564676 0.000427578227275486 0.00602535174366621 0.00593823194746029
"BRIX1" 158.253627433253 -0.284930466765099 0.0809044081609108 -3.52181634155707 0.000428600962541614 0.00603227971815074 0.00594504142576356
"MYH10" 923.222498696036 -0.374323265810208 0.106323836673011 -3.52059592207345 0.000430578224347097 0.006052608257592 0.00596505763406909
"KDM5A" 188.489949100478 -0.305781852498543 0.086875216893484 -3.51978232035329 0.000431901108339444 0.00606369936776193 0.00597596998230264
"USP15" 80.9623334408379 -0.40639282081757 0.11547321836114 -3.51936861711593 0.000432575227685345 0.00606566597043227 0.00597788984199822
"AK2" 157.287776510252 0.300685782577928 0.0855315232611613 3.51549663928954 0.000438932315146534 0.00613441274479548 0.00605305025140468
"DYNC1LI2" 179.769314960192 -0.283875253546503 0.0807519920481748 -3.51539629359422 0.00043909821812984 0.00613441274479548 0.00605305025140468
"AAMDC" 76.3526458756199 0.383504821753393 0.109136083731678 3.51400571323669 0.000441403319036478 0.00615904041476207 0.00607732362559965
"GCHFR" 26.4904210487614 0.667447025121218 0.190027629040978 3.51236832501493 0.000444132021211518 0.00618951103916617 0.00610736225227563
"TRAK2" 78.8078813596497 -0.401353834465383 0.114356801246582 -3.50966300290233 0.000448674954353376 0.00624515947493339 0.00616224420702312
"RAB5C" 99.9020586154837 0.346259456093192 0.0986898873704497 3.50856065721756 0.000450538483221808 0.00626342238975924 0.00618023673667655
"HNRNPA3" 845.999472871757 -0.316997606101191 0.0904160259634677 -3.50598915096393 0.000454913761970444 0.00631651651401015 0.00623259762719261
"HSPA8" 200.223975787363 -0.734521420925991 0.209565623694158 -3.50497093930805 0.000456657126790568 0.00633298125285382 0.00624881553645035
"PUS7" 44.9374048199764 -0.544379241261823 0.155342896082056 -3.50437165130659 0.00045768613008503 0.00633951105549485 0.00625523051227594
"KPNB1" 662.558139566979 -0.346457198099313 0.0988986317403157 -3.50315461399939 0.000459782497503125 0.00636079123829536 0.00627619971530549
"RPAP3" 145.617250621269 -0.284956493388047 0.0813609673806551 -3.50237346681057 0.000461132753992549 0.00637171024312333 0.00628694545919512
"FAM104B" 55.8321824724747 0.503296008885127 0.143724879994315 3.50180155937534 0.00046212367295447 0.00637260212621601 0.00628776957408679
"PEPD" 87.019872783511 0.360650368290416 0.102993269278828 3.5016887104928 0.00046231943581634 0.00637260212621601 0.00628776957408679
"TTYH3" 85.1744881693165 0.502049594675839 0.143405512228321 3.50090862530101 0.00046367479416849 0.00638353734807964 0.00629853132808438
"CHPF" 37.1592553214059 0.598955163630641 0.171105206298689 3.50050811770787 0.000464372095173758 0.00638539740554908 0.00630033877850569
"DBF4" 132.366807857545 -0.354951048111965 0.101495481734456 -3.4972103392802 0.00047015097642124 0.00644924491569136 0.0063632797608722
"SF3B1" 378.832297834951 -0.248131029238647 0.0709457818987599 -3.49747402308895 0.000469686452301137 0.00644924491569136 0.0063632797608722
"FAM111B" 67.1715296733244 -0.425255424122765 0.121691262651004 -3.49454360862659 0.000474873024358922 0.00650616141214552 0.00641940943098272
"FARSA" 105.83098462458 0.334754335397075 0.0958185767810543 3.49362667076541 0.00047650686467371 0.00652068068549879 0.00643370695398627
"MFSD10" 74.9110076529156 0.474249131852543 0.135922919825051 3.48910347469696 0.000484643504266665 0.00662404443015738 0.00653566348869756
"FBXO30" 36.1065520078062 -0.594151289547919 0.170322087369011 -3.48839835587889 0.000485923534540652 0.00663355709773165 0.00654502073182258
"CDK5RAP1" 59.4029798043906 0.448804930634616 0.128729450149129 3.48642000812316 0.000489531761031313 0.00666678865922501 0.00657775167710667
"RNGTT" 49.7445597905053 -0.511502118219538 0.146704516564293 -3.48661466053345 0.000489175637439242 0.00666678865922501 0.00657775167710667
"TENT5B" 94.6755381469912 0.461808447389675 0.132474261082422 3.48602395375771 0.000490257103299403 0.00666867087338278 0.00657958030702059
"CWC22" 121.595160529524 -0.341163035699106 0.0979236944742508 -3.4839681808453 0.000494038218469593 0.00671206469542779 0.00662236584325507
"CALU" 503.506089464026 -0.171422951588444 0.0492103946857862 -3.48347036602731 0.000494957913576619 0.00671652566595369 0.00662673868464811
"LINC00869" 25.0712254167176 0.769566207371193 0.220969296736497 3.48268387842538 0.000496414175423286 0.00672824845400678 0.0066382762667981
"RAD50" 182.090138421769 -0.289603865153231 0.0832068455631029 -3.48052931454539 0.000500424058802308 0.00677451306302338 0.00668389358921839
"IPO4" 70.2611901864439 0.410345260123398 0.118001900816164 3.47744618760571 0.000506214652125408 0.00684474526052427 0.00675315747387372
"CLINT1" 131.615098199515 -0.306305507983717 0.088102760521335 -3.47668456891929 0.000507654680923342 0.00685605453736898 0.00676428659569217
"HNRNPDL" 1104.675958819 -0.382014673523873 0.109897472501803 -3.47610063113695 0.00050876134537214 0.0068628400958869 0.00677095254162731
"ATE1" 59.2348765221511 -0.463847513496089 0.13350513442706 -3.47437958462571 0.000512036126161536 0.00689143396217254 0.00679910595041687
"MINCR" 19.7121803890545 0.72663126485084 0.209141705083966 3.47434895665173 0.000512094582151226 0.00689143396217254 0.00679910595041687
"SLX9" 41.6566812246853 0.505207967299132 0.14549302828166 3.47238608795124 0.00051585387833964 0.0069338086984398 0.00684088409209076
"NF1" 104.782627748152 -0.350309752234227 0.100965881738706 -3.46958543026254 0.00052126226452072 0.00698958514430006 0.00689582612027743
"PKN2" 121.055313700645 -0.312941939303906 0.0902036381707871 -3.46928289867198 0.000521849639229306 0.00698958514430006 0.00689582612027743
"PPP4R2" 242.55936621056 -0.225882334551561 0.065102313426338 -3.46965142501646 0.000521134215500085 0.00698958514430006 0.00689582612027743
"ARHGAP29" 134.572501235794 -0.311838546194077 0.0899056010197176 -3.46851077860752 0.000523351532277743 0.0069981513411586 0.00690419099827669
"ENSG00000288473" 57.4313130274937 0.450703884533839 0.129949966624646 3.46828780522642 0.000523785999073406 0.0069981513411586 0.00690419099827669
"PIK3C2A" 167.528543388097 -0.328423265926584 0.0947009218873322 -3.46800495054648 0.000524337629100719 0.0069981513411586 0.00690419099827669
"ADAM9" 314.546813755701 -0.342950470537885 0.0989019782464263 -3.46757948241826 0.000525168407109787 0.00700023171277955 0.00690612913584999
"RASA2" 54.8705986663663 -0.533504515701401 0.153895109721956 -3.46667620995423 0.000526936224214085 0.00700023171277955 0.00690612913584999
"UBA1" 180.6985723655 0.450259379718418 0.129875352507772 3.46685780653781 0.000526580372236935 0.00700023171277955 0.00690612913584999
"WDPCP" 37.4354397665204 -0.663595317981073 0.191421835478395 -3.46666469017308 0.00052695880563713 0.00700023171277955 0.00690612913584999
"CPSF2" 150.761401144779 -0.282619602947062 0.0815387230774882 -3.46607835247164 0.000528109354325762 0.0070068192072614 0.00691257127319771
"SEPTIN7" 661.462385252631 -0.319255181482868 0.0921163041408234 -3.465783657525 0.000528688506834215 0.0070068192072614 0.00691257127319771
"OGA" 239.452208835919 -0.232939398937274 0.0672458761126281 -3.4639953020633 0.000532215805404364 0.00703714449101602 0.00694243187283309
"PTDSS1" 72.4081506493795 0.388915916460142 0.112270477762028 3.46409781282396 0.000532013025245645 0.00703714449101602 0.00694243187283309
"MCRS1" 113.357906563716 0.390952651125793 0.112965065800259 3.46082789715771 0.000538516967575137 0.00710392069421417 0.00700825228431699
"TULP4" 56.7690193397064 -0.4951723699502 0.143070937553381 -3.46102694522042 0.000538118948093149 0.00710392069421417 0.00700825228431699
"TMEM160" 170.198696952534 0.37239196134937 0.107618576207678 3.46029444424857 0.000539585021006306 0.00710975251576522 0.00701397711822632
"NDUFA2" 309.462531352908 0.251528457471665 0.0727440810447822 3.45771716212651 0.000544772987408474 0.00716149489697389 0.00706496536283742
"NPAT" 47.8026245249515 -0.52757646738833 0.152576326753863 -3.45778718502917 0.000544631422086336 0.00716149489697389 0.00706496536283742
"BAIAP2" 142.864754955339 0.30755498456593 0.0889856034118525 3.45623306213334 0.000547781467480266 0.00719271896837093 0.00709573998362488
"RBM27" 142.877588027213 -0.32089365088274 0.0928700014461341 -3.45529929886846 0.000549682262138891 0.00720934311013109 0.00711211140097666
"SRM" 135.625073247173 0.418575841618768 0.121195620661816 3.45372084678505 0.000552909381215673 0.00724330421205031 0.00714558582251644
"ABLIM1" 152.147820114399 -0.303121865663869 0.0878690574138903 -3.44969975307771 0.000561210358178746 0.00734357977902558 0.00724447960627038
"CENPJ" 93.9805780657404 -0.435663364150163 0.126333015601871 -3.44853134451508 0.000563644046980417 0.00736693795811689 0.00726749356649346
"EIF2AK1" 149.574409804279 -0.292104137712266 0.0847290501900573 -3.44750870046391 0.000565782183882687 0.00738638395924087 0.00728664805678672
"CRELD2" 68.3037887035703 0.395882367031767 0.114890391815488 3.44573955033199 0.000569498956419414 0.00742637100690207 0.00732606606840919
"FNIP1" 54.6394182344859 -0.492477000418492 0.142989474315093 -3.44414861847289 0.00057286071801028 0.00745309511473169 0.00735237100839401
"RABEP1" 193.790190117053 -0.254871512390224 0.0739959391606061 -3.44439864243134 0.000572331177175822 0.00745309511473169 0.00735237100839401
"TIMM13" 194.63134419921 0.325096493737603 0.0944248863649015 3.44291114612815 0.000575488358947241 0.00747871485231438 0.00737761540299069
"AP2A2" 101.200761016405 0.365630822280759 0.106253029561901 3.44113314969293 0.000579283396302059 0.00751942950308433 0.00741775046228072
"BCAP31" 139.724233401265 0.344431039039222 0.100158693988452 3.43885313719179 0.000584184060690233 0.00756609632794015 0.00746369851260036
"FKBP1B" 53.7714384583185 0.4338970752941 0.126186712682551 3.43853220414466 0.000584876965656933 0.00756609632794015 0.00746369851260036
"MED31" 47.8109286253471 0.473070038729588 0.137568717546717 3.43879078882113 0.000584318613023881 0.00756609632794015 0.00746369851260036
"PTPN11" 186.522064751201 -0.282097205308715 0.0820661412496411 -3.4374371819261 0.000587246917762033 0.00758811204998996 0.00748538708188454
"RAB8B" 112.97570933171 -0.338147577416961 0.0983988729030406 -3.43649848256048 0.000589285654495891 0.0076058027997322 0.00750280914264666
"ACTG2" 41.310510061705 0.534448218478522 0.155747373470997 3.43150710389377 0.000600237409252746 0.00773836151452064 0.00763354317963116
"SLC38A10" 49.5645676540426 0.452878396832671 0.132050332588206 3.42958921765806 0.000604495661884296 0.00778442372753042 0.00767895171854386
"PSEN2" 17.7344398427931 -0.945188090586699 0.275725368265431 -3.42800554237287 0.00060803304630368 0.00782110910522899 0.00771511022162147
"SORBS3" 74.7743127372358 0.424580424639269 0.123960068474969 3.42513867459668 0.000614485687043689 0.00789516791113373 0.00778813527982955
"TOP1" 346.331646042991 -0.232791289807454 0.0680435060175872 -3.42121244821342 0.000623426120787969 0.00800098743492627 0.00789248986929531
"GSTM3" 80.0530990130722 0.359834086582161 0.105203663474177 3.42035699802874 0.000625390061014395 0.00800311210895433 0.00789446491309028
"MICOS13" 94.6642933199416 0.524298114569556 0.153284471661145 3.42042549312224 0.000625232598424272 0.00800311210895433 0.00789446491309028
"PDGFRB" 52.1453235171726 0.508067357882811 0.14856091413756 3.41992616855041 0.00062638133617376 0.00800311210895433 0.00789446491309028
"SREK1" 189.720162137317 -0.289167750554724 0.0845541087633586 -3.41991364800517 0.000626410165950026 0.00800311210895433 0.00789446491309028
"ANP32B" 610.004530136097 -0.288738410454202 0.0844902655732482 -3.41741629636473 0.00063218530557797 0.00804973172730334 0.00794036121719192
"ECI1" 115.674161066321 0.315503456644598 0.0923059451932072 3.4180188067433 0.000630787481120721 0.00804973172730334 0.00794036121719192
"HMBS" 64.1541759674337 0.408552110433455 0.119545954460209 3.41753187950363 0.000631916929452513 0.00804973172730334 0.00794036121719192
"MYCBP2" 86.7515401009935 -0.415307007288652 0.121545098171176 -3.41689639103142 0.000633393801772976 0.00805608824248316 0.00794660133774949
"YES1" 187.226657473257 -0.264349870489944 0.0774129732094255 -3.41480064038876 0.000638287102781985 0.00810924486957247 0.00799900537560454
"CEP128" 47.1080611894934 -0.54230743702369 0.158870521763439 -3.41351832299761 0.000641298460590128 0.00812931686984673 0.00801874424518406
"RBBP8" 153.367299876845 -0.294593265775741 0.0862979998458646 -3.4136743180828 0.000640931421439839 0.00812931686984673 0.00801874424518406
"ACOT7" 216.883221804085 0.235596844610798 0.0690263960226978 3.41314132253591 0.000642186308239298 0.00813149619730429 0.0080208638901566
"SNX5" 197.122279370798 -0.247018626319027 0.0724454397895147 -3.40971946663203 0.000650297327288197 0.00822503011507721 0.0081130949234637
"ETHE1" 29.113462205094 0.601745421715624 0.176516240805122 3.40900881964717 0.000651993717760224 0.00823731328845453 0.00812518063896279
"LAMB2" 159.873283619117 0.282143356423944 0.0827883915596517 3.40800625677877 0.000654393941941485 0.00825845154730154 0.00814600084249567
"RMST" 69.0065308255186 -0.462699486940193 0.135828814221738 -3.40648992330041 0.000658039795114574 0.00829524527515131 0.00818226319849592
"LARP1" 373.350211856881 -0.249013330382338 0.0731106709837639 -3.40597791036056 0.000659275132245044 0.0083016041596887 0.00818850514643844
"LIMA1" 228.899503678328 -0.275018321432223 0.0807671897989519 -3.40507478490717 0.000661459367192168 0.00831068085461133 0.00819739766267231
"PTPA" 127.255161139571 0.331622428491789 0.0973902908911251 3.40508715455545 0.000661429405444991 0.00831068085461133 0.00819739766267231
"LPGAT1" 82.7217108626542 -0.416966210525777 0.122545223106191 -3.4025496870201 0.000667602148977164 0.00837859139014655 0.00826435210141798
"ARCN1" 280.365008152004 -0.220650462309568 0.0648612485175034 -3.40188428919964 0.000669229663003487 0.0083897467024212 0.008275324935877
"SCYL2" 137.717914951122 -0.326380096936778 0.095957350173783 -3.40130377032806 0.000670652581631289 0.00839831534968928 0.00828374637886612
"SERINC2" 43.9242592391108 0.495225085975825 0.145669489485766 3.39964866853066 0.000674724883415404 0.00844000575532176 0.00832483762233856
"CDH2" 847.676985797716 -0.340898669642113 0.10033193839656 -3.39770839764621 0.000679528097478074 0.00849073721799336 0.00837484628746156
"LLPH" 161.776436105353 -0.296424478581222 0.0872701178596444 -3.39663204142749 0.000682206346283559 0.00850548812413685 0.00839858441301237
"NCL" 1196.38662703364 -0.493013353111607 0.145224378993857 -3.39483877656975 0.000686690248755794 0.00855200421641262 0.00844447501939118
"CENPM" 63.7675981252096 0.482538312233098 0.142193951069324 3.3935220774465 0.000689999964279771 0.00857926235987417 0.00847126807547892
"NBPF19" 80.4122859541602 -1.52200965001736 0.44853447927413 -3.3932946525771 0.00069057312933089 0.00857926235987417 0.00847126807547892
"YTHDF3" 113.956064578494 -0.401007817609685 0.118184436074702 -3.39306791087292 0.000691145013143587 0.00857926235987417 0.00847126807547892
"COL5A3" 16.8170194055538 0.78746278479523 0.232131293539289 3.39231636023236 0.000693043709503447 0.00859343935866829 0.00848522594332839
"CCL2" 92.9247010471636 0.357234611957478 0.105327072514733 3.39166942959995 0.0006946819781904 0.00860433898053529 0.00849590712857141
"ZNF626" 27.3688459377978 -0.710049276637731 0.209369363756945 -3.39137142080645 0.000695437857380823 0.00860433898053529 0.00849590712857141
"RSL24D1" 238.25857814083 -0.291449772705848 0.0860371396723288 -3.3874879362079 0.00070535819135313 0.00871758252164184 0.0086076825843159
"AGO2" 118.125220797718 -0.380899072930073 0.11247760625322 -3.3864436274769 0.000708048217634471 0.00873182590216321 0.00862166455627754
"LCOR" 163.278300238218 -0.362760728731729 0.107119213953491 -3.38651410277554 0.000707866381367325 0.00873182590216321 0.00862166455627754
"GFUS" 54.9978080063086 0.562317279515259 0.166293165235059 3.38148160641726 0.000720960594278883 0.00888142129047674 0.00876933115001962
"SLC26A2" 64.5353154356188 -0.434030305950095 0.128428309240973 -3.3795532193429 0.000726037492524028 0.00893427284949936 0.00882147403865429
"CEP97" 45.3119571017288 -0.535594571556106 0.158506332481744 -3.37901056172499 0.000727472133045994 0.00894223862244199 0.00882929764955605
"FAM98B" 129.285837183568 -0.361103671776593 0.106918818325167 -3.37736310065069 0.000731843725421019 0.00897040281498706 0.00885694014214203
"MYO5A" 101.224663192784 -0.381924004570416 0.113076651998874 -3.37756732109667 0.00073130049784162 0.00897040281498706 0.00885694014214203
"SIGMAR1" 116.953608643153 0.301714936534547 0.0893442604183042 3.37699293857195 0.000732829314249561 0.00897040281498706 0.00885694014214203
"SUZ12" 238.618181949816 -0.281013936071275 0.0832151122990009 -3.37695796241387 0.000732922505045606 0.00897040281498706 0.00885694014214203
"CEP55" 134.476533443732 -0.314486635753425 0.0932458005478172 -3.37266272481787 0.000744450822063622 0.00910169261248506 0.00898652743693233
"CDC42EP1" 32.9312653756437 0.782423457253099 0.232053055173388 3.37174383103244 0.000746938879046911 0.00912229224539227 0.00900682453934968
"ZNF518B" 89.5631233261119 -0.402460507833897 0.11940243083525 -3.37062239871151 0.00074998580561111 0.0091496657144264 0.00903380960674612
"TRAP1" 112.346480569153 0.371327212200549 0.110194926165264 3.36973057764614 0.000752417114434913 0.00916947809630015 0.00905332920234939
"MYOZ3" 12.98977987029 -0.931785337082478 0.276846044424041 -3.3657166351103 0.000763450918515332 0.00927409147860656 0.00915649082292395
"POLQ" 38.6297746337865 -0.542642097715261 0.161198678888506 -3.36629370325412 0.000761855439920073 0.00927409147860656 0.00915649082292395
"PSMD12" 209.65258347913 -0.258959366116205 0.0769388974760822 -3.3657795290959 0.000763276878648511 0.00927409147860656 0.00915649082292395
"HNRNPA2B1" 1309.56825402619 -0.341095706087987 0.101424012440071 -3.36306657449124 0.000770817722981668 0.00935357660002755 0.0092349256382117
"CNPY3" 65.6362183828099 0.390615708800726 0.116236654766211 3.36052090957347 0.000777956418122051 0.00940298572679908 0.00928353845889642
"NAP1L3" 51.3055543468463 -0.49164800414909 0.146293907251871 -3.36068680770574 0.000777489334301063 0.00940298572679908 0.00928353845889642
"SPATA33" 43.2034864893616 0.482384401068323 0.14354809255433 3.36043755430431 0.000778191201999282 0.00940298572679908 0.00928353845889642
"SYNPO" 18.6434494020375 0.71573750598914 0.212989598146559 3.36043408794376 0.000778200967000452 0.00940298572679908 0.00928353845889642
"ARHGAP21" 229.82084237828 -0.282772089745946 0.0842105221495501 -3.35791873186309 0.000785316982424774 0.00947888447011752 0.00935843055043226
"MPHOSPH9" 65.8040585077217 -0.497892564222638 0.148334298250756 -3.35655725003642 0.000789193801303359 0.0095152573626887 0.00939417148171359
"PREX2" 80.9263029822516 -0.385539364302123 0.114891340570914 -3.35568688106792 0.000791681476293434 0.0095152573626887 0.00939417148171359
"SASS6" 64.9131377393895 -0.42212343135035 0.125792967220007 -3.35569977145124 0.000791644580164766 0.0095152573626887 0.00939417148171359
"SERTAD1" 33.7274907271433 0.573627474184425 0.170918544519965 3.35614532522198 0.000790370252657544 0.0095152573626887 0.00939417148171359
"FAM174C" 37.0453640801291 0.560486412146458 0.167051656871244 3.35516823145584 0.000793167331129202 0.00952303863315589 0.0094018114855506
"RC3H1" 69.0031294776125 -0.416221337125757 0.124126210054509 -3.35321071144424 0.000798798688052262 0.00958052323009249 0.00945852189903664
"WASH5P" 17.0335007775366 -0.831362503917632 0.248008298937242 -3.35215598623176 0.000801848261882631 0.0096069541755938 0.00948457382646341
"EPS15" 87.7175337310519 -0.417828362912374 0.124689824178691 -3.35094195267764 0.000805371824690304 0.00963372038269467 0.00951087193590862
"GLRX" 41.8681608908904 0.471889430934584 0.140835774481094 3.35063610558645 0.000806261766147741 0.00963372038269467 0.00951087193590862
"SNU13" 406.224555591828 0.211269977344042 0.0630560517911647 3.3505107177301 0.000806626878318598 0.00963372038269467 0.00951087193590862
"TARDBP" 410.773912216121 -0.206356287860815 0.0616004779547744 -3.34991374599914 0.000808367282823603 0.00964436512427572 0.00952133869199193
"TIMM17B" 48.7802104291829 0.579157007959264 0.172952490966802 3.34864797102247 0.000812069041550202 0.00967836324651332 0.00955486081975717
"GYG2" 77.5333223430562 0.398369923915095 0.119021919671153 3.34702990017096 0.000816823994864993 0.00971464600384983 0.00959059592708992
"MED13L" 130.920413143194 -0.316544007291328 0.0945712388244108 -3.34714878673685 0.000816473750811719 0.00971464600384983 0.00959059592708992
"SPCS3" 133.368303913096 -0.297941781682203 0.0891039377824741 -3.34375549607646 0.000826525472657574 0.00981974510297565 0.00969431032320848
"SETD6" 36.22409659484 0.502567937879529 0.150350982819966 3.34263154422687 0.000829880110830642 0.00984929811788342 0.00972344314536721
"BIRC6" 116.774298534701 -0.440421416576348 0.131916823185343 -3.3386296451178 0.000841927323827875 0.00998184816705324 0.00985425628706714
"NIPSNAP3A" 34.5410678259441 0.531768228093314 0.159305507727963 3.33804044616827 0.000843714670577293 0.00999260816310416 0.00986483561431
"DERL2" 113.181719895049 0.319667230897459 0.095810936484225 3.33643780791237 0.000848594126375588 0.0100399292576812 0.00991150838400608
"KLHL9" 116.718779303852 -0.319013883060842 0.0956326395781439 -3.33582639220334 0.000850462553960181 0.0100515647116334 0.00992295180514042
"NIBAN2" 64.8078615743436 0.571448537543859 0.17133026145485 3.33536254886561 0.000851882558918254 0.0100546748073504 0.00992593594273256
"PDS5A" 182.890647299511 -0.31639326164237 0.0948659257846182 -3.3351623254139 0.0008524961999893 0.0100546748073504 0.00992593594273256
"GALK1" 18.3002935131882 0.746991211658342 0.22406234418745 3.33385430901951 0.000856515081271122 0.0100915957397069 0.00996234103903474
"CALM2" 1822.33219272442 -0.376401965575376 0.112925041126001 -3.33320193486038 0.000858526061376465 0.0101048072591854 0.00997534027193508
"CCNT2" 103.080336732993 -0.337352102829603 0.101220741921404 -3.33283570566544 0.000859656901500202 0.0101076429474527 0.00997809663425286
"MTHFD1" 138.267876469231 0.283300050251762 0.0850351070105816 3.3315657522076 0.000863588963651739 0.0101433748181556 0.0100133274850834
"MEN1" 45.9915956359645 0.558611781477684 0.167750797419713 3.33000969336698 0.000868429607594651 0.0101896936808472 0.0100590093344418
"GNAS" 1110.13406449039 -0.255794664589634 0.0768489074770232 -3.32854002727512 0.000873024588097523 0.0102330374320038 0.0101017539385461
"WDR18" 67.4061061561209 0.446453076377235 0.134170292310998 3.32751064850023 0.000876256401922958 0.0102603301165371 0.0101286531924138
"EPHA7" 75.3161276105964 -0.38435058605141 0.115528236924031 -3.32689735674016 0.000878187147706854 0.0102720267922196 0.010140113362536
"MAD2L2" 97.1840901476578 0.614117867645031 0.184607202945636 3.32661921011759 0.000879064099492647 0.0102720267922196 0.010140113362536
"NCOA3" 35.4647014603067 -0.588903320484132 0.177116997981313 -3.32493960035538 0.000884376916820798 0.0103234871749749 0.0101908696111672
"COG4" 68.2469177783629 0.416088085473616 0.125175304628308 3.32404292291626 0.000887225392801143 0.0103461047345333 0.0102131533361006
"LIMK1" 52.7142262210533 0.462487667545342 0.139221748819199 3.32194984955946 0.000893907589358658 0.0104133357948058 0.0102794769750554
"DMAP1" 75.6356629476897 0.400051399527988 0.120481541011988 3.32043727335944 0.000898765535947287 0.0104569410611154 0.010322434667071
"RMDN1" 54.1222705256728 0.466113550613071 0.140386696125028 3.32021169725336 0.000899492112758384 0.0104569410611154 0.010322434667071
"AP1G1" 130.695648675479 -0.29872763222027 0.0900661470465164 -3.31675820512213 0.000910683938275795 0.0105762251236569 0.0104401405079954
"CAD" 80.8957405050565 0.359189755887513 0.108508995855806 3.31023020768554 0.000932192690716766 0.0108085667634128 0.0106693586047631
"DLAT" 96.6013317364083 -0.375623847751455 0.11348754370177 -3.30982445737433 0.000933544989866877 0.0108085667634128 0.0106693586047631
"SON" 883.896377541382 -0.275625625766792 0.0832702388887223 -3.31001363086183 0.000932914279709028 0.0108085667634128 0.0106693586047631
"EIF5" 703.848218357508 -0.317211342083678 0.0959623929407506 -3.30557974184253 0.00094780129970533 0.0109401698801353 0.0107991319515405
"SNHG9" 187.811702830119 0.397072298200794 0.120112400525318 3.30583933435829 0.000946923674759515 0.0109401698801353 0.0107991319515405
"ZSCAN12" 37.8144171447921 -0.551840702421936 0.166929708259766 -3.30582679485183 0.000946966050751619 0.0109401698801353 0.0107991319515405
"SMARCB1" 148.255254486716 0.358222175629236 0.108383202505362 3.30514477657654 0.000949273510293806 0.010946039116667 0.0108048807501943
"RPS6KA4" 28.5928081809067 0.59170853496918 0.179057295225893 3.30457652799178 0.000951200031297534 0.0109571297722894 0.010815783655263
"ANP32A" 394.946235801901 -0.177274691367347 0.0536583986366638 -3.30376410536819 0.000953960661137143 0.0109666854141657 0.0108251267705867
"ERI3" 56.9713661156955 0.608719070825812 0.184246270955258 3.30383387229385 0.000953723300632485 0.0109666854141657 0.0108251267705867
"KYAT1" 78.6856200410581 0.371072459557852 0.112341174909917 3.30308508750602 0.000956273670056439 0.0109821601056633 0.0108403571572083
"DDX17" 502.750698621149 -0.239850395899122 0.0726418069504576 -3.30182309565485 0.000960586327874725 0.0110205449616173 0.0108782017617132
"CDCA3" 128.248288276775 0.308762031818189 0.0935788599642253 3.29948486160471 0.000968624516818143 0.0110947322519825 0.0109513412653757
"NOC3L" 151.43657056009 -0.2870834511573 0.0870114849327118 -3.29937423064679 0.000969006373830483 0.0110947322519825 0.0109513412653757
"ATP6V1F" 146.06281123521 0.35695428849033 0.108242990190337 3.2977127466883 0.000974757994343249 0.0111493467268385 0.0110052050200573
"ATP13A2" 21.4362613715621 0.687555965862708 0.20852421341852 3.29724761739178 0.000976373804352844 0.0111565932292149 0.0110123130297009
"ATP6V1G2-DDX39B" 17.7407258154665 4.22804753708025 1.28249223876617 3.29674317651066 0.000978128982004939 0.0111654160579016 0.0110209770061222
"DIPK1B" 89.823283802656 0.371184611295278 0.112601453574891 3.29644600056966 0.000979164358475668 0.0111660128349063 0.0110215213979227
"RIC8A" 165.090896222131 0.254848920629548 0.077334718960179 3.29540113491295 0.000982812787285231 0.0111963767682905 0.0110514477168448
"FBXL15" 38.7261531880993 0.484062106531715 0.146903457697225 3.2951035606622 0.000983854148213019 0.011197009434272 0.0110520275844533
"USP5" 83.5420864877425 0.461375012836662 0.140077710573396 3.29370754953136 0.000988753141456026 0.0112414996803379 0.011095897062812
"IL32" 133.330579497248 0.439242602495205 0.133371157004961 3.29338525929461 0.000989887352424133 0.0112431405488333 0.0110974720654296
"HAUS6" 130.476173119205 -0.293156406213221 0.0890834829886238 -3.29080539262994 0.000999009986205564 0.0113354200033195 0.0111885110390886
"G3BP2" 291.177435850652 -0.222381474594817 0.067620601278935 -3.28866455471896 0.00100663920156034 0.0114006474692876 0.0112528031228086
"SANBR" 35.7670572056086 -0.579647802919222 0.176258188530297 -3.28862907166204 0.00100676610421689 0.0114006474692876 0.0112528031228086
"EHD1" 224.702113071266 0.277650921653672 0.0844389837329384 3.28818407540076 0.00100835885999921 0.0114073106891145 0.0112593350307512
"NOP58" 431.375492047574 -0.235282637989965 0.0715635509185065 -3.28774403967034 0.00100993615417787 0.0114137859096042 0.011265681416134
"BMS1" 233.817878903419 -0.285654881241893 0.0868985991975073 -3.28722078238157 0.00101181472586813 0.011423649757863 0.0112753724840754
"CEBPZ" 297.783626282188 -0.242010894408292 0.0736590613892174 -3.28555495880537 0.0010178168419238 0.0114689034963579 0.0113199044772873
"POLR1E" 42.2211368594062 0.491920929317464 0.149725226820646 3.28549129470835 0.00101804688201364 0.0114689034963579 0.0113199044772873
"RAB34" 205.407937955214 0.268255127414827 0.08165394273388 3.28526851776285 0.00101885222995466 0.0114689034963579 0.0113199044772873
"CDK16" 59.7797846537378 0.438341704721569 0.133458906300197 3.28446948108193 0.0010217456337397 0.0114900860475401 0.0113407671434766
"DHODH" 22.2201708635614 0.632095091725712 0.19249553268419 3.28368707009285 0.00102458620165061 0.0114992589706992 0.0113497316742368
"MED15" 94.0700009329655 0.327097129565682 0.0996117624904778 3.28371992812546 0.00102446676264466 0.0114992589706992 0.0113497316742368
"FIS1" 205.839316701646 0.268081552105392 0.0816619059889639 3.28282261917352 0.00102773311566446 0.0115231912415764 0.0113733081957476
"HECTD4" 39.2060664420496 -0.571739192274555 0.174242221398996 -3.28128961903747 0.00103333579752834 0.011574583814918 0.0114239876388133
"LINC00052" 41.4561835831375 0.467241740920602 0.142456233989522 3.27989676432811 0.00103845078146849 0.0116092423272143 0.0114581058833778
"MAGEH1" 52.7219516111072 0.421086716970605 0.128384386706967 3.27989039610961 0.0010384742212053 0.0116092423272143 0.0114581058833778
"UNC119" 53.6210105884663 0.437846202184478 0.133521587128 3.27921657914938 0.00104095713253385 0.0116255566482984 0.0114741632200128
"AAAS" 50.7690950236822 0.601101528909936 0.183345364122708 3.27852046756762 0.00104352796410113 0.0116313941278318 0.011479835711481
"RNF121" 27.8952437750921 0.617347926389171 0.188288804814263 3.27872879642606 0.00104275796289091 0.0116313941278318 0.011479835711481
"TOMM20" 372.776415166542 -0.211720009472803 0.0646281416441853 -3.27597241830722 0.00105298843829433 0.0117253359628893 0.0115725087618056
"MARCKS" 910.035268976453 -0.291858002809062 0.0891434448894404 -3.27402652175982 0.00106026659417548 0.0117948168233546 0.0116410391254311
"CUL4B" 90.3478974239225 -0.367949426939726 0.112420960168581 -3.27296107761369 0.00106427132075509 0.0118277824472959 0.0116735300270642
"NME3" 45.8196181066475 0.492303113901259 0.150428907404306 3.27266296349611 0.00106539435680927 0.0118286892518472 0.0116743801649974
"ARL4C" 576.958523525596 -0.238581526993074 0.0729496409804854 -3.27049624626523 0.00107358967053588 0.0119080385526822 0.0117526492756898
"DNM1L" 144.915045884086 -0.285187810776934 0.0872109951932689 -3.27009008605999 0.00107513239146368 0.0119135158070677 0.0117580100715803
"LRRC20" 26.2643959633723 0.580791516070014 0.17763798851055 3.26952315177516 0.00107728921059475 0.011925780559391 0.0117700697901184
"CCDC142" 108.151139736391 0.686495753583763 0.210113054227127 3.26726845273345 0.00108590655461207 0.0120094709321168 0.0118526222764402
"CACNG4" 48.735309132243 0.480022437186218 0.146997749093131 3.26550875879124 0.00109267626162966 0.0120257916468892 0.0118685049974288
"NES" 1458.09254939352 -0.419119023856755 0.12834378046508 -3.2655966836725 0.00109233708212831 0.0120257916468892 0.0118685049974288
"PMF1-BGLAP" 10.9781227685322 1.00983226680045 0.309154203766763 3.26643550207814 0.00108910614375562 0.0120257916468892 0.0118685049974288
"RPL6" 1300.52986736049 -0.403961792858861 0.123693969215376 -3.26581639688095 0.00109148994088309 0.0120257916468892 0.0118685049974288
"UTP20" 82.3647401411311 -0.386727961928342 0.118400266784987 -3.26627610249083 0.00108971943381266 0.0120257916468892 0.0118685049974288
"XRCC3" 24.7442435524702 0.682921087945982 0.209226413346726 3.2640290344903 0.00109839908695 0.0120770734071424 0.0119190711417723
"CUL7" 30.7629898278615 0.570560058540772 0.174884159348547 3.26250279422755 0.00110433084131827 0.0121305509629526 0.0119718040525823
"CIZ1" 81.5472674872919 0.448182719214961 0.137414818320103 3.26153121398403 0.00110812231744256 0.0121578671955191 0.0119986728550576
"ZCCHC10" 108.455035841817 0.308016415404784 0.0944453978561478 3.2613173579292 0.00110895847988711 0.0121578671955191 0.0119986728550576
"GPSM3" 10.1862498255882 0.949039178568144 0.291055418137726 3.26068205374917 0.00111144591766669 0.0121610336556602 0.012001663537864
"GUK1" 236.205833034361 0.289168391377438 0.0886904367788159 3.26042357981156 0.00111245940907122 0.0121610336556602 0.012001663537864
"PYCR3" 13.2313103008066 0.89465895437405 0.274371650180476 3.26075581710269 0.00111115684387674 0.0121610336556602 0.012001663537864
"FZD3" 235.048958495696 -0.271053555335653 0.0831750495727904 -3.25883250719846 0.00111871694095013 0.012217679822415 0.0120575225508196
"USP47" 258.489706467508 -0.241227394545784 0.0740686038314359 -3.25681033619542 0.0011267169049745 0.0122932282485114 0.0121320356421844
"ROMO1" 744.009112715924 0.229556621532537 0.0705096320815612 3.25567748342525 0.0011312216949356 0.0123305335998835 0.0121688067877176
"MIPOL1" 38.3593380224335 -0.525813092106123 0.161534066024804 -3.25512200024348 0.0011334366527634 0.0123428317373794 0.0121808986186296
"CEP192" 42.4167703449214 -0.550859575640549 0.169274738266298 -3.25423380524714 0.00113698661209215 0.0123696302108646 0.0122073004909817
"KIAA1328" 43.6925075235625 -0.530443227595436 0.1631991751471 -3.25028130269236 0.001152909053098 0.0125308526555858 0.0123663616588783
"SPCS2" 218.839237226511 0.223243181015642 0.0687209340875602 3.24854695268255 0.00115996063339163 0.0125954425182238 0.012430057996594
"CRAT" 31.2821712399722 0.559500405160198 0.172280157476647 3.24761953642885 0.00116374769003346 0.0126244949984718 0.0124586833239824
"MRPS11" 111.027545677162 0.304523997946625 0.0938365163703613 3.24526111716153 0.0011734297078536 0.0127173803643141 0.012550302794917
"SMYD2" 88.3530695771766 0.352339787283506 0.108613982825367 3.24396342089774 0.00117878883327619 0.0127511272079533 0.0125835144477648
"STYXL1" 38.5051453056976 0.532985188107101 0.164295371045848 3.24406697957647 0.00117836033572756 0.0127511272079533 0.0125835144477648
"COA3" 171.421810819765 0.26792038087468 0.0826044317018714 3.24341412869511 0.00118106406266677 0.0127621405448358 0.0125942914528134
"KIDINS220" 120.992083247093 -0.312901260412493 0.0964799072138026 -3.24317538696523 0.00118205422197281 0.0127621405448358 0.0125942914528134
"PABPC1" 1412.79619877029 -0.380692692402395 0.117395186700887 -3.24283050353988 0.00118348594853976 0.0127654638210015 0.0125975253588131
"LTN1" 67.232196635597 -0.412095512112345 0.127263208550712 -3.23813548947364 0.00120313656550875 0.0129651092135184 0.0127944979909245
"PAK1IP1" 121.221608072618 -0.30683475801291 0.0948181949253475 -3.23603247514348 0.00121203594033154 0.0130486295832091 0.0128768727970904
"NARS1" 385.668237934471 -0.177156293188581 0.0547521820624241 -3.2356024274357 0.00121386325515949 0.0130508562792376 0.0128789774378408
"SLC26A4-AS1" 59.5116079650511 -0.559371807890374 0.172888778761037 -3.235443109142 0.00121454085993609 0.0130508562792376 0.0128789774378408
"RBM12B" 71.3864351939064 -0.378602735633961 0.117064142304303 -3.23414777729119 0.00122006308420296 0.0130978038850446 0.0129252603398579
"CSNK2B" 225.027250349656 0.212845489411495 0.0658250394276253 3.23350340937538 0.00122281876544754 0.0131149910651116 0.0129421747251064
"H1-3" 47.2506758671935 -0.81357784234462 0.25172457790092 -3.23201591647856 0.00122920209198091 0.013146212204067 0.0129728455189592
"JUN" 282.940046196847 -0.237030063873336 0.0733371836113462 -3.23205844840576 0.00122901914675885 0.013146212204067 0.0129728455189592
"PGAM1" 670.488835713245 -0.293388121052618 0.0907717448569928 -3.23215248880408 0.00122861473421344 0.013146212204067 0.0129728455189592
"NOSIP" 109.831192079842 0.383704978185694 0.118762852001531 3.23085014984945 0.00123422627902418 0.0131875278242302 0.0130135700014957
"TXN2" 102.278256937832 0.321745022312552 0.0996164125060305 3.22983948345936 0.00123859736032655 0.0132217940024333 0.0130473378541568
"CCDC14" 147.288063897971 -0.359531032823667 0.111391981960842 -3.22762039506625 0.001248245005167 0.013287529801528 0.0131120671787314
"MAP7D1" 180.703994727305 0.315322478015528 0.0976951710433005 3.22761580381256 0.00124826503770298 0.013287529801528 0.0131120671787314
"ZSWIM6" 77.2784310021957 -0.383134439681194 0.11869504942976 -3.22788896017034 0.00124707371961956 0.013287529801528 0.0131120671787314
"CHCHD6" 58.7537726776647 0.417985300801864 0.129574828893058 3.22582174618837 0.00125611562265893 0.0133585779420975 0.0131821306791444
"C6orf118" 25.2052468265309 -0.717433400446478 0.222441833715789 -3.22526293036738 0.00125857023052825 0.0133688560059753 0.0131921802845371
"GOLGA5" 55.6208714325226 -0.4363409068797 0.135296735778035 -3.22506603260224 0.00125943616185891 0.0133688560059753 0.0131921802845371
"BBS9" 21.0353791005442 0.64664293792129 0.200620622945383 3.22321269083754 0.00126761392229612 0.0134430989070395 0.0132653955542254
"TADA3" 154.444965635279 0.297692535153182 0.0924299044868436 3.22073831846873 0.001278608365905 0.013547046473833 0.0133679222974674
"RFC2" 73.1065199884466 0.405912013596443 0.126072472642589 3.2196720274313 0.00128337332998598 0.0135848595358628 0.013405188589919
"BLM" 83.7823208155176 -0.354209955481239 0.110085875217192 -3.21757859291583 0.00129277603314299 0.0136716482164228 0.0134907824168922
"RSRC2" 337.976610422121 -0.202970535527909 0.0630877993322975 -3.21727081426343 0.00129416377614266 0.0136735927157473 0.0134926542711568
"YWHAZ" 1240.79102235672 -0.361890045580156 0.112504699526518 -3.21666603353629 0.00129689467778753 0.0136897116638576 0.0135085130337459
"LRP1" 61.9125326748988 0.413341036765341 0.128549753811846 3.21541679006508 0.00130255251384843 0.0137308278676597 0.0135489912228471
"SFT2D2" 57.2788330238864 -0.448665990498421 0.139542137062748 -3.21527246136893 0.00130320764583 0.0137308278676597 0.0135489912228471
"PREX1" 37.5092269983162 0.499322306753428 0.155342278343206 3.21433618766843 0.00130746493841427 0.0137505557615154 0.0135683642798426
"SHKBP1" 25.7285466405474 0.657269643916715 0.204481186798556 3.21432819423248 0.00130750134023918 0.0137505557615154 0.0135683642798426
"CUEDC2" 148.216955816995 0.262477110153786 0.081723526368216 3.21176926422829 0.00131920281177274 0.0138607821795697 0.0136770831905798
"MAF1" 56.3767840589273 0.465136420017274 0.144852224440069 3.21110995578613 0.00132223331322749 0.0138797837076135 0.0136957858770855
"PYCR1" 37.7375260714051 0.620660611048579 0.193318995344537 3.21055160638729 0.00132480478020678 0.0138939360051603 0.0137097035920194
"PLD3" 90.383766462997 0.465557168261226 0.145168330789321 3.20701606011354 0.00134119508098991 0.0140528539943573 0.013866466920679
"CARM1" 100.674554090808 0.431362631090076 0.13452044875949 3.20666958122712 0.00134281133339389 0.0140568213130763 0.0138703342725959
"HGS" 96.9664380095913 0.34582741166416 0.107887957020844 3.20543108993478 0.00134860334165465 0.0141044537334378 0.0139172873501995
"TBL3" 42.3268723106741 0.632015208337089 0.197216223120756 3.20468163488813 0.00135211947554429 0.0141282180342521 0.0139406888863597
"SWAP70" 109.653140731848 -0.311202635721685 0.0971185763012188 -3.20435747283272 0.00135364292853701 0.0141311363808119 0.0139435211624024
"CHD6" 87.5113484171341 -0.415619233920258 0.129759620773347 -3.20299359263871 0.00136007007018756 0.0141851936246009 0.0139968132753127
"ANAPC5" 173.034400360007 0.277168443995304 0.086543986481246 3.20263088476247 0.00136178402480378 0.0141900394070838 0.0140015473489494
"NUCKS1" 1398.90767437856 -0.386579852372356 0.120723890772761 -3.20218185396308 0.00136390865322984 0.0141991516804625 0.014010491280556
"PTPRS" 134.531885845815 0.263457347936115 0.082343963704487 3.19947372076478 0.00137678738215873 0.014320101727618 0.0141297866812356
"ATP9B" 69.4658278030619 -0.463534903958005 0.144899342351355 -3.19901316621587 0.00137898870996835 0.014324555641067 0.0141340864045421
"CARHSP1" 92.0843137893902 0.335081988059624 0.104750551160724 3.19885656301217 0.00137973797071027 0.014324555641067 0.0141340864045421
"UBE3A" 315.423202792317 -0.19561302112395 0.0611583007659344 -3.1984705048069 0.00138158665215437 0.0143306494933053 0.0141400518404727
"SAFB2" 137.896441666059 -0.328323847362912 0.102660123368953 -3.19816338212395 0.00138305897354822 0.0143328319539787 0.014142157965787
"VDAC3" 230.660978112464 0.2201411463674 0.0688515269784285 3.19733135964248 0.00138705489518797 0.0143480596535017 0.0141570886285821
"ZNF800" 51.0356481077897 -0.448961184460495 0.140416665621902 -3.19734970540752 0.00138696667203394 0.0143480596535017 0.0141570886285821
"DIP2B" 48.0515026466697 -0.490601263528743 0.153458548114096 -3.19696276002808 0.00138882855488523 0.0143533346008976 0.0141622462500899
"INTS4" 39.0788663300143 0.495631077144603 0.15515629147593 3.19439883764876 0.00140122384822191 0.0144682731528222 0.014275607198217
"ARPP19" 321.454171187888 -0.224535828582327 0.0703177504752399 -3.19316000675235 0.00140724946066922 0.0144909695143074 0.0142978593974818
"NRCAM" 86.4091224770709 -0.353172732228612 0.110596414157268 -3.19334704402262 0.00140633819196933 0.0144909695143074 0.0142978593974818
"THOP1" 95.4658058913998 0.359747045572072 0.112653760966148 3.19338690947189 0.00140614403292904 0.0144909695143074 0.0142978593974818
"GTPBP4" 274.06550051136 -0.218576232296273 0.0684752347876557 -3.19204794220985 0.00141267882774788 0.0145337012006887 0.0143399743551208
"REL" 73.5329347400197 -0.650298810365111 0.203908075158365 -3.18917634752845 0.00142678809261734 0.0146655738967853 0.014470041636844
"SSPN" 51.7476153244063 0.457203348222434 0.143381523897359 3.18871871211055 0.00142904859795659 0.0146755280068634 0.0144798154671355
"TSPAN4" 49.7515959439615 0.492021346548608 0.154349112952785 3.18771735798129 0.0014340063399955 0.0146998592145026 0.0145037271670197
"VMP1" 341.816093125547 -0.229196598798594 0.0718997577249415 -3.18772421564206 0.00143397233360687 0.0146998592145026 0.0145037271670197
"HYCC1" 70.3826861928267 -0.388311372484025 0.12194040038343 -3.18443576749803 0.00145036494909053 0.0148480437246122 0.0146498388955449
"YWHAE" 1266.239027533 -0.314347483104374 0.0987181162749439 -3.18429377469959 0.00145107664503606 0.0148480437246122 0.0146498388955449
"COL6A1" 100.018465009732 0.319792400253964 0.100490923658222 3.18230133242286 0.00146109716453804 0.0149371211474555 0.0147376792585653
"VCPIP1" 47.184087496856 -0.481391057767139 0.151324431153422 -3.18118531223207 0.00146673775116021 0.014981301598631 0.0147812217774864
"ABCB8" 23.1118967711745 0.597632795895058 0.187904904511837 3.18050663684199 0.00147017771585487 0.0149894780042007 0.0147891931308428
"PRPF39" 57.6982074098854 -0.424754792977129 0.133538784925089 -3.18075975616674 0.0014688938754231 0.0149894780042007 0.0147891931308428
"GLYR1" 91.566484794752 -0.353920554976811 0.111290062248512 -3.18016315047522 0.00147192155850166 0.0149937982614008 0.0147934078507917
"AHNAK2" 60.1161069799323 -0.483273086583061 0.152033441862664 -3.17872884190581 0.00147922400322512 0.0150546830005653 0.0148534309532479
"GNB1L" 13.7177793828287 0.835504315447996 0.26290424813411 3.17797951679273 0.0014830522776804 0.0150801322917583 0.0148784921227128
"THUMPD1" 121.71304081644 -0.302935702750825 0.0953471059279231 -3.17718823033629 0.00148710483976588 0.0151078146422727 0.014905756410077
"TNPO1" 234.034974489181 -0.229306046093165 0.0721893799791161 -3.17645124753118 0.00149088846114302 0.0151327177316018 0.0149302785265677
"CAPG" 42.3531230903484 0.53776004731941 0.169422410127751 3.17407860574005 0.00150312977232023 0.0152297483978708 0.0150259149845369
"MSH2" 178.936083454496 -0.256454424799073 0.0807906967341706 -3.17430638880237 0.0015019505521385 0.0152297483978708 0.0150259149845369
"LCORL" 86.5811814984736 -0.412625432561158 0.130014189691485 -3.17369537540702 0.00150511565916698 0.0152362777690005 0.0150323089894978
"RPUSD3" 49.2844676370567 0.450571784198716 0.141986899784432 3.17333348979931 0.00150699315696342 0.0152416992669551 0.015037610000584
"MRPS12" 92.9671657694256 0.328874066221209 0.103650917392677 3.17290067945356 0.00150924145237275 0.0152508580213965 0.0150465982653519
"BAZ2B" 172.259843024482 -0.319863183954444 0.100878472829988 -3.17077742139807 0.00152031584945594 0.0153354772807465 0.0151299882130348
"SOX11" 463.663430723545 -0.203867696169318 0.0642917981661296 -3.17097517855271 0.00151928124395714 0.0153354772807465 0.0151299882130348
"PHF20L1" 174.261468903388 -0.26842412030296 0.0846686143113003 -3.17029069728303 0.00152286500740774 0.0153475605626771 0.0151418616854095
"CEP78" 159.76154456221 -0.280129319828468 0.0883879460303086 -3.16931586726102 0.00152798240333058 0.01538342384217 0.0151771485349036
"EIF2A" 169.571749591236 -0.254873222901748 0.0804245516250215 -3.16909721909413 0.00152913237522538 0.01538342384217 0.0151771485349036
"TET2" 54.2415168300029 -0.429247777393209 0.135475031345466 -3.16846413047592 0.00153246657840916 0.0154033233606825 0.0151967334054322
"CLU" 515.514463548291 -0.309153694930035 0.0975928372509322 -3.16779083013167 0.00153601990580523 0.0154253882317735 0.0152184545414563
"EXOC5" 187.256123150498 -0.247508868207923 0.0781539912769344 -3.16693829917001 0.00154053000571106 0.0154570139618959 0.0152496081948313
"PANX1" 43.9258483428558 -0.501956535519319 0.158581383124982 -3.16529295953809 0.00154926876027507 0.0155309749154495 0.0153225287663697
"TLK1" 92.9451783959186 -0.347741820666666 0.109958218376675 -3.16249049684885 0.00156425841088265 0.0156674136074119 0.0154570879786864
"CCDC102A" 11.1569625898635 0.850085763628231 0.268912843326443 3.16119435990003 0.00157123617855518 0.0157234365779998 0.0155123104949135
"PIGQ" 15.9003826020981 0.723766376667999 0.229019350465653 3.16028481958579 0.00157614979836759 0.015758723072059 0.0155470747778909
"LLGL2" 17.1942180294829 0.751253458972584 0.237914172281461 3.15766585810543 0.00159037737011587 0.0158869887157221 0.0156735690332867
"RHOG" 35.0667708708253 0.53038946707556 0.168151252558546 3.15424035804249 0.0016091649453907 0.0160605408170014 0.0158447405469423
"ZNF471" 26.1711778433545 -0.62610974697 0.198590482553781 -3.15276814335974 0.00161730207962577 0.0161275829854166 0.0159108326177104
"ERCC6L2" 83.7461930497114 -0.363154469091827 0.115316403563723 -3.14920044216564 0.0016371785993205 0.0162954436401557 0.0160762884355017
"SKIL" 27.4638148619796 -0.626642390185639 0.198998817065252 -3.1489754533574 0.00163843957008785 0.0162954436401557 0.0160762884355017
"TSPAN18" 97.3162737811965 0.320194727637479 0.101677336933095 3.14912582582852 0.00163759669453212 0.0162954436401557 0.0160762884355017
"CTDSP2" 125.760098231349 0.274577183967879 0.087209576709501 3.14847513688213 0.0016412468446248 0.0163006091480101 0.0160812856536858
"EEF1AKMT1" 22.8387198260389 0.661866435502015 0.210225016092755 3.14837143458697 0.00164182927146712 0.0163006091480101 0.0160812856536858
"PPP4R3B" 94.3378351584445 -0.360024542429418 0.114415509780306 -3.14664107270699 0.00165157566960458 0.0163830536728112 0.0161625713644213
"CCDC50" 260.192784672695 -0.207040182422638 0.065842127336171 -3.14449412251749 0.00166374253368553 0.0164618129785196 0.0162401219519063
"CHORDC1" 128.870219326119 -0.288381209962812 0.0917105102462073 -3.14447285473192 0.00166386347062339 0.0164618129785196 0.0162401219519063
"DDX6" 143.142026146495 -0.266133297553177 0.0846325030606088 -3.14457552274672 0.00166327973489012 0.0164618129785196 0.0162401219519063
"DTX2" 26.7464993813587 0.593447948756385 0.18896029371178 3.14059603263301 0.00168604420055928 0.0166667450217165 0.0164422441427467
"B9D1" 61.8387571026911 0.411520794216243 0.13107239541441 3.13964502529417 0.00169152665171711 0.0167063997480025 0.0164813146536416
"KAT6A" 151.090129539672 -0.292482027915879 0.093245393845766 -3.13669143163965 0.00170865851097171 0.0168609412403272 0.0166337235688841
"ANAPC11" 538.421455210048 0.202522865278872 0.0645807216257497 3.13596473034952 0.00171289801987959 0.0168629181310327 0.0166355230026859
"DNAJB6" 336.879885890642 -0.18325439016891 0.0584376918103229 -3.13589370989732 0.00171331286522378 0.0168629181310327 0.0166355230026859
"RPA2" 155.993249343402 -0.268964970294445 0.0857593722840292 -3.13627494151487 0.0017110870942462 0.0168629181310327 0.0166355230026859
"PARD6G" 48.6071067212036 0.419624152070538 0.13384163976186 3.13522871370346 0.00171720173306053 0.0168719526679078 0.0166443355480502
"TAFAZZIN" 16.6678536423081 0.792125496659831 0.252635970125995 3.13544225814235 0.00171595205081533 0.0168719526679078 0.0166443355480502
"LINC01609" 16.0121583972739 -0.876616093753077 0.279634127985624 -3.13486805086303 0.00171931426685495 0.016878108420863 0.0166503582859518
"PMF1" 65.5148375114637 0.574231707215257 0.183342161997979 3.13202212168517 0.00173606793892873 0.0170278580745704 0.0167980369203451
"RRP9" 47.6416811242704 0.436784692393385 0.139477112096904 3.13158686630908 0.00173864343445467 0.0170298485595645 0.0167999001404033
"VPS13A" 53.1492039523402 -0.520321528354266 0.166158283090123 -3.13148113159094 0.00173926961869122 0.0170298485595645 0.0167999001404033
"PLK1" 90.3591743114033 0.35298391191067 0.112735383074632 3.1310836250673 0.00174162559541107 0.0170382286930912 0.016808117025376
"CLTB" 101.793298677715 0.575027249804136 0.183798729344717 3.12857032175487 0.00175658972158432 0.0171698330961744 0.0169378936366239
"BOLA3" 174.847972244098 0.283368196595255 0.0905926503358566 3.12793803409787 0.00176037290616619 0.0171920167396694 0.0169597272392163
"SMARCA1" 235.486034692709 -0.255767083420301 0.0817949618588801 -3.12692955174394 0.00176642249201409 0.0172362772030034 0.017003339263646
"LARP4" 133.667367492419 -0.302906056355853 0.0969267199476401 -3.12510375384087 0.00177742355811782 0.0173287354275555 0.0170944973729058
"ANKRD18B" 30.9675875795879 -0.5886549346818 0.188405379343807 -3.12440619653225 0.00178164318484466 0.0173420904132902 0.0171075708224983
"CLSTN1" 140.289433826782 0.286779066564701 0.0917877315990392 3.12437252308895 0.00178184711325143 0.0173420904132902 0.0171075708224983
"HGSNAT" 29.7131296195838 0.521187605298481 0.166836024774412 3.12395123297385 0.00178440028573705 0.0173520705868163 0.0171173656276116
"LYRM4" 107.523869542798 0.289228534222881 0.0926044930567358 3.12326675170804 0.00178855566426098 0.0173551978952326 0.0171202999117869
"RELA" 87.6596145904536 0.336625568820612 0.107781767987052 3.12321439059203 0.00178887390634057 0.0173551978952326 0.0171202999117869
"ZNF711" 83.0525013977175 -0.3514856383831 0.112542269780122 -3.12314332268055 0.00178930592844844 0.0173551978952326 0.0171202999117869
"LRRN1" 27.684210044421 -0.627483770600798 0.201047748075756 -3.12106838602519 0.00180196183007776 0.0174630396467774 0.0172266316735002
"BTBD2" 20.5303246464276 0.82986167908734 0.265946608243659 3.12040707933009 0.00180601267113211 0.0174873758897856 0.0172505880974005
"RAMAC" 115.436480346035 0.282670101943046 0.0906095623427812 3.1196497878854 0.00181066174634906 0.0175174583603345 0.0172802128715672
"FZD2" 130.766890102781 0.301593442728403 0.0967059853063035 3.11866366671252 0.00181673211233063 0.017561228367533 0.0173233396808572
"METAP2" 323.015840797592 -0.195521552733441 0.0627332519790968 -3.11671317148664 0.00182879408888951 0.0176627918891216 0.0174234767888569
"TRAF6" 47.598206251483 -0.439946043654787 0.141270801170229 -3.11420364300659 0.0018444214070386 0.0177985882252714 0.0175573822941117
"MORF4L1" 853.218919134464 -0.337324141379539 0.108328739596421 -3.11389334572009 0.00184636218809077 0.0178021916233743 0.0175608860240388
"PHPT1" 490.625390729965 0.311527590999831 0.100107044881031 3.1119447324617 0.00185859290784286 0.0179049179366236 0.0176621688587007
"SLMAP" 78.3788034581535 -0.365399405493864 0.117431919505856 -3.11158505312214 0.00186085860210898 0.0179115525447066 0.0176686625434939
"PLXND1" 55.2936372083511 0.394834368871219 0.126927542982331 3.11070678273652 0.0018664016747064 0.0179496953609783 0.0177062371280983
"HNRNPD" 878.137589552811 -0.279171091960394 0.0897539981705558 -3.11040285280547 0.00186832341317441 0.0179529757418231 0.0177094220980522
"PLP2" 23.0331955328529 0.645944240606967 0.207756302461178 3.10914390059319 0.00187630309922925 0.0180144130186355 0.0177699748990617
"MGA" 107.409360853489 -0.285723252781912 0.0919903440677613 -3.10601352432647 0.00189628042550621 0.018190838744003 0.0179439552806799
"ATXN7L3B" 129.353200057199 -0.301939328887927 0.0972977507160068 -3.10325086310812 0.00191407316657779 0.0183460278700342 0.0180969864335373
"ENSG00000239922" 59.1477946907873 0.389033540376026 0.125515924864455 3.09947555098005 0.00193863577333127 0.0185657884599465 0.0183137115440076
"PLS3" 131.613903318574 -0.299490391207282 0.0966722762056124 -3.09799668490577 0.00194833608071445 0.0186272737413761 0.0183742573287648
"RNF214" 86.1097871557275 -0.403476299162352 0.130232521497738 -3.09812245453115 0.00194750939115199 0.0186272737413761 0.0183742573287648
"PDGFB" 48.739469231046 0.501893435551015 0.162061722097614 3.09692769554003 0.00195537561496051 0.0186788530149045 0.0184250836427418
"PRKD2" 33.2872758945659 0.515372588442083 0.166548548292036 3.09442858390095 0.00197192402309464 0.0188211034069823 0.0185653487705521
"AASDHPPT" 130.026478506311 -0.303796291932078 0.0983501575154282 -3.08892532159312 0.00200881926509053 0.0191571529915183 0.0188967783605736
"NFAT5" 78.2349948496023 -0.379177882934067 0.122793275522581 -3.08793687048718 0.00201551281830219 0.0191887632776834 0.0189278520850818
"YBX1" 1642.30847440511 -0.409050403812707 0.132458604822175 -3.08813764392171 0.00201415157470498 0.0191887632776834 0.0189278520850818
"PTBP3" 172.052115380307 -0.241151988926346 0.0781333401087401 -3.0864159728834 0.00202585195432282 0.019271043967503 0.0190089604386291
"POC1A" 56.5677399816595 0.414882443779882 0.13445557919785 3.08564691963721 0.00203109852165714 0.0193047841079346 0.0190421881551836
"CUL2" 94.5953846126718 -0.321793826806807 0.104368722624182 -3.08324006192492 0.00204759904668636 0.0194453427861736 0.0191807810027684
"NDUFA11" 289.617085618994 0.257899801706171 0.0836587466439624 3.0827595685093 0.00205090782265823 0.0194604937758999 0.0191956720434215
"SAMM50" 138.390061104746 0.258999127701836 0.0840398358005277 3.08186142006015 0.0020571058142762 0.0195030115513765 0.019237557388784
"CBX1" 527.510380221591 -0.228461377514769 0.0741705945702632 -3.08021499407482 0.0020685122021464 0.019594796990808 0.0193280395390516
"NT5DC2" 146.567893948488 0.47190432154932 0.15321892278001 3.07993499097286 0.00207045781764126 0.0195968832439745 0.0193300434713899
"ADAM10" 131.181592274695 -0.293795845025585 0.0954288674452682 -3.07868942481255 0.0020791330560836 0.019629919576889 0.0193624684772556
"DMTF1" 94.4448941590235 -0.33780577498662 0.109711699527879 -3.07903146556196 0.0020767474630412 0.019629919576889 0.0193624684772556
"ENSG00000167774" 87.3824641028579 0.764873869896589 0.248421945602914 3.07893035794506 0.00207745238539895 0.019629919576889 0.0193624684772556
"PRKG1-AS1" 10.0829724472118 -1.18731536108903 0.38573197050078 -3.07808388178866 0.00208336263397524 0.0196372056404072 0.0193695480191237
"SMG9" 59.5044272584989 0.397615824917984 0.129170622772711 3.0782217843575 0.00208239872302593 0.0196372056404072 0.0193695480191237
"ITPRID2" 88.7677890156203 -0.374581477743716 0.121711131477839 -3.07762710933238 0.00208655830425047 0.0196510192534634 0.0193831198213484
"ENSG00000290689" 58.3702381878193 0.391334919346274 0.127213841012983 3.07619765451729 0.00209658812637641 0.019729120082339 0.0194601022602818
"ESYT1" 168.047465873032 0.270288363067303 0.0878733964237865 3.07588387461189 0.00209879568473878 0.0197335441947542 0.0194644124715891
"COPB1" 240.348393471215 -0.211997449797643 0.0689319610633282 -3.07545943169786 0.00210178519078079 0.0197453070280299 0.0194759613612102
"EPS8" 103.782300309306 -0.32075999551914 0.104312734332277 -3.07498406184421 0.00210513802985377 0.0197492475624269 0.0194797413499883
"MRPL43" 160.064421786493 0.28437386420382 0.0924821033667501 3.07490696957981 0.00210568223262009 0.0197492475624269 0.0194797413499883
"FILIP1" 141.16246156425 -0.282512918052111 0.0918844086839781 -3.07465566899135 0.00210745708699117 0.0197495854736351 0.019480021385218
"BBLN" 49.8271977704935 0.733229038299418 0.238525313774419 3.0740093229386 0.00211202832328584 0.0197541595760033 0.019484373752006
"KANK4" 32.1614887607508 0.548318866757004 0.178362999807526 3.07417383285043 0.00211086397680972 0.0197541595760033 0.019484373752006
"ZMAT3" 158.575339573657 -0.247213709421935 0.0804248032720003 -3.07384910331514 0.00211316287065012 0.0197541595760033 0.019484373752006
"TCP1" 496.321908022083 -0.177279031223793 0.0577228191682926 -3.07121228273572 0.0021319151968206 0.0199130697413556 0.0196410603033819
"ADGRV1" 69.6784680244886 -0.459855706546748 0.149780431416657 -3.07019883837515 0.00213916303146377 0.0199347044271993 0.019662028049638
"BBX" 198.710583838268 -0.220580245746023 0.0718695862640158 -3.06917372441401 0.00214651730185462 0.0199347044271993 0.019662028049638
"CXXC1" 33.9419799553332 0.510922893926291 0.166461364146752 3.06931819611825 0.00214547944596304 0.0199347044271993 0.019662028049638
"POLR2H" 116.904396606984 0.267947275187253 0.0872784775507635 3.07002691507088 0.0021403948118506 0.0199347044271993 0.019662028049638
"REST" 173.826624334807 -0.300863416301138 0.0980096992853034 -3.06973104187713 0.00214251617986397 0.0199347044271993 0.019662028049638
"SINHCAF" 190.644893793717 -0.232439488090752 0.0757163930594494 -3.06987005981981 0.00214151920133812 0.0199347044271993 0.019662028049638
"ZYX" 163.000255812141 0.355560362153769 0.1158395026417 3.06942238222087 0.00214473127935408 0.0199347044271993 0.019662028049638
"ADSS2" 121.284703312956 -0.290835331911329 0.0947817102761281 -3.06847524764046 0.00215154151514063 0.0199650396478491 0.0196918955393937
"ANKRD36C" 101.151952006922 -0.38033476734688 0.123978271410187 -3.06775342986134 0.00215674494895062 0.0199718305876081 0.0196984356618682
"CSTPP1" 75.7694277750972 0.35800140575292 0.116702468540069 3.06764210073245 0.00215754852359527 0.0199718305876081 0.0196984356618682
"FAM204A" 168.502364212295 -0.238484078347507 0.0777366972575473 -3.06784423265877 0.00215608973672711 0.0199718305876081 0.0196984356618682
"LCMT1" 118.656801818202 0.335291466473686 0.109318626049327 3.06710282218875 0.002161444927518 0.0199916054452357 0.0197178873044657
"ACSS2" 62.5717410917502 0.369778504396356 0.120589532288432 3.06642290901255 0.00216636664071314 0.020020823682034 0.0197466529879208
"IWS1" 285.758993198432 -0.243687915851608 0.0794997946368401 -3.06526472130889 0.00217477412003633 0.0200821824840428 0.0198071189431694
"PALB2" 48.7644762566655 -0.445870885092 0.14547734406006 -3.06488194414605 0.00217755933325663 0.0200915669432403 0.0198163223432303
"CCDC22" 13.5162547016168 0.817335344372834 0.266782342154195 3.06367856947755 0.00218633679719 0.0201360289959625 0.0198600178889593
"SNX13" 45.5449786236828 -0.493581295261981 0.161117186488777 -3.06349251758044 0.00218769675832168 0.0201360289959625 0.0198600178889593
"VAMP8" 15.3815782013774 0.73488757642882 0.239867320722383 3.06372528869558 0.00218599542109987 0.0201360289959625 0.0198600178889593
"VCL" 577.775472285777 -0.189915109988646 0.0620096241016413 -3.06267152462257 0.00219370713655576 0.020175000531984 0.019898402832479
"RBM26" 187.080393758247 -0.238784928798728 0.0779776619261936 -3.06222221723882 0.00219700285949567 0.0201889631700257 0.0199121216957213
"ABHD16A" 99.4504017056816 0.441389308782457 0.14421053385956 3.06072862341877 0.00220799119174846 0.0202571598997407 0.0199792784822231
"SLC25A26" 37.3621640197145 0.477484289196618 0.155994066190152 3.06091315431562 0.00220663088079697 0.0202571598997407 0.0199792784822231
"FHL2" 93.4080977222517 0.310140572880309 0.10135420579225 3.05996747205555 0.0022136103169919 0.0202923212109717 0.0200139051008353
"LRFN4" 41.5440243435801 0.485784624895979 0.158782429293931 3.05943565075904 0.0022175442097037 0.0202956221867967 0.0200170563019818
"MTDH" 321.738035024006 -0.218376024649081 0.0713741881185273 -3.05959381683524 0.00221637358323472 0.0202956221867967 0.0200170563019818
"DNPEP" 64.535959014824 0.35417101872434 0.115827773983424 3.05773828283212 0.00223014256893241 0.0203812767303028 0.0201014306145112
"FDX2" 50.6293887079762 0.405551717178894 0.132633307827424 3.05769134331308 0.00223049189784877 0.0203812767303028 0.0201014306145112
"NSD2" 261.750555149895 -0.214128961848374 0.0700474473540185 -3.05691313440974 0.00223629072318924 0.0203861776578478 0.0201061079636918
"PDZD8" 71.8968748357005 -0.375334537171414 0.122782863263971 -3.05689676224996 0.00223641286861053 0.0203861776578478 0.0201061079636918
"SDK1" 36.2007426710599 0.509493064575622 0.16666540174321 3.05698158854003 0.00223578008349978 0.0203861776578478 0.0201061079636918
"ELOF1" 76.1667395639646 0.348181591405121 0.113972705846757 3.05495591087634 0.00225093609339114 0.020502110784873 0.020220396153504
"LCTL" 17.3119567427459 0.709542379165215 0.232292878135878 3.05451628504156 0.00225423775675127 0.0205157311227411 0.0202337771638944
"LMF2" 67.9415462655994 0.440266637720064 0.144274372505442 3.05159280941221 0.00227630664947506 0.0206999927339774 0.0204154538538462
"OPCML" 27.7373444156035 0.538977146875747 0.17666953617273 3.05076448691635 0.00228259542184349 0.0207405750410387 0.0204554257466328
"DSC2" 59.5556809907264 -0.407528011833492 0.133593028687739 -3.05051854753626 0.00228446569953534 0.020740976351177 0.0204557690465209
"RBM39" 486.248002211768 -0.183245611995552 0.0601214810467652 -3.04792245309152 0.00230429382892615 0.0208969951931578 0.0206095369659687
"TMEM178A" 73.2416582844554 0.342236807997516 0.112290250121528 3.047787386947 0.00230532972152023 0.0208969951931578 0.0206095369659687
"DYNLRB1" 151.444823005959 0.388898056489253 0.127610730921543 3.04753411943352 0.00230727331181845 0.0208979348290542 0.0206104110398119
"PRPF38B" 241.564252304198 -0.22734673210935 0.074673380826045 -3.04454853382044 0.0023302982761286 0.0210896636018077 0.020799448881896
"NDUFS7" 19.0501563861999 0.778591892364063 0.255812526396155 3.04360346747964 0.00233763039639692 0.0211223596199492 0.0208315889913552
"SPATS2L" 452.341116180752 -0.185491797281654 0.0609417708644966 -3.04375463086054 0.00233645620607461 0.0211223596199492 0.0208315889913552
"ERCC2" 39.067481842902 0.475482500939578 0.156316306466865 3.04179718473816 0.00235170290868003 0.0212326245125499 0.0209402828375767
"PQBP1" 143.134730258996 0.262061397854452 0.0861713352618268 3.04116672972739 0.00235663293503521 0.0212433626001031 0.0209507670004802
"ROGDI" 44.2767572368065 0.45326077829819 0.149035991966829 3.04128400339076 0.002355715163697 0.0212433626001031 0.0209507670004802
"B4GALT5" 89.1223149575819 -0.322902816254322 0.106198618539674 -3.04055571244265 0.0023614199907099 0.0212696338259184 0.0209766234019624
"GNPDA1" 167.687015443993 -0.24701273279952 0.0812460428255156 -3.04030478542821 0.00236338847280841 0.0212704962552756 0.02097742105515
"SNRPA" 141.749979682729 0.321180707643604 0.105675994271636 3.0392967660945 0.00237131137238344 0.0213249046457095 0.0210310268340218
"GINS2" 140.713882865934 0.263966662430905 0.0868604890705212 3.0389727856194 0.00237386297551942 0.0213309617689475 0.021036947606865
"FAM114A2" 44.390758372731 0.429912774500043 0.141659784194241 3.03482584662529 0.00240674616471502 0.0216093461967061 0.0213114414553592
"MTND1P23" 16.9618279004642 0.727014770607432 0.239614155447495 3.03410609965711 0.0024124956864257 0.0216438594047576 0.0213454253840169
"P4HB" 351.320758612434 0.282186329016891 0.0930149660617179 3.03377339115141 0.00241515769314522 0.0216506401568614 0.0213520592253836
"KIAA0930" 61.8933681178243 0.404916268749401 0.133531825581967 3.03235776927836 0.00242651419152833 0.0217120552090144 0.0214124138904113
"SNX25" 35.1222325173869 -0.551745874848484 0.181952900863401 -3.03235547347882 0.0024265326486769 0.0217120552090144 0.0214124138904113
"TCF19" 56.8193537640493 0.40582489723851 0.133848704247469 3.03196732101487 0.00242965505992756 0.0217120552090144 0.0214124138904113
"TP53BP2" 132.421243668766 -0.25806926581498 0.0851109060473804 -3.03215272636524 0.00242816314694608 0.0217120552090144 0.0214124138904113
"ERGIC3" 231.058632211499 0.217908656853706 0.0718795321134539 3.031581459236 0.00243276268857127 0.0217227347616293 0.0214228928868981
"NR2F2" 480.121650176168 -0.160875346143252 0.0530981281293108 -3.02977434065979 0.0024473652127598 0.0218359576484884 0.0215344995789408
"MEIS3" 68.2102589073824 0.470649554193717 0.155392125777937 3.02878638050359 0.00245538235153947 0.0218902925814641 0.0215880309742439
"SEPTIN2" 550.733597621397 -0.153600852116624 0.0507423541971196 -3.02707382317991 0.00246933643711222 0.0219974300021338 0.0216936354498781
"CAST" 203.233084318119 -0.238718753755191 0.0790034296120156 -3.02162519940634 0.00251421642891353 0.0223513723904062 0.0220598423080617
"PGRMC1" 460.797417355138 -0.194021419646799 0.0642128819189207 -3.02153421320947 0.00251497217071132 0.0223513723904062 0.0220598423080617
"C2orf76" 21.4748739009254 0.654659453355598 0.216839349611352 3.01909895288361 0.0025352770956269 0.0225142120814154 0.0222204898349843
"BRAF" 35.8186062292748 -0.51781130978791 0.171680719036103 -3.01612966613344 0.00256023749680472 0.0227171142244191 0.0224206075184088
"LEPROT" 234.676581302363 -0.199042981049952 0.065997737526291 -3.01590612815569 0.00256212566662096 0.0227171142244191 0.0224206075184088
"WEE1" 196.804976700182 -0.230054572189536 0.076333508701074 -3.01380843228944 0.00257990652906374 0.0228569253955585 0.0225585249048753
"EMC8" 116.535909617669 0.275121804056321 0.0913001690270683 3.01337672195058 0.00258357984012231 0.0228716288574507 0.0225729675233222
"DPM3" 93.1020020136583 0.313627275846754 0.104125319759472 3.01201740912996 0.00259517713692687 0.0229564033654325 0.0226565659975961
"ADARB1" 28.3561431161944 0.521127870712299 0.173143582622138 3.0098018235512 0.00261418198209173 0.0231062486738715 0.0228043155063452
"FAM193A" 55.2324537768041 -0.439119444070995 0.14590774593773 -3.00956910305776 0.00261618557797136 0.0231062486738715 0.0228043155063452
"GIT1" 38.9594113435246 0.491503787405548 0.163338960612041 3.00910318985656 0.00262020105459985 0.0231237323839511 0.0228215015410779
"PPP1R14B-AS1" 14.6976350102252 0.734386848901075 0.244089627360871 3.00867700459607 0.00262387906897734 0.0231382130942893 0.0228357238380366
"RHOC" 163.545337671025 0.589693762283084 0.196021044552122 3.00831864063597 0.00262697543209332 0.0231475461270101 0.0228448657903069
"SLC1A5" 115.376458177951 0.361827764473725 0.120311025582974 3.00743645663786 0.00263461198173355 0.0231788713311617 0.0228756433810551
"STK4" 120.696261366669 -0.318119907823503 0.105771698046207 -3.00760897007184 0.00263311703984845 0.0231788713311617 0.0228756433810551
"NDUFV1" 133.745409809839 0.287482594242018 0.0956435951975136 3.00576942604821 0.0026490979168619 0.0232882771979237 0.0229835488264802
"ZBTB1" 105.461209197049 -0.358213816096933 0.119203529001508 -3.00506049692876 0.0026552803061884 0.0233245736409032 0.023019301163742
"DTYMK" 214.062489779895 0.222856664248052 0.0741815339010793 3.0042067416027 0.00266274319028373 0.0233632909133821 0.0230573734668306
"TYRO3" 42.0858261477344 0.470135189008691 0.156498588780742 3.00408580468008 0.00266380187822062 0.0233632909133821 0.0230573734668306
"COPE" 127.452199381802 0.50850105031286 0.169301041778088 3.00353172651695 0.00266865722713076 0.0233878154211043 0.0230815078219536
"NME4" 370.113256356524 0.196212257061445 0.065355313543229 3.00223878402268 0.00268001866730056 0.0234692768104856 0.0231618331571812
"GSTM2" 13.0253415299406 1.05938390320859 0.352903745468922 3.00190609142141 0.00268294927019527 0.0234768396077642 0.0231692278043313
"FXYD5" 27.486055492837 0.697331470354885 0.232329332804377 3.00147838388553 0.0026867211375494 0.0234917464821294 0.0231838703414811
"RGS20" 104.423788251051 0.278583428348756 0.0928779540729563 2.99945698771451 0.00270461308177884 0.0236299964483416 0.0233202391282954
"KIAA1143" 127.123242424719 -0.268235658490886 0.0894601216590379 -2.99838244702171 0.002714168400017 0.0236952534107556 0.0233845712612576
"MEA1" 244.341796310412 0.214822797004973 0.0716710407602898 2.99734446055369 0.00272342794018168 0.0237435654635872 0.0234321111076001
"ZNF675" 25.3461512616384 -0.625858617218117 0.208807918236697 -2.9972935054535 0.00272388323640202 0.0237435654635872 0.0234321111076001
"PSIP1" 469.698433970376 -0.245935842523214 0.0821222521787964 -2.99475277404428 0.00274667366707893 0.0239238646554313 0.023609975493921
"THBS3-AS1" 23.681139991322 0.592085931560635 0.197787554840623 2.99354492772681 0.00275756905540822 0.0239819826426696 0.0236671914471085
"TOM1" 15.4370948763373 0.716048067512137 0.239180945157071 2.9937504722289 0.00275571215629834 0.0239819826426696 0.0236671914471085
"CREBBP" 151.611092345447 -0.266397569145497 0.0890036522842479 -2.99310828610395 0.00276151749079729 0.0239979461824603 0.023682875808174
"LZTFL1" 45.457991604689 -0.476350512755067 0.159182600867611 -2.99247851309602 0.00276722145873503 0.0240291294558964 0.0237135800523679
"LINC01873" 56.2722695831376 -0.539246810161453 0.180255368549786 -2.99157142724719 0.00277545601358224 0.0240822226144133 0.0237659063248921
"CDV3" 550.67104817055 -0.201095373028738 0.0672582548466477 -2.98989876391004 0.00279069921835744 0.0241846691656843 0.0238668676469166
"ZNF112" 18.1306616722804 -0.788078172314532 0.263588153256375 -2.98980877015372 0.00279152150697412 0.0241846691656843 0.0238668676469166
"SREBF2" 117.225778638224 0.357762066723253 0.119742167173238 2.98777009944758 0.00281020858252955 0.0243280099697947 0.0240082548068286
"RBP1" 328.96401886425 0.237961392476617 0.0796658087470909 2.98699525202908 0.00281734097944035 0.0243526323017378 0.0240324135801612
"SPATA20" 20.7488616145492 0.65591394427163 0.219582852135571 2.98709092213935 0.00281645945154239 0.0243526323017378 0.0240324135801612
"ARHGEF39" 30.422134070451 0.519218664359082 0.173960519551405 2.98469253654796 0.00283863492667775 0.0245180345986356 0.0241955706803693
"UBIAD1" 38.4721783568787 0.491220771689953 0.164593025372884 2.98445678713966 0.00284082324885534 0.0245182906234794 0.0241957531630196
"ADGRB2" 16.3775738266304 0.77264749591703 0.258972282846494 2.98351424880097 0.0028495876724176 0.024534513501707 0.0242114828122875
"ASXL2" 48.4499937805079 -0.42844667170562 0.143597584567052 -2.98366210683411 0.00284821114766874 0.024534513501707 0.0242114828122875
"PGS1" 57.0537853158677 0.378158486858109 0.126757356542526 2.98332575854279 0.0028513433546622 0.024534513501707 0.0242114828122875
"SEC31A" 195.281291391054 -0.247072227104853 0.0828159986787395 -2.98338764304827 0.00285076682594094 0.024534513501707 0.0242114828122875
"TM9SF3" 266.265017939476 -0.210716916248325 0.0706424965627797 -2.98286338254002 0.00285565431427883 0.024553006587115 0.0242296626696333
"TAF1D" 463.970237721766 -0.227436198772431 0.0762718190525671 -2.98191654004843 0.00286450076878015 0.0246104385263275 0.0242862684769925
"TMEM258" 521.056252863489 0.256499835601017 0.0860538022261359 2.98069148562402 0.00287598371367831 0.0246717696525364 0.024365124542437
"AFG2A" 34.0781682671709 -0.547480368342507 0.183700324857172 -2.98029069229016 0.00287974962940279 0.0246854311628354 0.0243785324957631
"RBM48" 23.7287608096554 -0.697762558828968 0.234169848837245 -2.97972844195639 0.00288504020699487 0.0247121317277886 0.0244048173873521
"LINC00342" 47.6699106102402 -0.533843001911357 0.179187575188608 -2.97924117422454 0.00288963239956375 0.0247328144643897 0.0244251592532391
"GBA2" 52.6113800731162 0.387548093066805 0.130133524155171 2.97808036463144 0.00290059919450096 0.0248079861830888 0.02449931210726
"COPG1" 96.6948645181942 0.299557607957636 0.100603677456702 2.9776009737473 0.00290513933293575 0.0248094530402138 0.0245005934981575
"MPDZ" 99.0968828854974 -0.353690209100857 0.118776525397959 -2.97777871440357 0.00290345525910971 0.0248094530402138 0.0245005934981575
"ZNF708" 36.3671313400056 -0.575620539195832 0.193388492484191 -2.97649840381732 0.00291560600013099 0.02488012993951 0.0245703068660095
"NCLN" 55.9442321299743 0.453067658484922 0.152254341300809 2.97572899803098 0.00292293032491965 0.0249239058787067 0.0246134540030564
"TSPAN17" 48.8380130417924 0.507924417605764 0.170724217872694 2.97511638322171 0.00292877408853974 0.0249550008234316 0.0246440779748566
"SLC4A1AP" 117.76591664457 -0.282891157203267 0.0951059958188277 -2.97448288898799 0.0029348282340069 0.0249878403911922 0.0246764247446695
"ST13" 608.889378478735 -0.21041543153675 0.0707784918548721 -2.97287249307595 0.00295026983646873 0.0251004979794845 0.0247875944273964
"NCBP2" 243.576435649291 -0.230997508736478 0.0777097792837354 -2.97256678458776 0.00295320954267713 0.0251067020851249 0.0247936374086713
"TEX264" 29.5462667406921 0.504090397723593 0.169806073469585 2.96862407464998 0.00299136308780287 0.025412043344252 0.0250950865803207
"BICD1" 62.4194996205291 -0.414462353865795 0.1396684502921 -2.96747299049281 0.00300258661878934 0.0254313041135043 0.0251137694272672
"CDKN2AIPNL" 93.3064338783242 0.305524861590523 0.102942594885521 2.96791490374112 0.00299827325258559 0.0254313041135043 0.0251137694272672
"ENSG00000288044" 12.6804808583931 0.757668666326296 0.255311416026704 2.96762549093005 0.00300109747417599 0.0254313041135043 0.0251137694272672
"R3HCC1" 66.1386557210622 0.439702526333765 0.148160775052994 2.96773910757752 0.00299998846212256 0.0254313041135043 0.0251137694272672
"HSPD1" 1056.97867284642 -0.324442105525688 0.109399665615493 -2.96565902373053 0.00302035150967174 0.0255627067413201 0.0252434468240978
"SLIT3" 13.0404368113264 0.809251511013918 0.273063909999946 2.96359746337067 0.00304065754496082 0.0257154046133023 0.0253941526903759
"GOT2" 142.315961416963 0.28828943552274 0.0972964151292602 2.96300161871063 0.00304654966972208 0.0257460648427853 0.025424345001582
"ANAPC1P2" 21.6478522867473 0.811328838124242 0.2738789467149 2.96236292659915 0.00305287706184774 0.0257612018339277 0.0254391233377551
"SESN3" 116.693560603731 -0.334848216732258 0.113030515475989 -2.96245854778385 0.00305192900010065 0.0257612018339277 0.0254391233377551
"FZD6" 55.7343495625572 -0.43488261066823 0.146851075886079 -2.96138525403514 0.00306258588141188 0.0258239424209919 0.0255009947441052
"TMEM132A" 83.6261879976093 0.317533170686964 0.107290528455583 2.9595638613936 0.00308074842796976 0.0259578194694959 0.0256331124789198
"ZNF33A" 97.4196095330654 -0.380451404312866 0.128567604292606 -2.95915449623685 0.00308484402658417 0.0259730603809807 0.0256480777370356
"POLA1" 70.5745777147594 -0.36937895844223 0.124875313060152 -2.95798224156844 0.00309659962907802 0.0260527248793097 0.0257266603112241
"SCAF8" 78.4251115449657 -0.34366131892549 0.116206774465003 -2.95732602946474 0.00310319807304862 0.0260889146659409 0.0257623120324616
"WASHC2C" 91.4302587737995 -0.33615679655301 0.113705334681437 -2.95638544572078 0.00311267833258401 0.0261492607259536 0.0258218174306338
"ESF1" 242.025112414873 -0.226371562744711 0.076582195220597 -2.95592940490465 0.0031172843227547 0.0261585562071951 0.0258308264320497
"GIPC1" 140.858011055704 0.271242537920994 0.0917655828176431 2.95581992281364 0.00311839101114123 0.0261585562071951 0.0258308264320497
"CEP295" 111.590234153623 -0.340058204440503 0.115059762592035 -2.95549197025758 0.00312170822952868 0.026167056878957 0.0258391357234375
"INTS13" 103.849863127741 -0.29020284192958 0.0982133541130705 -2.95482060001206 0.00312850913135084 0.0262047247152528 0.0258762466375285
"KIAA2026" 59.4591232899268 -0.394354555689512 0.133483114414619 -2.95434038544071 0.00313338193176377 0.026226198954291 0.0258973668764428
"EIF1AX" 371.392642780446 -0.180481692014431 0.0611200907070206 -2.95290288228745 0.003148009849852 0.0263182710676877 0.0259880299655946
"GREM1" 177.257973168258 -0.233858775489566 0.0792049685690522 -2.95257708846489 0.00315133374291735 0.0263182710676877 0.0259880299655946
"MBOAT7" 67.7596356863385 0.355658523909107 0.120448625833779 2.95278191384202 0.00314924365038301 0.0263182710676877 0.0259880299655946
"BZW1" 639.619990462911 -0.303166253868497 0.102698565025598 -2.95200087550328 0.00315722035688923 0.026348059378066 0.0260173597823064
"SSR4" 313.184436525225 0.200679376457322 0.0680367844808395 2.94957173518154 0.00318214690261594 0.0265365818795241 0.026203430910479
"PRRC2B" 194.853820329846 0.226922475208377 0.0769754159146136 2.94798634748651 0.00319851190076583 0.026653483616213 0.0263187795754984
"LPP" 391.986841432794 -0.266872781620784 0.090547114398068 -2.94733612876434 0.00320524586626507 0.0266900165315533 0.0263547682936051
"DGKZ" 17.7392243015715 0.668884080915154 0.226991508806428 2.94673613313685 0.00321147115703776 0.0267222632979011 0.0263865246059482
"PRKAR1B" 16.119435353053 0.670473471421139 0.227627017846846 2.94549161063232 0.00322441891800272 0.0268103587633052 0.0264734276753076
"EVA1B" 86.3930698782892 0.577054496048725 0.195929033957254 2.94522197345505 0.00322723043057875 0.0268116209974545 0.0264745032875303
"KDM3B" 118.125297875892 -0.269578573495115 0.0915369574334686 -2.94502440384314 0.00322929191094539 0.0268116209974545 0.0264745032875303
"POU2F1" 103.321891154703 -0.292817904318401 0.0994444907867333 -2.94453621313596 0.00323439093578647 0.0268343405760868 0.0264968519361641
"INF2" 78.9974285507423 0.343406152433983 0.116655865403519 2.94375384594785 0.00324257785813628 0.0268826272355561 0.0265444460146259
"CCNI" 932.386008873855 -0.305193785683035 0.103778783040563 -2.94081098988939 0.00327354213975182 0.0271195416654275 0.0267782941629808
"ENSG00000288075" 62.626965316335 -0.404650749542958 0.137688262454309 -2.9388906674397 0.00329389246242089 0.0272682438689333 0.0269250389717362
"VRK1" 204.621192073274 -0.21369638650828 0.0727254683728938 -2.93839821577456 0.00329912967528866 0.027291707830975 0.0269481214003461
"MED24" 54.6233682142659 0.420058454165379 0.142972519929655 2.93803630496305 0.00330298342320248 0.027303701397914 0.0269598778534202
"TBC1D9B" 102.68571461381 0.305656665050538 0.104067800044511 2.93709163564335 0.00331306190696797 0.0273670961013398 0.0270223880593165
"FLRT2" 38.708307203603 -0.478688654878034 0.163022403436304 -2.93633663096537 0.00332113702772391 0.0274138621808781 0.0270684788697556
"DELE1" 60.1101393914054 0.358505362716477 0.122131133483357 2.93541337488144 0.00333103603567316 0.0274756044249642 0.0271293569469923
"CTDSPL" 135.166425023107 0.252568982408704 0.0860623024821222 2.93472258032104 0.00333846019349864 0.027516858401856 0.0271700047526281
"ECPAS" 140.781704515954 -0.257907693402761 0.0879116428957391 -2.93371486309991 0.00334931743297802 0.0275863287917073 0.0272385130783923
"STX2" 73.490615314123 -0.352309647954858 0.120105670881526 -2.93333066931021 0.00335346523213587 0.02760047688884 0.027252396493471
"CNN3" 754.982969470653 -0.159459362821976 0.0544189463829591 -2.93021775357102 0.00338724549872509 0.0278381580134005 0.0274869064235206
"PAFAH1B3" 191.483660572015 0.25149873201018 0.0858245394444186 2.93038254138323 0.00338544954206462 0.0278381580134005 0.0274869064235206
"COL1A2" 508.308675075649 -0.258339652298024 0.0881733934829107 -2.92990483969628 0.00339065820999576 0.0278460563623513 0.027494618426153
"MAN2A1" 186.914061376548 -0.289363458186599 0.0987935965128742 -2.92896977537295 0.00340087490120682 0.0279097811617826 0.0275574522110852
"GGPS1" 70.7918126379539 0.384563239171215 0.131313244520219 2.92859445044024 0.00340498364977451 0.0279233244001003 0.0275707378052083
"FAM117B" 14.8054462089756 -0.906005139950758 0.309402634048476 -2.92823990570426 0.00340886906413735 0.0279350179152035 0.0275821970798244
"ASCC3" 233.326983328983 -0.233868413684223 0.0798787844869955 -2.92779134267245 0.0034137905976617 0.0279551792417026 0.0276020172436572
"DPP8" 84.3767225304196 -0.311929144971585 0.106586656971738 -2.92653089827458 0.00342765455770314 0.0280484873677178 0.0276940599068837
"RSL1D1" 357.069663905642 -0.228649707048543 0.0781577169354067 -2.92549112248903 0.00343912988352506 0.0281221290259738 0.0277666842222999
"HCG18" 79.5755642934214 -0.345389732490654 0.118097769243717 -2.9246084384361 0.00344889892262566 0.0281817222756707 0.0278254374060969
"CCDC122" 18.7240843460899 -0.810594547715412 0.277452087453107 -2.92156586442123 0.00348276627391538 0.0284175713643182 0.02805813002492
"ECH1" 151.281175277134 0.264289970166526 0.0904566936795461 2.92172927636296 0.00348093964772133 0.0284175713643182 0.02805813002492
"POP4" 88.2715221941438 0.292044289651672 0.0999769566790951 2.92111601865491 0.0034877991773695 0.028417807070705 0.0280581884830748
"SP1" 68.9643881559436 -0.34562894735537 0.11831540128652 -2.92125068754467 0.00348629179945777 0.028417807070705 0.0280581884830748
"ZNF776" 28.9278003665899 -0.637574227197018 0.218366157463411 -2.91974834655342 0.0035031414593515 0.0285223517529135 0.028161322919452
"CDKN1C" 86.0298751553141 0.329851770329361 0.112988566208694 2.91933760554243 0.00350776104945071 0.0285395057304163 0.0281781725742206
"C1orf122" 154.385933703549 0.247840003376994 0.0849248436172502 2.91834512517904 0.00351894633053707 0.0286080986934811 0.0282457226687625
"TFPT" 54.3651328322237 0.404717173606669 0.138689977125968 2.91814291121468 0.00352122926338146 0.0286080986934811 0.0282457226687625
"FGD6" 31.8411105905236 -0.536095214617717 0.183741512962791 -2.91765973825567 0.00352668959395616 0.0286319802774511 0.0282692146490413
"RHOU" 34.4928036598072 -0.508873336398083 0.174626465011409 -2.91406767218724 0.00356752563006261 0.0289428257901794 0.0285760338488372
"TPM4" 927.978400945299 -0.305741252516573 0.104944025803318 -2.91337453634169 0.00357545480879683 0.0289864494777405 0.0286190167706275
"IMMP1L" 146.027800841163 0.283822352288821 0.0974357992616734 2.91291655058515 0.00358070276296521 0.0289890465474134 0.0286212304512863
"NPDC1" 45.0130046050246 0.464160634959609 0.159370852633898 2.91245624459239 0.00358598436336643 0.0289890465474134 0.0286212304512863
"RB1" 100.629830879158 -0.294784342117138 0.101213725698972 -2.91249373621399 0.00358555391553896 0.0289890465474134 0.0286212304512863
"SCRN3" 38.5144916286034 -0.489232730120357 0.16796350247106 -2.91273236698938 0.00358281525552307 0.0289890465474134 0.0286212304512863
"HEBP1" 62.721362771823 0.373972663883763 0.128499969428616 2.91029379654065 0.00361089149229925 0.0291489023237632 0.028778882514642
"RALGPS2" 202.660960310537 -0.257371798176959 0.0884326024497613 -2.91037231798275 0.00360998433450261 0.0291489023237632 0.028778882514642
"DIDO1" 107.109820105891 -0.301462207971603 0.1036463692044 -2.90856505911067 0.00363091618988335 0.0292689468308695 0.0289178389274162
"RRP7A" 124.110729301568 0.328017135814773 0.112791680941307 2.90816781058047 0.00363553193422402 0.0292853700063237 0.0289339626354565
"WWP1" 59.8230637263459 -0.387791342805058 0.133390009368788 -2.90719930705544 0.00364680762581692 0.0293553798823732 0.029003029878826
"SAT1" 92.0399941122722 0.297700548136376 0.102417585168359 2.90673274171618 0.00365225090164902 0.02937837517063 0.0290256466674825
"MYSM1" 63.1857955668529 -0.470872254777134 0.162057476613249 -2.9055879717347 0.00366563790116568 0.0294651912819815 0.0291113177840796
"CCDC82" 137.156346093887 -0.265643263210854 0.0914761004620715 -2.90396356938058 0.00368471032610674 0.0295975529589253 0.0292419868523865
"RAB11B" 43.6063639975636 0.477877792788514 0.164665321379633 2.90211556862525 0.00370651773992989 0.0297516809117482 0.029394159860836
"CCDC80" 340.170990156231 0.249646626726096 0.0860624443436831 2.90076151833608 0.00372257067971922 0.0298594334606291 0.0295005139884633
"ENSG00000269246" 10.7596449201997 0.81433262946464 0.280753781623209 2.9005223892497 0.00372541223151366 0.029861137703269 0.0295020943099869
"TP53TG1" 61.4257385200672 0.400118983750255 0.137968944952386 2.90006554654991 0.00373084633900237 0.0298836055841953 0.0295241886756205
"EIF3E" 570.455427197018 -0.179482123600416 0.0619213375483389 -2.89855049497766 0.00374891936615954 0.0300072065967865 0.0296461994635534
"G2E3" 91.3017142944293 -0.291101547171479 0.100504879237546 -2.89639218891505 0.00377480320929241 0.0301931090501008 0.0298297612420092
"ACOX3" 24.7806796568235 0.576606106631222 0.199154548216347 2.89526958733997 0.00378833030650232 0.0302799828439503 0.0299154852916583
"GOLGA8A" 78.1281189431625 -0.369129784593038 0.127525839109447 -2.89454895706461 0.00379703693969808 0.0302886894631016 0.0299236712811121
"GTF2I" 358.542124402921 -0.242637988535333 0.0838331368230506 -2.89429690609666 0.00380008650157773 0.0302886894631016 0.0299236712811121
"TAB2" 157.113220071652 -0.232458049635203 0.080303023569444 -2.89476086083084 0.00379447483932854 0.0302886894631016 0.0299236712811121
"ZNF121" 112.751211301693 -0.278511722858602 0.0962223020688605 -2.8944612306125 0.00379809808866788 0.0302886894631016 0.0299236712811121
"SRSF8" 81.7724369140682 0.334355603966149 0.115600131852868 2.89234621628032 0.00382376324624687 0.0304560329248751 0.0300888938742724
"SYDE2" 13.0745914817573 -0.855551515616688 0.295986607393445 -2.89050752380642 0.00384620324438682 0.0306132981427789 0.030244158751284
"SNX17" 121.747442772065 0.301243255020322 0.104229530042259 2.89019105140534 0.00385007762269471 0.0306226762174836 0.0302533193068326
"GPI" 188.681316861665 0.230337506285803 0.0797042743132248 2.88990155509871 0.00385362485403381 0.0306294409322016 0.03025989811543
"HSF1" 92.4329271967384 0.370136955023234 0.128095728069362 2.88953394935084 0.00385813344811641 0.0306387575282534 0.0302688940570055
"USP9Y" 82.4538936689431 -0.348243054675664 0.120525758010132 -2.88936622698021 0.00386019211330609 0.0306387575282534 0.0302688940570055
"CPLANE1" 69.3414722389569 -0.3564720842794 0.123435158218052 -2.88792990121729 0.00387786283339984 0.0307365180607716 0.0303652661200304
"XRCC2" 65.7607486198625 -0.364118792762614 0.126083181860778 -2.88792515693867 0.0038779213225115 0.0307365180607716 0.0303652661200304
"LMAN2L" 43.1836484449569 0.433115368791703 0.150056852302564 2.88634182408677 0.0038974860205517 0.0308700461795162 0.0304970770185566
"ERCC6" 25.8183544198729 -0.597295512417649 0.207074642768034 -2.88444545615729 0.00392103676038548 0.0310116436607551 0.0306366499844033
"LIN28B" 90.3381169182893 -0.300469776013369 0.104166493884786 -2.88451463429023 0.00392017538002158 0.0310116436607551 0.0306366499844033
"MAP9" 128.515756076404 -0.295661249441294 0.102509121177231 -2.88424333411383 0.00392355449379337 0.0310116436607551 0.0306366499844033
"ACTR3" 409.742092234708 -0.219285938662619 0.0760443174134682 -2.88365976737377 0.00393083193488265 0.0310475584954083 0.0306720261250172
"RAPGEF2" 93.4055950801326 -0.327936203321935 0.113758968181423 -2.88272835596523 0.00394247261642511 0.0311178623887119 0.0307413751641081
"ACADVL" 111.948676766239 0.270120340858239 0.0937936145813841 2.87994382201634 0.0039774603654592 0.0313722186325594 0.0309925488071999
"SFPQ" 897.487251917139 -0.277278939617712 0.096287229053731 -2.87970629482943 0.00398045791330313 0.0313740742396232 0.0309942768897788
"OGDH" 51.9728928890161 0.416796446469019 0.144761987651866 2.87918433029092 0.00398705221388534 0.0314042573129748 0.0310239895611454
"MFSD12" 35.1070876322794 0.499033144718108 0.173345507944477 2.87883516934255 0.00399146891516488 0.0314172584465993 0.0310367283473057
"RNF168" 147.455684734551 -0.269682294399793 0.0937005341332936 -2.87812974487591 0.00400040571774918 0.0314657951123235 0.0310845721951199
"DHRSX" 55.8458440271562 0.368072449860582 0.127960223107604 2.87645989450225 0.00402163297463676 0.0316108701217469 0.0312277842801071
"HMG20B" 55.3009974245524 0.4291086964173 0.149240319564069 2.87528663614984 0.00403660862568817 0.0317066395370444 0.0313222876403295
"LSM10" 75.9038077879743 0.32535412568822 0.113228643978523 2.87342596587072 0.00406046233398149 0.0318719635033599 0.0314855016814148
"SND1" 123.275400711823 0.259172372710263 0.0902128860620992 2.87289747644098 0.00406726083669299 0.031903279408259 0.0315163320628133
"CORO1A" 20.9310054062065 0.619590124631994 0.215698325426955 2.87248463058567 0.00407257888324259 0.0319229475195785 0.0315356559017245
"BCLAF3" 33.5692588151062 -0.540703676506829 0.1882977051566 -2.87153619879301 0.0040848199555986 0.0319747657172219 0.0315866340887908
"ZNF681" 11.132495923006 -1.0910160122927 0.379935520335801 -2.87158202878325 0.00408422767723062 0.0319747657172219 0.0315866340887908
"GNA13" 57.0078768099278 -0.440611874322376 0.15349978035167 -2.87043977074709 0.00409901277200727 0.0320637651959081 0.0316744474825143
"ZBTB21" 43.1756270066479 -0.477707684079704 0.166494388787041 -2.86921191494765 0.00411495997722488 0.0321663561055197 0.0317756867950851
"NARF" 107.852738122276 0.262534442994975 0.0915571218032224 2.86743879475835 0.00413808835909902 0.0323249020513388 0.031932200841534
"BRMS1" 79.8804552106217 0.323417143648098 0.11287683816866 2.8652215006665 0.00416717644646691 0.0325297526315953 0.0321344559400894
"TMEM134" 24.1670303062394 0.590416628924907 0.206118902963813 2.86444678501205 0.00417738338318087 0.0325870332872035 0.0321909336484455
"SLC41A3" 58.6819242022437 0.373831762716985 0.130543839531368 2.86364920825818 0.00418791520631058 0.0326467679569496 0.0322498353059751
"EIF2B1" 95.079056160541 0.286837105452937 0.100199233511455 2.86266766122662 0.00420090937579537 0.032703172508762 0.0323053402824594
"RNF217" 64.3957907453887 -0.456715071794226 0.159537245232845 -2.86274889056565 0.00419983263810479 0.032703172508762 0.0323053402824594
"GPATCH8" 83.6368595941121 -0.354657080370033 0.123933925363063 -2.8616626103875 0.0042142525868884 0.0327845759464921 0.0323856465142435
"ZC3H15" 329.133935245548 -0.174782902870043 0.0610910597179703 -2.86102260587616 0.00422276940861763 0.032828346983627 0.0324287780031805
"RXRB" 22.5157394851449 0.569766786932024 0.199227959667479 2.85987362357669 0.00423809860402203 0.0329249821781684 0.0325241299055051
"MT2A" 45.7854640371076 0.463715618655988 0.162169704786324 2.85944664736846 0.00424380797553543 0.0329468017676906 0.0325455768233713
"S100A11" 351.949338367586 0.179301941929023 0.0627156572369502 2.85896616297252 0.00425024118038806 0.0329742071904696 0.0325725415375519
"ASF1A" 145.288897771544 -0.299584213520785 0.10480178594333 -2.85857927729191 0.0042554276187415 0.0329919091424341 0.0325899209813907
"FGFR3" 112.903739029971 0.288891142276506 0.101160168394374 2.85577957077196 0.00429313077203675 0.0332388407012907 0.0328336289044948
"NME1-NME2" 651.683405648796 -0.602452606739581 0.210956948598731 -2.85580830942682 0.00429274221985061 0.0332388407012907 0.0328336289044948
"TMTC3" 123.202939991103 -0.288909861194268 0.101215776715268 -2.8543955356585 0.0043118809877441 0.033361269931061 0.0329544579802537
"SOX5" 21.6391187414058 -0.699025375489778 0.244982169437826 -2.85337246010136 0.00432578879901024 0.0334460920212106 0.033038137982044
"COG8" 123.690789735094 0.25048851309359 0.0878100074140687 2.85261919990975 0.00433605469077741 0.0334798838734533 0.0330713023751507
"TBRG4" 135.114327333962 0.237948505483736 0.0834132979542941 2.85264473794237 0.00433570628139734 0.0334798838734533 0.0330713023751507
"POU3F2" 242.7664847713 -0.180124055762036 0.0632157302932413 -2.84935497741602 0.00438079724307906 0.0338023743796821 0.033389748816533
"TROAP" 66.2293077497844 0.389864354473363 0.136863015719026 2.84857346175784 0.00439157134680828 0.0338625032973853 0.0334490352376953
"DESI1" 69.4785704049246 0.342065712302992 0.120266986137258 2.84421954261496 0.00445203602747457 0.0343054445047871 0.0338864582704711
"ELP6" 89.0604257457904 0.289783324102341 0.101921722547915 2.84319492310494 0.00446637455514754 0.034392598099909 0.033972437522328
"MRPL27" 196.938559671546 0.213492153054046 0.0751124674261448 2.84229982544462 0.0044789347841904 0.0344605546308015 0.0340393440681997
"PAOX" 18.8030664363183 0.587766402188499 0.206804619290958 2.84213381791804 0.00448126775750077 0.0344605546308015 0.0340393440681997
"NADK" 100.852055109263 0.270954474395293 0.0953580472953115 2.84144319310757 0.00449098522018048 0.0345119148381664 0.0340899666679369
"RCN2" 316.429059710975 -0.260455082797541 0.0916877591853115 -2.84067453618461 0.00450182308301643 0.0345718097206901 0.0341490193919575
"UXT" 163.466926412533 0.256451308414205 0.0903119449396916 2.83961671499222 0.00451677683119031 0.0346632103031483 0.0342391921908153
"CAV2" 115.931679570771 0.271982225269711 0.0958240831149408 2.83834936300375 0.00453475182800198 0.0347776578409497 0.0343521295193149
"RFXANK" 84.2082495970632 0.324418018726699 0.114353971455645 2.83696328686349 0.00455448487249965 0.0349054245491572 0.0344782224314109
"ZNF146" 211.718748575822 -0.199597321737054 0.0703836570133387 -2.83584755619088 0.00457042557806453 0.0350039741845293 0.0345754552877158
"AGTPBP1" 53.1093239081438 -0.396999324226172 0.140137248437226 -2.832932205059 0.00461231669042833 0.0353010060443969 0.0348687394484243
"ENSG00000283189" 57.9826930981436 0.370745136267192 0.130885770030339 2.83258551469157 0.0046173213999434 0.0353155127680519 0.0348829572068796
"FUS" 530.76564410924 -0.286911930227109 0.101305718560096 -2.83213953077001 0.00462376671085865 0.0353253598870053 0.0348924614485905
"VPS13D" 35.0056173946077 -0.509418309376798 0.179875150385345 -2.8320660651873 0.00462482920866147 0.0353253598870053 0.0348924614485905
"COX17" 312.232654538451 0.208153497002944 0.0735249085790766 2.83106094282421 0.00463938803704775 0.0354127482021427 0.034978667671624
"NFKB2" 47.2800709930455 0.434516069346465 0.153543343909235 2.82992449091981 0.00465589910329735 0.0355149106885503 0.0350794665232242
"C7orf50" 156.72215652976 0.362636267512163 0.128192110623104 2.82885011994493 0.00467155712495818 0.0355987270367982 0.0351620324290523
"STX8" 96.199886299571 0.346975766453973 0.12266086327363 2.82874062022493 0.0046731556622527 0.0355987270367982 0.0351620324290523
"H2AC20" 132.294089132474 -0.521458475442732 0.184407633313695 -2.82774886306188 0.00468765645118223 0.0356852560137585 0.0352473885076773
"DSP" 55.0853351927089 -0.422854135867623 0.149587461528958 -2.82680200295909 0.00470153878491195 0.0357402658394585 0.0353013894275217
"RBM17" 439.042779038274 -0.163977389437885 0.0580067866669855 -2.82686559383598 0.00470060528648256 0.0357402658394585 0.0353013894275217
"WDR46" 77.7364812444427 0.388554046458123 0.137462795686693 2.82661242641769 0.00470432271790725 0.0357402658394585 0.0353013894275217
"CZIB" 105.827853950556 0.26764383571322 0.0947529529501941 2.82464902021475 0.00473324323795586 0.0359149610926421 0.0354737165403909
"PRPF3" 102.579295490207 -0.292462998548871 0.103540576553026 -2.82462207846692 0.00473364120053577 0.0359149610926421 0.0354737165403909
"RNF167" 55.5313816727679 0.379404284555556 0.134412523737227 2.82268552071294 0.00476232598056142 0.0361084769607588 0.0356647430576451
"PARP14" 46.7992844117198 -0.483024010379434 0.171139900906736 -2.82239271975892 0.00476667668673188 0.0361173541080058 0.0356733993860913
"FEZ1" 164.636530528347 0.224477954940202 0.0795493668147223 2.82186978889513 0.00477445582509723 0.0361521795076362 0.035707685025476
"C12orf57" 270.020800544277 0.298727558740218 0.105912140972611 2.82052233102785 0.00479455363008331 0.0362801733047876 0.0358339931951206
"UTP11" 197.442793084083 -0.205360400125992 0.0728355449687527 -2.81950797806337 0.00480973353372541 0.0363708079068263 0.0359234010953699
"EPHB1" 22.4432589474085 0.589134915322505 0.209055823270972 2.81807464678411 0.00483125764131823 0.0365092643313988 0.0360600419939568
"ALMS1" 83.527282095679 -0.306136201244155 0.108647378327032 -2.81770444863082 0.00483683099152867 0.0365270787245895 0.0360775249508411
"SDHAF2" 95.7958436181793 0.306802006254191 0.108896726907462 2.81736664606004 0.00484192170002562 0.0365412270225189 0.0360913869843031
"PRKCSH" 88.4039238149755 0.527245152025387 0.18732766080594 2.814561126515 0.00488438875666199 0.0368372426946659 0.0363836456683708
"G6PC3" 53.2957015449863 0.443545576631167 0.157807468303326 2.81067544774634 0.00494376268084646 0.0372453240898827 0.0367864743039621
"SSNA1" 104.661516417112 0.32130760258203 0.114320287986909 2.81059126284586 0.00494505623591681 0.0372453240898827 0.0367864743039621
"RSRP1" 105.284646813168 -0.278242300347339 0.0990239721136426 -2.80984790256667 0.00495649173623562 0.0372820087020954 0.0368469951576611
"CIAO2B" 156.382297100628 0.329326693242305 0.117334068818714 2.80674399650394 0.00500449960640112 0.0375587746263922 0.0371200093739113
"MAN1A2" 212.760594955927 -0.225831762525692 0.0804487159085307 -2.80715186035362 0.0049981673047785 0.0375587746263922 0.0371200093739113
"PRICKLE2" 71.6293174296527 -0.338423405134261 0.120569790318114 -2.80686732755658 0.00500258406200112 0.0375587746263922 0.0371200093739113
"ZNF724" 23.5072507480556 -0.645688062024886 0.230059416991433 -2.80661435410371 0.00500651389191388 0.0375587746263922 0.0371200093739113
"CHD9" 162.503129240913 -0.259196529174828 0.0923593591872019 -2.80639159318404 0.00500997669457302 0.0375599440904029 0.0371210350176525
"CMSS1" 149.630681838456 0.225388670607655 0.0803866798980657 2.80380618895393 0.00505032533969478 0.037787635466786 0.0373456738903523
"DENND1A" 33.5622429806917 0.457251129726145 0.163082300055833 2.80380598979534 0.00505032845911087 0.037787635466786 0.0373456738903523
"TIMP3" 109.571992039479 0.263721157124313 0.0940542338861278 2.80392648185941 0.00504844151318513 0.037787635466786 0.0373456738903523
"CD99L2" 21.557902052239 0.59053729904056 0.210636572663437 2.8035838770703 0.00505380848956522 0.0377887800029504 0.0373466747812609
"IFI27L1" 33.3133134611597 0.447185569036512 0.159552185595479 2.80275426731092 0.00506682587546894 0.0378611896668265 0.0374181069613004
"PAICS" 464.433839885211 -0.208520954824442 0.0744186033795044 -2.80200037833376 0.00507868140744341 0.0379248280248141 0.0374808701887066
"CCT5" 843.579506496164 -0.305833479887284 0.109200276839663 -2.80066579259991 0.0050997303818807 0.0380070457200794 0.0375617344617941
"GAA" 32.1297784163488 0.480145863499725 0.171421805186379 2.80096142365135 0.00509506092639011 0.0380070457200794 0.0375617344617941
"RBCK1" 64.4333636489187 0.326111356181311 0.116439201901409 2.80070071639132 0.0050991785635505 0.0380070457200794 0.0375617344617941
"MVP" 14.8826211547964 0.732949536663354 0.26182869096355 2.79934767257951 0.00512059702925096 0.0381375351201524 0.0376905645541307
"MPV17" 52.6442002413055 0.438283638275875 0.156729474003408 2.79643405340814 0.00516699546335435 0.0384075487387295 0.0379570206209307
"SSU72" 210.090088485608 0.19595832607259 0.0700733522152292 2.79647426414976 0.00516635254344406 0.0384075487387295 0.0379570206209307
"UCK1" 43.9390678028794 0.395340140997743 0.141358433787477 2.79672128790073 0.00516240452578661 0.0384075487387295 0.0379570206209307
"NPTX2" 25.0753444855832 0.51715137902366 0.184968958587886 2.79588198458685 0.00517582967273961 0.0384480532524372 0.0379969192148655
"GSTM4" 11.1429544531411 0.758835681431414 0.271434944368328 2.79564476562641 0.00517962984286987 0.0384511344805987 0.0379998336566918
"SPRED1" 91.2883814886788 -0.282842505842198 0.101183311343646 -2.79534739559557 0.00518439717459928 0.0384613867466353 0.0380098350962413
"DNAJB14" 90.0387116872511 -0.298792558790446 0.106955012963059 -2.79362837246015 0.00521203373871305 0.0386411744153413 0.0381873810541141
"SGO2" 186.209026078973 -0.244813362782011 0.087649709173492 -2.79308813560844 0.00522074652138582 0.0386805211936726 0.0382261348575699
"ANAPC16" 184.415883052852 0.220941048335214 0.0791090029663556 2.79286857437931 0.00522429130017455 0.0386815518822572 0.0382270227115
"COL26A1" 26.8200391977872 0.588148380979461 0.210783740684161 2.79029292805248 0.00526603734708574 0.0389281734633836 0.0384703527066963
"IFT27" 80.232430622159 0.302769690629708 0.108509301206058 2.79026486452761 0.00526649385518988 0.0389281734633836 0.0384703527066963
"ZBTB43" 42.6739370885924 -0.448092618621405 0.16059633824988 -2.79017954895208 0.00526788189938551 0.0389281734633836 0.0384703527066963
"NECTIN3" 170.76891735657 -0.227961185689878 0.0817257315352257 -2.78934408303977 0.00528149200936865 0.0389527183392267 0.0384942165643671
"PCNX4" 165.341018965832 -0.267296548037063 0.095827341128499 -2.78935578186014 0.00528130121134176 0.0389527183392267 0.0384942165643671
"USP31" 49.2844783277001 -0.402914886975039 0.14443117628553 -2.78966700498586 0.00527622770650192 0.0389527183392267 0.0384942165643671
"SHPRH" 76.159579068448 -0.343675862726028 0.123266157070833 -2.78807963915463 0.00530215077809039 0.0390797070328038 0.0386195796400243
"GFPT2" 15.3381523049813 0.675327595725419 0.24232502740944 2.78686689090667 0.00532203347403739 0.0392008146550692 0.0387391302288797
"RAD51" 75.8745784698772 0.312407054290905 0.112197391982898 2.78444132051239 0.0053620022239262 0.0394696184441697 0.0390046363728729
"KIF13A" 80.6545956023131 -0.318671905225366 0.114482749538436 -2.78358011587043 0.00537625829950202 0.0395489260140829 0.0390828777163018
"ARL6IP1" 603.63880853183 -0.170632926121092 0.0613105372050776 -2.78309298694189 0.00538433720466111 0.0395827197220329 0.0391161413319753
"IGF2BP2" 266.387312453642 -0.211859297246221 0.076132186222617 -2.78278226014325 0.00538949625144893 0.0395950183854832 0.0391281632923789
"HMMR" 173.904485438856 -0.237175696073574 0.0852434730162263 -2.78233262537798 0.00539696951180196 0.0395986949063609 0.0391315334862212
"POLD2" 138.207812830634 0.314025899493319 0.112856496625401 2.78252390321533 0.00539378919074958 0.0395986949063609 0.0391315334862212
"CEMIP2" 157.387800047124 -0.243797972877338 0.0876488108951951 -2.7815320069642 0.00541029954424106 0.0396382258532084 0.0391700736355847
"ENSG00000286293" 19.135040233739 -0.922262776625683 0.331547132893102 -2.78169432073792 0.00540759467358422 0.0396382258532084 0.0391700736355847
"RARRES2" 46.1663000973288 0.390214434825106 0.140305795260672 2.78117118469791 0.00541631682727411 0.0396382258532084 0.0391700736355847
"RTF1" 240.881346208669 -0.21898588920131 0.0787377702951965 -2.78120511135009 0.00541575078935278 0.0396382258532084 0.0391700736355847
"C18orf54" 59.9592589249336 -0.364949743906182 0.131307088069073 -2.77936057582972 0.00544660292672063 0.0396947256356082 0.0392248638759566
"ENSG00000269958" 25.7386816153564 0.537643825942957 0.193463929642344 2.7790391053097 0.00545199612533447 0.0396947256356082 0.0392248638759566
"GRN" 118.059193302054 0.316537451337916 0.113877843985475 2.7796227980773 0.00544220728265676 0.0396947256356082 0.0392248638759566
"GUF1" 60.226661338081 -0.382814085632067 0.137686243415514 -2.78033648195918 0.00543025998025406 0.0396947256356082 0.0392248638759566
"ICE2" 77.0377363270348 -0.320217053978 0.115219228415239 -2.77919804170158 0.00544932910277799 0.0396947256356082 0.0392248638759566
"MBD3" 86.4330325592523 0.442328615374637 0.159119100337772 2.77985869977695 0.00543825558790214 0.0396947256356082 0.0392248638759566
"PIN1" 166.105769928808 0.274641577955255 0.0987855668935892 2.78017919612787 0.00543289096067463 0.0396947256356082 0.0392248638759566
"UROS" 77.3842810813258 0.323567048731548 0.116419478169697 2.77932055544783 0.00544727407212291 0.0396947256356082 0.0392248638759566
"NECAB3" 12.9754336127568 0.735874069464621 0.264988833476215 2.77700029775282 0.00548631287161337 0.0398934325197085 0.0394209585099324
"TAF1B" 57.9239456626132 -0.392125002153238 0.141202987461084 -2.77703049492002 0.00548580318054731 0.0398934325197085 0.0394209585099324
"ZNF506" 22.7247152111853 -0.619429046191071 0.22308781044494 -2.77661538277525 0.00549281350925186 0.0399151476891124 0.0394422865879783
"FAM229B" 63.9311193691302 0.340985043043491 0.122849186531982 2.77563940526966 0.00550932748104977 0.0399839881979318 0.0395100518005149
"IMMP2L" 49.7849816031204 0.397205635246294 0.143101203435596 2.77569737856929 0.00550834529674898 0.0399839881979318 0.0395100518005149
"SEC61A1" 127.899842807462 0.284459940406093 0.102504096930132 2.77510800958507 0.00551833775999567 0.0400238060523824 0.0395492679256172
"NOC4L" 43.2310891590223 0.404970191510995 0.14600793205201 2.77361774678612 0.00554367745999178 0.0401645054753707 0.0396880392246043
"PREPL" 110.778956387667 -0.259502530760827 0.0935632698297469 -2.77355132236222 0.00554480934895063 0.0401645054753707 0.0396880392246043
"FANCI" 146.470531986785 -0.232519953621572 0.0838849925844267 -2.77188977977855 0.00557319039434425 0.0403443572332454 0.0398656271257193
"ANKHD1" 150.126787997939 -0.331526896746628 0.119639237595664 -2.77105490982035 0.00558750034773468 0.04039645381895 0.0399168450945652
"MINDY2" 113.749237666756 -0.276253123799474 0.0996873531090504 -2.77119529392333 0.00558509180052951 0.04039645381895 0.0399168450945652
"PDCL" 84.3211033748984 -0.303208385168769 0.109617088851569 -2.76606857877187 0.00567366018495386 0.0409672170252422 0.0404805684506037
"TM9SF4" 83.5635778475006 0.29533481866597 0.106766920726143 2.76616405771881 0.00567199919351052 0.0409672170252422 0.0404805684506037
"MRPL17" 171.478091217584 0.232946978913411 0.0842445180028343 2.76512922663494 0.0056900249519202 0.0410592778932081 0.040571403967523
"CHAMP1" 101.782756296384 -0.285842212936297 0.103395212933416 -2.76455944938546 0.00569997196312468 0.0410905819220224 0.0406019414565169
"MYO1C" 53.5022055817098 0.459058450763245 0.166069237281732 2.76425940335033 0.00570521638413712 0.0410905819220224 0.0406019414565169
"PCP4" 79.9854595103537 0.301533631479631 0.10907963940221 2.76434386043197 0.00570373974243545 0.0410905819220224 0.0406019414565169
"IGDCC3" 99.4850891026012 0.288153076036127 0.104259263243807 2.76381270182478 0.0057130322182938 0.0411207984381375 0.0406316673563494
"CCDC3" 16.0937452348854 0.710008327413166 0.25701612091316 2.76250503233243 0.00573596775378853 0.0412038253692645 0.0407129208717553
"DGCR6L" 65.6954168697323 0.355632007744464 0.128762809805566 2.76191555839356 0.00574633380744101 0.0412038253692645 0.0407129208717553
"GPSM1" 41.122649768024 0.432262847478247 0.156504062848377 2.76199121997893 0.00574500233429251 0.0412038253692645 0.0407129208717553
"MED7" 43.945114614111 0.391770073289993 0.141813664253095 2.76256928662953 0.00573483884502267 0.0412038253692645 0.0407129208717553
"NXN" 161.923282445829 0.23634172478971 0.0855493368949476 2.7626365483105 0.00573365731301628 0.0412038253692645 0.0407129208717553
"ZZZ3" 73.873792593111 -0.341661957525842 0.123694405833239 -2.76214558956256 0.00574228664083318 0.0412038253692645 0.0407129208717553
"NASP" 768.90149871792 -0.319231502536944 0.115670256282879 -2.75984088559674 0.00578295196731088 0.0414402324572347 0.0409463802580807
"DMXL1" 30.7468841802383 -0.489774915001412 0.177505926571302 -2.75920316837802 0.00579424993438933 0.041495013086251 0.0410003769121618
"JADE1" 184.221348894003 -0.222025607621459 0.0804944987217762 -2.7582705793209 0.00581080776217377 0.0415611804551446 0.0410654933369825
"PHF10" 204.17910419958 -0.201256035957308 0.0729645550117365 -2.75827127192012 0.0058107954494781 0.0415611804551446 0.0410654933369825
"CBR4" 88.3311271789316 -0.307545101051282 0.111550138691642 -2.7570122696255 0.00583321626680452 0.0416951984634146 0.041197781679405
"SAMD4B" 90.2495361713512 0.312308121400946 0.113300080930227 2.75646865242111 0.00584292130424692 0.0417383019959978 0.0412402397491916
"PIGT" 116.639677982012 0.269996439513531 0.0979842860317476 2.7555075456288 0.0058601152826426 0.0418085360428735 0.0413093732613556
"SLC16A1" 251.402644638433 -0.207397963861613 0.0752626332521533 -2.75565649114036 0.00585744769897759 0.0418085360428735 0.0413093732613556
"JMJD6" 51.8551008001394 0.363381453099272 0.131886134646116 2.75526653407741 0.00586443406999357 0.0418130835950954 0.0413137355366235
"ABHD17A" 30.7198949074798 0.495563143452428 0.179910092022415 2.75450441874426 0.00587810962198953 0.0418842967920684 0.0413839672377901
"NCAPG2" 92.2007884724359 -0.294932172300549 0.107081930078592 -2.75426649560842 0.00588238484686037 0.0418884809345706 0.041387970510424
"INTS7" 27.1968490493645 0.483719508371246 0.175670332830523 2.75356402289003 0.00589502389045138 0.0419521812955807 0.0414507788166122
"LINC00662" 120.27978096924 -0.271307887204245 0.0985519611256432 -2.75294255036037 0.00590622596101544 0.0420055820070215 0.0415034103717422
"ILRUN" 138.136925408447 -0.25533384549998 0.092756909049031 -2.75272050478754 0.00591023299212374 0.0420077761730548 0.0415054475409143
"RABEPK" 65.9483646521003 0.325162523786496 0.11814336038908 2.75227082347787 0.00591835544058499 0.0420392001839677 0.0415363650845833
"PIMREG" 133.806204674781 0.267956543834208 0.0974620698401218 2.74934181342309 0.00597150783073285 0.0423902412134149 0.0418830756519868
"YPEL3" 20.8159989256665 0.577192560364277 0.210034310425327 2.74808701109567 0.00599440989269381 0.0425262383268059 0.0420173137864527
"UBA5" 101.006401555105 -0.279531100765256 0.101768938511269 -2.74672316380997 0.00601939192026259 0.042676812378491 0.0421659536898696
"PRKCZ" 19.8824986313819 0.582149056424006 0.211961740902702 2.74648176574108 0.00602382344372888 0.0426815886923722 0.0421705407979164
"PIGX" 76.6688237135016 0.310614123154126 0.113125224023628 2.74575476720601 0.00603718725613526 0.0427491204373632 0.0422369999679015
"VAMP5" 93.4242163239752 0.275883596075498 0.100483761610835 2.74555402438029 0.00604088204806902 0.0427491204373632 0.0422369999679015
"TMEM214" 41.4786385448774 0.398719375348637 0.145235551460919 2.74532902817481 0.00604502565899313 0.0427518066219452 0.0422395222204739
"CBX6" 65.4304868914886 0.343993620825814 0.12532316808688 2.74485257655904 0.00605380861590975 0.0427872795640964 0.0422744384022816
"KIF15" 96.7763332207428 -0.329861777997873 0.120236545367725 -2.74344024929394 0.00607991118096971 0.042945044274536 0.0424301801541924
"CDH13" 91.406614015983 0.310515760904389 0.113221684402272 2.742546735139 0.00609647737959109 0.0430352952625206 0.0425192170021949
"WDFY3" 59.0172502109896 -0.431432765253159 0.15732550166695 -2.74229391091649 0.00610117224068003 0.043041685906611 0.0425253990258634
"ENSG00000287001" 119.983061613006 0.37587466328845 0.137102894013791 2.74155163530423 0.00611497487089715 0.0431122809333642 0.0425950152267234
"CNTLN" 62.4318235275393 -0.387163477604406 0.141330283222937 -2.73942334774557 0.00615470647732926 0.0433654814947306 0.0428450452156225
"CNP" 157.860162990542 0.235344736551799 0.0859637306503078 2.73772130143071 0.00618664799839369 0.0435576634532591 0.0430342570850295
"FABP3" 70.3689113736589 0.327774461904586 0.119739935392548 2.73738632670906 0.00619295186572054 0.0435576634532591 0.0430342570850295
"STX10" 60.8287958380551 0.36932230285272 0.134939329434028 2.73695077930028 0.00620115705264307 0.0435576634532591 0.0430342570850295
"TARS1" 339.332547992964 -0.195980022250169 0.071597530525343 -2.73724555598742 0.00619560274622458 0.0435576634532591 0.0430342570850295
"UBE2D3" 581.505120173423 -0.256366336126022 0.0936679522424936 -2.73696958232122 0.0062008026243831 0.0435576634532591 0.0430342570850295
"RASSF8-AS1" 19.3839356260474 0.609261782738436 0.222662730807639 2.73625397716326 0.00621430432067478 0.0436230336676293 0.043098709344506
"DCAKD" 58.5550034598519 0.51332255008657 0.187665753956254 2.73530220226663 0.00623230296730286 0.0436953685818679 0.0431699100080048
"EIF2B3" 75.6722126924724 0.337121944537669 0.123248000211659 2.7353137086096 0.00623208509533939 0.0436953685818679 0.0431699100080048
"CCDC184" 68.1907420503615 0.335119522465534 0.122585077007795 2.73377095031089 0.00626135838868073 0.0438449498018716 0.043317427365557
"SLC25A1" 47.0445734591756 0.803066216064165 0.293743290747044 2.73390488008022 0.0062588122210674 0.0438449498018716 0.043317427365557
"CLN8" 34.5541353325019 0.42018069836044 0.153734357889431 2.7331606553601 0.00627297264650751 0.0438806806998469 0.0433524637325379
"SLC50A1" 43.7665294621204 0.421202070109797 0.154111651276279 2.73309685946263 0.00627418783734384 0.0438806806998469 0.0433524637325379
"POLR3H" 62.7706725311217 0.341726829210244 0.125104553445163 2.7315299067834 0.0063041019133962 0.0440617287326076 0.043531067318038
"UBXN6" 87.4365198003575 0.324819000942895 0.118923167843754 2.73133491843789 0.00630783332622116 0.0440617287326076 0.043531067318038
"C17orf80" 84.9932220819984 -0.289836621481521 0.106146817861345 -2.73052576912972 0.00632333893803949 0.0441428910007699 0.0436111195689617
"GPAM" 26.8763919360877 -0.557801899705725 0.204351606436094 -2.72961837410446 0.00634076801664261 0.0442373729318346 0.0437043306628589
"EIF6" 226.931573531169 0.244098286564119 0.0894563373527611 2.72868634897878 0.00635871518494421 0.0443263657316019 0.0437919857900816
"SNX24" 63.1244910266135 0.32590277145974 0.119441709266778 2.72855080072425 0.00636132911978438 0.0443263657316019 0.0437919857900816
"DRAXIN" 11.4480432855163 0.713755771454592 0.261623977431672 2.72817414696252 0.00636859765038331 0.044349805096906 0.0438150100826741
"AZI2" 117.499075258709 0.243830567620619 0.0894032819892228 2.72731114781683 0.00638527968840754 0.0444387295961598 0.0439027296802701
"CCDC12" 76.6376942695218 0.346104781909183 0.127072894997818 2.72367118034987 0.00645607488660527 0.0449039182866275 0.0443621736515904
"ATP6V1D" 275.624777939157 -0.170164758324164 0.0624883072275746 -2.72314559113347 0.00646635541905762 0.0449478977048081 0.0444054886895433
"NDUFS1" 162.936867883089 -0.218150612273342 0.0801223895461858 -2.72271725180627 0.00647474463139897 0.0449786847238101 0.0444357704696994
"TRAPPC8" 42.1627810297444 -0.439780880474915 0.161541235130571 -2.72240632628225 0.0064808403748732 0.0449935116001283 0.0444502847824534
"CRMP1" 198.586917822834 0.204823515054936 0.0752559012540116 2.72169373619743 0.00649483029298969 0.0450546926545271 0.0445104601075524
"ENSG00000227496" 12.5424263173255 0.7170055374415 0.263454506415517 2.72155351296458 0.0064975864208589 0.0450546926545271 0.0445104601075524
"NANOS1" 19.8230308069598 0.596558626627409 0.219251188597053 2.72089118624476 0.00651061886817435 0.0451175162322906 0.0445723913439821
"AGPAT2" 50.1706437369627 0.449517814457047 0.165329113571143 2.71892714324398 0.00654940323026973 0.0453309700727627 0.0447829984502093
"H2AJ" 24.1469823318774 0.502677046448046 0.18488030429119 2.71893238371308 0.00654929946976395 0.0453309700727627 0.0447829984502093
"ILVBL" 53.9404597608371 0.375505965790749 0.138137032915092 2.71835841458647 0.00656067276336398 0.0453813162279465 0.044832602249524
"EVL" 107.338088017087 0.259055612807161 0.0953192353186303 2.71776847496938 0.00657238102227748 0.0454122615337584 0.0448629061793576
"SMIM3" 25.4989970040991 0.532622708582024 0.195980721406946 2.71773011528034 0.00657314297952974 0.0454122615337584 0.0448629061793576
"CORO1B" 85.8305104371383 0.346726763520632 0.127601348572954 2.71726566684675 0.00658237485155885 0.0454207858833569 0.0448710608012858
"GET3" 58.606765001585 0.453552472328342 0.166910990141573 2.71733138688855 0.00658106782214955 0.0454207858833569 0.0448710608012858
"TMEM161A" 18.487286653448 0.601659969147558 0.221460736117772 2.71677941514471 0.00659205260083396 0.0454599474440025 0.0449096152171519
"ARID2" 79.6485844069733 -0.356335945201878 0.131223815821984 -2.71548226950873 0.00661793199818166 0.0455385693591749 0.0449866207547544
"BOK" 65.1362357583029 0.383926543544454 0.141398796012964 2.71520376672269 0.0066235003153158 0.0455385693591749 0.0449866207547544
"IMP4" 77.9224593683665 0.303777335425531 0.111879041640081 2.7152300464174 0.00662297470553371 0.0455385693591749 0.0449866207547544
"PCIF1" 31.75400283972 0.462528551357062 0.170338467693571 2.71534995952367 0.00662057684686638 0.0455385693591749 0.0449866207547544
"WDR36" 54.1834009072208 -0.359842478191244 0.13250152644754 -2.71576100169466 0.00661236330923911 0.0455385693591749 0.0449866207547544
"PEMT" 46.7370054062948 0.398443036013683 0.146757969082463 2.71496695208285 0.00662823844337077 0.0455435766725984 0.0449914349292875
"SF3B2" 563.634746813126 -0.280692438045035 0.10339834094558 -2.7146706173242 0.00663417172770583 0.0455567850563983 0.0450043508575719
"VPS13B-DT" 34.2079316427188 0.445481949171137 0.164119251832724 2.71437960017748 0.00664000318874294 0.0455692786814153 0.0450165607805122
"SNX4" 96.3629192423702 -0.298589278902647 0.110016030953993 -2.7140524550237 0.00664656409223713 0.045586760241322 0.04503369821233
"ALDH16A1" 37.9296760331111 0.497501036518097 0.183428265923349 2.7122375824345 0.00668306737223408 0.0458094624102805 0.0452535659662618
"MARK1" 51.1132875055676 -0.413680326259531 0.152568968469971 -2.71143162602528 0.00669933561672985 0.0458932774033882 0.0453362312099427
"SNW1" 226.542826353194 -0.214050845923241 0.0789733125298946 -2.71042000222814 0.0067198056407276 0.0459503627136569 0.0453922261248423
"TMED3" 130.710067940756 0.252186047325783 0.0930385778893766 2.71055354721386 0.00671710016499922 0.0459503627136569 0.0453922261248423
"TMEM184C" 50.5269067979502 -0.385245493183931 0.142124219998804 -2.71062520650718 0.00671564882957616 0.0459503627136569 0.0453922261248423
"CNTROB" 25.5745677951924 0.531774097887772 0.196243657050018 2.7097645135722 0.00673309933402852 0.0460135633188303 0.0454545267011865
"FAT4" 20.8904505395445 -0.652272542182491 0.240755300715001 -2.70927593388538 0.00674302338669447 0.0460536738581334 0.0454940176047314
"SUV39H1" 16.4073778665938 0.643153203018806 0.237456998505945 2.70850388518957 0.00675873207821605 0.0461332205194579 0.045572465208551
"SH3BGRL3" 302.303870731352 0.424392623165506 0.156772507441706 2.70706024985478 0.00678819365946233 0.046306488639143 0.0457434945090865
"ARMCX1" 101.863840321979 -0.276858904716075 0.10228592331763 -2.70671560402639 0.00679524420404439 0.0463267609060842 0.0457633876853798
"PDS5B" 163.111435088347 -0.256790614974574 0.0948866408566603 -2.70628839482781 0.00680399291157508 0.0463585791779662 0.0457946864681419
"SCARF2" 29.1581320751603 0.519608714585016 0.19203391189387 2.70581747494778 0.00681364848625909 0.0463965344765772 0.045832047588897
"DHTKD1" 43.6233653030642 0.391926246424489 0.144881687002513 2.70514689974373 0.00682741897341698 0.0464289671579186 0.0458636888536592
"LPCAT4" 32.6880863264141 0.445922368049098 0.164851851659054 2.70498853098328 0.00683067477732717 0.0464289671579186 0.0458636888536592
"TMEM201" 21.7748124753339 0.586656546731349 0.216849009784427 2.70536880622398 0.0068228592832848 0.0464289671579186 0.0458636888536592
"WIZ" 53.2463277679081 0.335541866096389 0.12410146289038 2.70377043333306 0.00685576355053637 0.046571628233847 0.046004480652217
"NOP14" 94.7292105957865 -0.303677928884213 0.112331012941027 -2.70342019477418 0.00686299261323812 0.0465928691578952 0.0460253306422924
"BRWD3" 38.0984836874855 -0.470691359632543 0.174143913816289 -2.70288722308776 0.00687400650139929 0.0466397645417521 0.046071522565801
"ISCA2" 85.8064949745794 0.308095446229454 0.114060394109021 2.70116063192776 0.00690979573438211 0.0468470645269574 0.0462760317115256
"PKIG" 89.7783843831061 0.304469469055695 0.112724067071682 2.70101564790136 0.00691280860602048 0.0468470645269574 0.0462760317115256
"DDX21" 371.543808507693 -0.164680422409174 0.0610013478387453 -2.69961940586133 0.00694188397633465 0.0470160514032254 0.0464428259315475
"BTBD7" 77.3342111670766 -0.301805951185919 0.111826132500587 -2.69888571156956 0.00695720642591962 0.0470917464753248 0.0465174652406099
"MTHFD1L" 112.837332480549 0.254234057439065 0.0942310260513779 2.69798672573562 0.00697602222930985 0.0471909830139972 0.0466153585951369
"GMPPB" 40.1653050282193 0.409272011378925 0.151734024273684 2.69729886449671 0.00699045003904911 0.0472604354425713 0.0466838308229799
"SNX30" 27.841514665009 -0.52519193143848 0.194794659416601 -2.69613105929803 0.00701500599865134 0.0473982380325294 0.0468198188768326
"MON2" 38.6602451836415 -0.461194772287886 0.171141993091725 -2.6948077672597 0.00704292505013807 0.0475585866346422 0.0469780771265482
"ARFGEF2" 38.6939815792714 -0.50074085216988 0.185847701456762 -2.6943612874673 0.00705236744794914 0.0475940519749295 0.0470129760739105
"ELOVL1" 59.7882933680463 0.328009919394767 0.121748714218253 2.69415510053569 0.00705673183712549 0.0475952257755768 0.0470140022036654
"ASIC1" 14.6686105413591 0.67954710111129 0.252276263096938 2.6936624665721 0.00706716931399922 0.0476090801117456 0.0470274210727743
"ZFP30" 36.4295274854233 -0.445457402810369 0.165370464695983 -2.69369384448001 0.00706650409454044 0.0476090801117456 0.0470274210727743
"RND3" 171.377229281843 -0.24017652482833 0.0891897618319607 -2.69287101899473 0.00708396680586904 0.0476939507890104 0.0471111217119319
"TYK2" 46.3026962768243 0.431433025927423 0.160255216789566 2.69216213094608 0.0070990424977683 0.0477671354796519 0.0471832788869529
"DMPK" 13.731157066326 0.720695987951748 0.267943781507362 2.68972835979754 0.0071510201716125 0.0479501572248916 0.047363264720938
"DOLK" 44.8335117721877 0.381383562761594 0.141793000301044 2.68972066288088 0.00715118509396437 0.0479501572248916 0.047363264720938
"GTF3C4" 92.6994374507419 -0.291876686297669 0.108516343306659 -2.68970255911451 0.00715157301804599 0.0479501572248916 0.047363264720938
"MAP3K6" 15.5825513194451 0.664204233341214 0.246936737248229 2.68977488219396 0.00715002340577465 0.0479501572248916 0.047363264720938
"PHIP" 374.147173091552 -0.221277866019201 0.0822404582385883 -2.69062053833954 0.00713192652115993 0.0479501572248916 0.047363264720938
"PURA" 49.5199646893406 -0.379939249615069 0.141235708726004 -2.69010757295203 0.00714289897254493 0.0479501572248916 0.047363264720938
"ANKRD11" 568.951034630032 -0.256503330744831 0.0954151204736324 -2.68828807710529 0.00718194072972677 0.0481253585889302 0.0475361886118133
"EZH2" 180.472874239735 -0.211973704979982 0.0788610618736367 -2.68793876145922 0.00718945803509445 0.0481473256854969 0.0475577538032373
"BRD7" 224.144323485423 -0.195603765827145 0.0727953334131285 -2.68703715823449 0.0072088932695994 0.0482490334449676 0.0476580830363214
"HSPA5" 699.716038776107 -0.291073549273826 0.108335033079553 -2.68679060687675 0.00721421621010136 0.0482562236244589 0.0476650521905277
"APPAT" 39.771215375374 -0.553034053244009 0.205945191886951 -2.68534578630796 0.00724548024613899 0.0483817276745012 0.0477884870794794
"HACD3" 401.635925777569 -0.195831617923695 0.0729317162849556 -2.68513656196641 0.00725001765293195 0.0483817276745012 0.0477884870794794
"MAP1LC3B" 253.915225000584 -0.183582422265644 0.0683690123574671 -2.68517001980055 0.00724929188827917 0.0483817276745012 0.0477884870794794
"ZNF117" 45.3633917916305 -0.491719909870627 0.183112731750001 -2.68533981865313 0.00724560963017011 0.0483817276745012 0.0477884870794794
"DPAGT1" 55.678690849468 0.335255938711717 0.124940479472517 2.68332521315049 0.00728940674061856 0.0485874892957427 0.0479914597085771
"JMJD8" 67.2469499107863 0.308758174101554 0.115062811686593 2.68338805193242 0.00728803705714893 0.0485874892957427 0.0479914597085771
"CTSC" 205.511504886084 0.198708985325516 0.0741251852997092 2.68072159984598 0.00734636058042937 0.0489097089522372 0.0483094595059331
"UBE2K" 176.486020616801 -0.197684073521411 0.073738631062936 -2.68087528439044 0.00734298768821958 0.0489097089522372 0.0483094595059331
"ENSG00000287933" 13.9435777056115 -0.789352736805784 0.294507070767708 -2.68025054457312 0.00735670742242711 0.0489499021112637 0.0483490259439795
"ENSG00000286192" 111.039080489621 0.256094384438231 0.0955610734796213 2.67990275865668 0.0073643550108329 0.0489720984853865 0.0483708165005648
"ESCO1" 79.4082054696748 -0.289728339349107 0.108244927150341 -2.67659969826304 0.00743734347049966 0.04942852377878 0.0488215033460313
"NCDN" 14.5652607915603 0.660789284528923 0.246949438969022 2.67580800056733 0.00745493389880967 0.0495164556857779 0.0489082208661039
"PSMD13" 128.887059019624 0.242366965448077 0.090594533967329 2.67529347339522 0.00746638597692969 0.0495345864053548 0.0489258602220639
"TASOR" 139.778811328706 -0.23508785570989 0.0878723924593017 -2.67533236697489 0.00746551975295517 0.0495345864053548 0.0489258602220639
"NENF" 162.499185688607 0.240916351407194 0.0900887740853663 2.67421056455832 0.00749054035942857 0.0496658245197838 0.0490553511163516
"ANXA11" 127.500780554353 0.247271916392932 0.0925212400548248 2.67259621948871 0.00752667858157223 0.0498472392591821 0.0492342665740103
"TSSC4" 34.3743316294897 0.559447873652227 0.209325402373647 2.67262294641913 0.00752607901043878 0.0498472392591821 0.0492342665740103
"EEFSEC" 19.1655023020033 0.599453430157209 0.224381944073722 2.67157606032798 0.00754959607852982 0.0499698789393599 0.0493552633564777
"CD74" 19.0227452160655 0.59124433915115 0.221386489902086 2.67064326921052 0.0075706056210925 0.0500797545977685 0.0494636526419654
"LIG1" 35.6668115315899 0.442226850170307 0.165673092040744 2.66927383754961 0.00760154472475562 0.0502551484189606 0.0496367534483165
"CAPNS1" 245.696232100132 0.407470948716914 0.152703277806187 2.6683837738839 0.00762171435958223 0.0503526982384025 0.0497328323623641
"PRC1" 273.915308559097 -0.236951772289098 0.0888047979495122 -2.66823164694109 0.00762516648794262 0.0503526982384025 0.0497328323623641
"USP33" 114.054564342262 -0.275940913130459 0.103426353468274 -2.66799421885354 0.0076305571065012 0.0503590166273333 0.049738937916633
"SRBD1" 54.7479377808696 -0.378538560979135 0.141891965422727 -2.66779419011771 0.0076351012531311 0.0503597445023595 0.0497395219325915
"TMEM208" 82.3376763473642 0.281098722073214 0.105394677699871 2.66710547636656 0.00765076564638336 0.0504337760949636 0.0498125068265403
"RBM25" 545.567928445395 -0.313245503576762 0.117469093391794 -2.66662059382715 0.00766181129055982 0.0504772927135606 0.0498553524885728
"SLC48A1" 84.9625745053082 0.29250196027435 0.109733752505757 2.66556053716476 0.00768600922128759 0.0506073581074693 0.0499836802358167
"DLG1" 127.66361765927 -0.27163541281073 0.10192137856566 -2.66514657310817 0.00769547736674158 0.0506403429498557 0.0500161235605567
"FSIP2" 18.5277813042022 -0.664136619922681 0.249328369363555 -2.66370257671833 0.00772858619093801 0.0507999133420948 0.0501734565918547
"WNK3" 42.2499494526779 -0.451480398058459 0.169493783201691 -2.66369886570538 0.00772867144348827 0.0507999133420948 0.0501734565918547
"ATP5MF" 843.739723770738 0.206571676025046 0.0775714265917873 2.66298668338421 0.00774504791034359 0.0508781111426735 0.0502505548907011
"ANKRD46" 40.6177799751486 0.404175835432635 0.151872752049598 2.66127945913985 0.00778443181508363 0.0509599864874466 0.0503306112606971
"ANXA6" 134.596916525859 0.285653395372481 0.107330803808041 2.66142975956247 0.00778095734982995 0.0509599864874466 0.0503306112606971
"CLSPN" 224.345252382212 -0.277238649875858 0.104152369339126 -2.66185639016192 0.00777110258283828 0.0509599864874466 0.0503306112606971
"DOCK1" 81.7354322288154 -0.302171513262677 0.113505240890098 -2.66218115474735 0.00776360832377659 0.0509599864874466 0.0503306112606971
"ENSG00000290315" 346.783128533243 -0.422702506747236 0.158789495795929 -2.66203066284989 0.00776708026533198 0.0509599864874466 0.0503306112606971
"RUSC1" 65.0441136013748 0.355961132191857 0.133742114634949 2.66154855681367 0.00777821212040701 0.0509599864874466 0.0503306112606971
"ACSL3" 253.492233589659 -0.188535123184272 0.0708598583710949 -2.66067598098924 0.00779839630065476 0.0510000387226689 0.0503699001781041
"RCOR3" 70.6361101394305 -0.322450632401132 0.12119347479212 -2.66062700945099 0.00779953048611338 0.0510000387226689 0.0503699001781041
"FAM13B" 43.8715345053197 -0.399567191389785 0.150254009450667 -2.65927806419685 0.00783083034633409 0.0511751092085415 0.0505425385978594
"TRIM71" 168.961930675381 -0.228860635309347 0.0860674336900301 -2.65908515564184 0.00783531562895348 0.0511751092085415 0.0505425385978594
"SNX18" 45.6962058916768 -0.42710974408813 0.160636671686792 -2.65885578680879 0.00784065163803098 0.0511805294854919 0.05054775761562
"UBE2V2" 267.58053830708 -0.172291412052347 0.0648200154234808 -2.65799708510922 0.00786065729081791 0.0512816458983973 0.0506474895033311
"PEX11B" 24.1306723224276 0.516469982005215 0.194376055504005 2.65706586475397 0.00788240412152251 0.0513939988589281 0.0507583185818456
"CCDC97" 72.8393292523324 0.321397452820715 0.120971921422106 2.65679381663508 0.00788876743695007 0.051405978513413 0.0507700156778008
"ZNF407" 23.5218188233836 -0.614690856508703 0.231498396061911 -2.65527047688189 0.00792448406171289 0.0516091112230132 0.0509705005950957
"IGF2R" 123.75587008357 -0.263276211360166 0.0991833732022428 -2.65443897359011 0.00794404074869385 0.0517068279791775 0.0510668733447988
"MT-CO1" 1513.41809547136 -0.314673222617092 0.118572358247467 -2.65384974430847 0.00795792538568355 0.0517675352408899 0.051126694393868
"AURKAIP1" 198.956144547223 0.221598775265612 0.0835486946462872 2.65233078989175 0.00799381840177088 0.0519415271208888 0.0512982622265366
"FBXL6" 16.8466625316565 0.681977508006913 0.257112139082712 2.65245161290312 0.00799095804641551 0.0519415271208888 0.0512982622265366
"SIX5" 19.7313023086398 0.659980183959675 0.248896951189991 2.65162020187178 0.00801065937135337 0.0520211944767476 0.0513768078923215
"DOCK7" 100.791617127717 -0.295441129889556 0.111440663026777 -2.65110707227726 0.00802284031311557 0.0520407882789073 0.0513958892347954
"MZT2A" 174.481432274817 0.260490158695754 0.0982508661325858 2.65127595256242 0.0080188295138931 0.0520407882789073 0.0513958892347954
"CSPP1" 98.8847775060909 -0.305825085045123 0.11536707695244 -2.65088700454116 0.0080280694770254 0.0520449846575653 0.051399898956689
"HDLBP" 338.08262226246 -0.189736836390266 0.0716054343273245 -2.6497547032944 0.00805502305352428 0.0521412245007924 0.0514945421452806
"MID1" 396.96250596394 -0.173432078282934 0.0654462439832956 -2.64999284492477 0.00804934755313098 0.0521412245007924 0.0514945421452806
"POLD1" 51.812201016523 0.413520364946637 0.156063976419752 2.64968492046125 0.00805668682856934 0.0521412245007924 0.0514945421452806
"ITGAV" 201.738880658955 -0.251681769523977 0.0950475988517615 -2.64795505162109 0.00809802914589383 0.052367971283115 0.0517182071101801
"NOTCH2NLA" 74.5036890033556 -0.390536090222376 0.147492698880366 -2.64783337200404 0.00810094431629098 0.052367971283115 0.0517182071101801
"BMF" 10.2648867385033 0.761962761819529 0.287796128008314 2.64757822522726 0.00810706011050544 0.0523776955262348 0.0517276761108021
"PCYT2" 70.5104669734963 0.349197752314916 0.131904375661473 2.64735533270796 0.00811240616155059 0.0523824384212004 0.0517322256995282
"GPR89B" 32.747226043792 -0.516678403519598 0.195258569180612 -2.64612408913882 0.00814199429687762 0.0525436200136 0.0518912718715385
"PTRHD1" 121.748583454843 0.256101701859025 0.0968346230566313 2.64473278022934 0.0081755451930354 0.0527301773438365 0.0520753779951131
"HDAC2" 487.448561250603 -0.200005870851922 0.0756323612675445 -2.64444832211987 0.00818242001038578 0.052744566673077 0.0520894537263213
"MEGF6" 32.9289709970278 0.478040338347233 0.180812575210911 2.64384453232645 0.00819702962266373 0.0528087705355727 0.0521527252231699
"AKIP1" 54.2819885156934 0.342076992008173 0.12939763780938 2.64361079382374 0.00820269154609547 0.0528152894447576 0.0521590283620171
"CBL" 66.5657023228977 -0.359568215530576 0.136031249581624 -2.64327657531971 0.0082107935092837 0.0528375029339628 0.0521808311466487
"EPB41L5" 58.0158141632691 -0.365358864834104 0.138258568907662 -2.64257664259575 0.00822778414685346 0.0528654747914489 0.0522080520042787
"GLS" 70.7307467071381 -0.357799303007103 0.135400672962777 -2.64252233890643 0.00822910366537081 0.0528654747914489 0.0522080520042787
"SLC27A5" 28.8871260899593 0.466150800756671 0.176397139455184 2.64262108896104 0.00822670429111897 0.0528654747914489 0.0522080520042787
"TDG" 250.365656463603 -0.178246400924937 0.0674596636164846 -2.64226637621983 0.00823532582075585 0.0528755402329819 0.0522178581002611
"SLC29A2" 50.3921187911808 0.401753779659387 0.152105109297766 2.64129049651383 0.00825908696277089 0.0529981410865264 0.0523387996744039
"AGPAT1" 122.301857911671 0.273537328064025 0.103650114468477 2.63904511313603 0.00831399163438192 0.0533203370882608 0.0526568522912697
"APBA3" 19.5364032919752 0.600946435673926 0.227799583380876 2.63804887943608 0.00833845619675403 0.0534283767908583 0.0527632775367147
"BRF1" 25.5694737793574 0.539977238595602 0.20469375647237 2.6379761058735 0.00834024582234475 0.0534283767908583 0.0527632775367147
"NPEPL1" 24.9222387179935 0.500766356914862 0.189878282563351 2.63730190811993 0.00835684183500575 0.0535045149729398 0.0528383329160103
"TTLL7" 31.7020956574818 -0.500653335929044 0.189913056655293 -2.63622388447871 0.00838343978997022 0.0536445685264686 0.05297650746735
"HLA-B" 151.160355280815 0.216295601170675 0.0820761046210088 2.63530539332286 0.00840616133322016 0.0537596736614384 0.0530900438047151
"AGPAT5" 166.392742635989 -0.211012031506585 0.0800833083986427 -2.63490652079705 0.00841604574418381 0.053792598515723 0.0531224232784378
"BLZF1" 31.0329042701319 -0.463860175673065 0.176077791573335 -2.6344047794345 0.00842849409668849 0.053841864988857 0.0531709407252111
"LRIG2" 21.8040470323483 -0.61456856265215 0.233428557302228 -2.63279081940453 0.00846864868411246 0.0540679661349912 0.05339408876725
"TPP2" 121.566982499852 -0.244901226113256 0.0930533297865202 -2.63183732033126 0.00849245161319647 0.0541894749565649 0.0535139473549389
"MYCBP" 65.8606041726063 0.32015697514886 0.121661891569784 2.63153047365881 0.00850012437622017 0.0542079801600835 0.053532086173082
"GLIPR1" 432.61559456281 -0.143403599057857 0.0545207420236036 -2.63025765488984 0.00853201769296749 0.0543503404131939 0.0536723997519296
"TAX1BP3" 184.653626285445 0.214432897681822 0.0815234764521258 2.63032082307906 0.00853043235320225 0.0543503404131939 0.0536723997519296
"GALNT10" 58.8217754128863 0.337371171495815 0.128306613905167 2.629413724106 0.00855322321089909 0.0544548818550403 0.0537755013360919
"GLIPR2" 124.406003405352 0.238084384802441 0.0905904962176286 2.62813865408665 0.0085853513834497 0.0545982200521958 0.0539167792731155
"PRPF31" 183.03792210837 0.238066840632601 0.0905773585434479 2.6283261563474 0.00858062009875745 0.0545982200521958 0.0539167792731155
"BTBD6" 65.219002191294 0.313147858983226 0.119163418949705 2.62788582052513 0.00859173487949027 0.0546082399335481 0.0539265383161261
"PPP2R2A" 161.066454616064 -0.222005605787621 0.0845440107726971 -2.62591759911296 0.00864157343446268 0.0548942903068384 0.0542088814433766
"NUCB1" 43.9275615585319 0.463297044799835 0.176588142544564 2.62360223129317 0.00870053297741264 0.0552379282042777 0.0545480916483939
"RPUSD1" 27.9870688129442 0.506176909376243 0.193083836755603 2.6215395233571 0.00875336120264705 0.0555197457028151 0.0548261146712298
"TRAPPC5" 208.87650628537 0.209414226279732 0.0798837415057923 2.6214874557991 0.00875469841114121 0.0555197457028151 0.0548261146712298
"PNRC2" 327.781068513427 -0.16231501440047 0.0619960631780084 -2.61815034826352 0.00884078430226103 0.0560031389320027 0.0553031918874211
"TNFAIP8L1" 20.7025270147907 0.542714442514883 0.207282553484595 2.61823502939053 0.00883859050286102 0.0560031389320027 0.0553031918874211
"CARD19" 35.9195725369303 0.439603594645718 0.167942599058413 2.61758241869781 0.00885550999733554 0.0560651519229303 0.0553642915062982
"MRPL57" 247.169301074455 0.180140925901359 0.0688268980703419 2.61730414927682 0.00886273316635098 0.0560796230102588 0.0553784435005456
"SAPCD2" 32.7563905028926 0.444856128420878 0.170042304972384 2.61614971928971 0.00889275548413537 0.0562144545006489 0.0555113125692393
"YTHDF2" 383.722354340544 -0.200133118972589 0.0765004378475568 -2.61610422899011 0.0088939403713388 0.0562144545006489 0.0555113125692393
"PMPCA" 126.79000337705 0.233238013625861 0.0891632946237165 2.61585234832521 0.00890050366712241 0.0562246499728456 0.0555212424285412
"BCAT1" 446.175192620193 -0.191794304216366 0.0733446851476205 -2.6149720846213 0.00892347483435637 0.0562505131606036 0.0555462309934252
"MSL1" 139.242590838908 -0.23377198560991 0.0893965511515021 -2.61500004864541 0.00892274427776832 0.0562505131606036 0.0555462309934252
"TSR1" 188.795972629264 -0.216071465231209 0.0826142360008178 -2.61542653773461 0.00891160892265753 0.0562505131606036 0.0555462309934252
"ZNF593" 60.3790153617025 0.352162539946198 0.134673464188958 2.61493637270728 0.00892440788126498 0.0562505131606036 0.0555462309934252
"METRNL" 137.858308390304 0.230998457488329 0.0883773142136284 2.61377548688516 0.00895478589588854 0.0564073272325682 0.0557008063077238
"UBN2" 49.830961638088 -0.41233332860612 0.157764129227178 -2.61360634147935 0.00895921978583844 0.0564073272325682 0.0557008063077238
"DDX1" 447.215442760449 -0.163453595153284 0.0626027314768297 -2.61096586837877 0.00902869043694225 0.0567112430344101 0.0560002260076357
"DNM2" 54.3882564921202 0.420150033176646 0.160921543251819 2.6108998502405 0.00903043351574588 0.0567112430344101 0.0560002260076357
"SLC35A4" 80.8059805415639 0.329642125551861 0.126255440159451 2.61091423177923 0.00903005377396825 0.0567112430344101 0.0560002260076357
"STARD10" 33.0188677665958 0.437532148273704 0.16754602327722 2.6114147009611 0.00901684785949974 0.0567112430344101 0.0560002260076357
"ZNF24" 200.42477976625 -0.188547308922181 0.0722175692006058 -2.61082325269678 0.00903245629945835 0.0567112430344101 0.0560002260076357
"UCHL3" 79.0995083997058 0.293505720468187 0.112437468599489 2.6103906831421 0.00904388716791914 0.0567516411343788 0.0560399800871172
"ENSG00000261067" 20.9157353804686 0.588864389491314 0.225740222327578 2.60859311388821 0.00909152732596816 0.0569876199604561 0.0562727240142796
"KLHDC8B" 93.0842185142921 0.276549291858891 0.106007698191277 2.60876612337996 0.00908693241014298 0.0569876199604561 0.0562727240142796
"ZNHIT1" 193.279811912983 0.199259091868105 0.0764007649405093 2.60807718382481 0.00910524210218501 0.057042106892784 0.0563263896470902
"UBXN11" 10.1562652860228 0.75990336183135 0.291627666273062 2.60573138187727 0.00916783285888189 0.057402560976395 0.0566821825593993
"STMN2" 39.7202822173126 0.47173812414155 0.181069523334347 2.60528727007515 0.00917972580675041 0.0574453585195984 0.0567243045701024
"SIK2" 70.3738390140538 -0.321297447603542 0.123379614980711 -2.60413722034854 0.00921058721523231 0.0576067453692779 0.0568835270161969
"GASK1B" 17.1413005659017 -0.717223776982169 0.275502058149886 -2.60333364403385 0.00923220598398054 0.0577101791777936 0.0569855235031104
"INO80E" 63.2035255581682 0.344544046148975 0.132401342204603 2.60227004056003 0.00926088994536781 0.0578483843147538 0.0571217154772451
"LUZP1" 284.587624403065 -0.195476923492312 0.075121707425283 -2.60213632240369 0.00926450176690765 0.0578483843147538 0.0571217154772451
"TIMMDC1" 116.07076868953 0.231236352013949 0.0888722500668943 2.60189600060646 0.00927099618761711 0.0578571289554699 0.057130211606475
"KIAA1549" 49.1198509792538 0.349446868502339 0.134331459816158 2.60137773370871 0.00928501558466096 0.0579127990173417 0.0571850435842936
"CACNA1A" 15.1144483033416 0.710282066205885 0.273100556729595 2.60080782958329 0.00930045363157947 0.0579772515628318 0.057248547546977
"BAZ1A" 209.133555384589 -0.183733112136629 0.070679443809324 -2.5995268529885 0.00933523743886394 0.0581621650195374 0.057430997929672
"PTGES2" 57.8292820263825 0.427067258109291 0.164366455581216 2.59826286695262 0.00936967360354087 0.058344710958891 0.0576111098332254
"FAM8A1" 48.5496756169505 -0.420059674534948 0.161789055408577 -2.59634172085462 0.00942223054289469 0.0586039710573429 0.0578666915207138
"NCAPG" 235.360635858295 -0.183623407412098 0.070719379812112 -2.59650760371415 0.00941768212246545 0.0586039710573429 0.0578666915207138
"RGPD6" 49.4503116948425 -0.958481509555861 0.369189785694115 -2.59617558961935 0.00942678773743313 0.0586039710573429 0.0578666915207138
"DYNC2H1" 80.1042994933111 -0.337639928805908 0.130081918131747 -2.5955946349434 0.00944273953803703 0.0586710260793351 0.0579327635613854
"MASTL" 101.358267466802 -0.256177721677039 0.0987325390319921 -2.59466356470413 0.00946835499742372 0.0587980186226017 0.0580580186168222
"NCOR2" 59.5243959994503 0.345034838832538 0.133019618593881 2.59386429219854 0.00949039387553464 0.0589026741193019 0.058161217351383
"RPA3" 170.562484590545 0.239444426424919 0.0923600134856341 2.59251181748866 0.00952779079192343 0.0591024837873655 0.0583583719048914
"CAPN5" 13.4546783261434 0.663850163914548 0.256162189247978 2.59152283896164 0.00955521989443196 0.0592078909903938 0.0584620323490034
"PARN" 51.5845876428716 -0.36264680025798 0.139945904971435 -2.5913355616372 0.00956042191198998 0.0592078909903938 0.0584620323490034
"RAVER1" 31.4521089045969 0.497917061944659 0.192145484753454 2.59135447592509 0.00955989641364934 0.0592078909903938 0.0584620323490034
"CECR2" 45.9224849150215 -0.39009307228371 0.150559328321651 -2.5909591695994 0.00957088462295819 0.0592097976480263 0.0584633575616325
"PICALM" 206.818940865603 -0.242584026511849 0.093641007555449 -2.59057471555081 0.00958158197544219 0.0592097976480263 0.0584633575616325
"RASSF8" 156.555465279142 -0.225739256056004 0.0871373983491354 -2.59061276022414 0.00958052291538793 0.0592097976480263 0.0584633575616325
"ZNF232-AS1" 53.9577054130111 0.347410011995193 0.134095908413862 2.59075773529926 0.00957648816088594 0.0592097976480263 0.0584633575616325
"TSPAN11" 33.0130796486928 0.446364359384673 0.172319327119588 2.59033253463728 0.00958832607978746 0.0592192537325862 0.0584725554379611
"NUDT16L1" 77.0887770732348 0.36846444526561 0.142279359199003 2.58972522325074 0.00960525672981404 0.0592272019203192 0.0584799872655963
"SMAGP" 19.2428892721756 0.586529109182882 0.226456324517098 2.59003192087311 0.00959670327323511 0.0592272019203192 0.0584799872655963
"TMEM30A" 141.217778136277 -0.222279803762721 0.0858306639981944 -2.58974815536086 0.00960461694366183 0.0592272019203192 0.0584799872655963
"OSBPL5" 12.7541657176823 0.663550448013891 0.256525982902611 2.58667929270075 0.00969057401885154 0.0596884705564619 0.0589351576767409
"SCARB2" 180.167405774123 -0.202642752668625 0.0783359879957559 -2.58684109121856 0.00968602506923792 0.0596884705564619 0.0589351576767409
"RRM1" 356.330170860367 -0.189489203575259 0.0732975254716836 -2.58520601283413 0.00973208283558627 0.0599116514073652 0.0591553821133132
"PIDD1" 33.4116300715455 0.429109730186988 0.166076877879299 2.58380176498052 0.00977179414587503 0.0601235308281954 0.0593644469166706
"MRPS35" 146.289411902653 -0.237954675169976 0.0921161553584133 -2.58320241703664 0.00978878728206902 0.0601954769625013 0.059435344639251
"MDM4" 163.302202832415 -0.239007587382691 0.0925412290766222 -2.58271464262483 0.00980263643884612 0.0602480220088822 0.0594870861283455
"HNRNPH3" 553.751384732521 -0.213649063844992 0.0827453474222529 -2.58200697079356 0.00982276008539287 0.0603390530286058 0.0595768273294388
"CTNNBIP1" 75.0114261998057 0.318600537517779 0.123433390411808 2.58115357971485 0.00984707642113708 0.0603701372635131 0.0596069597601857
"ENSG00000203620" 35.9966966610704 0.460511340870172 0.17841785269491 2.58108330480601 0.00984908120701618 0.0603701372635131 0.0596069597601857
"MS4A4E" 10.3969425248633 -0.943566409600179 0.365538874481715 -2.58130249741024 0.00984282933415285 0.0603701372635131 0.0596069597601857
"PLK2" 702.628609712944 -0.298147526929484 0.115511691170094 -2.58110260450133 0.00984853059367917 0.0603701372635131 0.0596069597601857
"GABRB3" 44.4048624474489 -0.402544367604284 0.155973698629168 -2.58084773998561 0.00985580399715789 0.0603787604097731 0.0596153344703494
"DCUN1D1" 78.5706486724333 -0.282413462027037 0.109456550850832 -2.58014216446406 0.00987596490507809 0.0604696546586938 0.0597049399729843
"TMEM51" 38.4103671910438 0.437917790318525 0.169738845898207 2.57995032310485 0.00988145287342305 0.0604706582631137 0.0597057915501308
"RPS26" 1292.19721063125 -0.234690484491495 0.0909796344980791 -2.57959361769529 0.00989166429877063 0.060500550945308 0.0597351668794337
"TMEM39B" 14.6396448147466 0.604902771549367 0.234541831894067 2.57908265943184 0.00990630790789401 0.0605575054993866 0.0597912616754295
"ENSG00000274422" 52.297660111891 -0.441719909818733 0.171340551311488 -2.57802316169573 0.00993673372808289 0.0606142936141009 0.0598467752864262
"SARM1" 27.6454840402647 0.462237562934791 0.179280753680293 2.57828882044465 0.00992909694010387 0.0606142936141009 0.0598467752864262
"SNX14" 38.7905282433948 -0.434751543070947 0.168638042157377 -2.57801583503459 0.00993694441886388 0.0606142936141009 0.0598467752864262
"TRIM33" 136.779816233633 -0.226454194221738 0.0878313701630962 -2.57828374760897 0.00992924271794277 0.0606142936141009 0.0598467752864262
"ZNF3" 59.6930568207042 0.318800713005317 0.123701411221558 2.57717927271113 0.00996102739628235 0.0606960027719822 0.0599594781169211
"ZNF510" 34.4899262774029 -0.494873093985154 0.192049572224745 -2.57679873093407 0.00997199963675844 0.0607302798253632 0.0599931831595069
"TP53I13" 49.1403592285075 0.360293070094734 0.13984343138132 2.57640324279729 0.00998341423578633 0.0607672126956383 0.0600295117699462
"ZFP36L1" 509.996255135488 -0.22416064471646 0.0870266111015626 -2.57577127132824 0.0100016783874356 0.0608457756424709 0.0601069649483885
"CEP83" 49.0510815777064 -0.374747363431338 0.145502578309768 -2.57553761441614 0.0100084386694512 0.0608543074987297 0.0601152373228037
"DEF8" 173.515844573482 0.219804981690575 0.0853675634641178 2.57480678575258 0.0100296096603022 0.0609504047735221 0.0602100115413626
"MAF" 184.672077835873 -0.192087279656594 0.0746329204706743 -2.57376072710529 0.0100599817834445 0.0611022850782687 0.060359890700667
"TAF12" 62.3965643662278 0.331585771055045 0.128876162083615 2.57290227838963 0.0100849678479549 0.061221306690044 0.0604773098766189
"BLVRB" 50.1198909738952 0.350165575786356 0.136213973208601 2.57070231150298 0.0101492526886916 0.0615786389092729 0.0608301425238488
"PPIL3" 45.2855741369818 0.420442615848444 0.163581059330131 2.57024020733309 0.010162802028061 0.0616279260196033 0.0608786735221723
"TMEM53" 18.6827559286779 0.545591907992501 0.212300015928901 2.56990987779868 0.0101724974766325 0.0616538027425782 0.0609040787260474
"SSBP3" 98.9868590726803 0.244872692712925 0.095295043899718 2.56962673704848 0.0101808144483614 0.0616713016023939 0.060921208001288
"ZDBF2" 34.6927923084913 -0.423163845069889 0.164696956951221 -2.56934829218016 0.010188999386902 0.0616879824288022 0.0609375292737803
"SOX6" 77.4382774455626 -0.336765980408605 0.131127203078721 -2.56823887417496 0.0102216691356556 0.0618528066290765 0.0611001914179499
"CYBA" 20.4962050237153 0.542322976852616 0.21122081071745 2.5675641287926 0.0102415843723382 0.0618744230324558 0.0611210748805603
"RTN4R" 24.7159727217505 0.502440081859236 0.195678294900472 2.56768428054216 0.0102380355452683 0.0618744230324558 0.0611210748805603
"ZRANB2" 307.118207539184 -0.169520228946413 0.0660152087739415 -2.5678965816333 0.0102317676518692 0.0618744230324558 0.0611210748805603
"YBX3" 380.462820389764 -0.146749332085124 0.0571796181223145 -2.56646226232587 0.010274180430502 0.0620383526473373 0.0612828518627058
"CAPN1" 15.2130926436974 0.648726697755669 0.252849681712714 2.56566151620767 0.0102979264740121 0.0621486976045853 0.0613916962139985
"PAM16" 78.0057216499475 0.356394452494303 0.138922934208828 2.56541120819241 0.0103053593470861 0.0621605265343624 0.0614032243700979
"AHSA2P" 59.6212279956398 -0.358527133582462 0.139841069270099 -2.56381859387801 0.010352763820939 0.0624133181943873 0.0616527791064559
"ARL16" 75.0675055512327 0.324904954981569 0.126758682602133 2.56317711979834 0.0103719121774352 0.0624293473827818 0.0616681423712681
"HNRNPC" 827.307629288714 -0.240151675732783 0.0936911178196725 -2.56322777784554 0.010370398861317 0.0624293473827818 0.0616681423712681
"ZNF33B" 64.9692284096942 -0.33963969847398 0.132500200309122 -2.56331460391459 0.0103678055489587 0.0624293473827818 0.0616681423712681
"B3GAT3" 31.775291231174 0.450144064428535 0.175679255026118 2.5623063142066 0.010397956635933 0.0625529615841774 0.0617900924943203
"MFAP5" 148.955473174259 0.259353524515337 0.101236875908585 2.56184835997438 0.0104116766795976 0.0626023418352935 0.0618387137257377
"CCNL1" 118.185439844499 -0.272903688186282 0.106537565072319 -2.56157241815158 0.0104199515119609 0.0626189467052125 0.0618549593740326
"RBL1" 34.0872168106145 -0.448027404428606 0.174981553084761 -2.5604264937092 0.0104543776742969 0.0627926079453542 0.0620263449049943
"UGGT1" 92.4479124918466 -0.282698071297823 0.110428823490251 -2.56000256421079 0.0104671390953037 0.0628360284590167 0.0620690786713548
"IPPK" 23.1035586986683 0.478630241233073 0.186993222206997 2.55961277945807 0.0104788848948912 0.0628733093693474 0.0621057477369189
"CYYR1" 40.0745037477474 -0.417953355671858 0.163309081514498 -2.55927809890202 0.0104889795360841 0.0629006491926311 0.0621325970821831
"ENSG00000289599" 10.6103337619861 0.81828594020992 0.319904886441063 2.55790384858868 0.010530520450582 0.0630831494080753 0.0623125550350814
"HSPA4L" 132.927681890293 -0.221386305734669 0.0865469473154997 -2.55799092401981 0.0105278839935011 0.0630831494080753 0.0623125550350814
"RPS2P5" 248.067184191095 0.508099035817192 0.19867564722426 2.55742987586024 0.0105448816286048 0.0631358806208188 0.0623644853098523
"KLF3" 120.923597329729 -0.236863445045965 0.0926800674855416 -2.55571075283169 0.0105971166415248 0.0634152006398517 0.0626402352669486
"TBCD" 117.612277947404 0.25288216193168 0.0989562389758843 2.55549487883536 0.0106036921418423 0.0634211349905447 0.0626459399237096
"TKFC" 13.9978760823929 0.67558572697872 0.264413090377412 2.55503888258489 0.0106175936712897 0.0634708573255305 0.0626948973736757
"NLN" 82.500679210909 -0.287692600856329 0.112607718187211 -2.55482133452023 0.0106242315639421 0.0634771289338531 0.0627009353292693
"MAL" 57.4684556791742 0.349705235745203 0.13695099117791 2.55350642399446 0.0106644311374093 0.0636838111770218 0.0629049329531496
"OTUD4" 76.3658864208212 -0.306230459632933 0.119941010999934 -2.55317557422541 0.0106745671830523 0.0637108429138771 0.0629314768563685
"MAP1S" 72.6793321140594 0.319868627304681 0.125296985586252 2.55288366123134 0.0106835174588285 0.0637307727402177 0.0629510057758728
"PPM1F" 59.4966937856391 0.325935899244888 0.127684883002685 2.55265847906236 0.0106904262750224 0.0637385100428896 0.062958491448787
"ZNF260" 57.0093582009615 -0.348496661672941 0.136541385223135 -2.55231526400169 0.0107009641015439 0.0637678647771961 0.0629873300779332
"ADAM17" 169.117665990906 -0.202824337525785 0.0794850781110184 -2.55172847968391 0.0107190016972529 0.0638418569886725 0.0630602597215626
"ALDH5A1" 24.4457115898001 -0.537147309024212 0.210555653842313 -2.55109420821578 0.010738529434204 0.0639246421979505 0.0631418744930605
"DSTN" 466.873501958528 0.131034723049405 0.0514206296625488 2.54829090793576 0.01082521583793 0.0644069153940329 0.0636180842349086
"LMBRD2" 11.8596820144474 -0.795538454524919 0.312329395716722 -2.54711360965351 0.010861806499729 0.0645667800475655 0.0637756747629462
"NCKAP1" 169.108370616192 -0.246240410635383 0.0966763037109431 -2.5470606672306 0.0108634545404911 0.0645667800475655 0.0637756747629462
"AXL" 187.40572338953 0.233682365674659 0.0917683867140217 2.54643645859095 0.0108829022497251 0.0646147432056341 0.0638227345170328
"ZNF236" 21.0566443233822 -0.564566002185748 0.221699460257385 -2.5465375582345 0.0108797503126512 0.0646147432056341 0.0638227345170328
"BCL2L12" 114.666688808804 0.255184355451431 0.100224256248167 2.5461336906264 0.0108923463623653 0.0646370271597414 0.0638445876546829
"ZNF197" 63.0454844661324 -0.358573381146456 0.140842888647187 -2.54591044383281 0.010899314669612 0.0646446036644662 0.0638519137465307
"ABCC10" 16.5481935944686 0.623048789705531 0.244889645053558 2.54420226534801 0.0109527641148024 0.0649277112817981 0.0641313917702588
"ASAH1" 127.387620379608 0.230993597381752 0.0908186438229427 2.54346010530712 0.0109760590306228 0.0650318614866007 0.0642341064653743
"RNF181" 258.251756240254 0.1948233804582 0.076637445012084 2.54214347082527 0.0110174938966191 0.065243324128154 0.064442816579177
"FKBP7" 25.1035881987694 0.483440483958311 0.190237379835504 2.54124864617215 0.011045733551268 0.0653764677828569 0.0645741679756327
"ARID3B" 148.796753060098 0.207171773913833 0.0815594619012873 2.54013169145937 0.0110810736025716 0.0653999222333853 0.0645963858736048
"FANCM" 37.9092875348363 -0.413398722498288 0.162753376240894 -2.54003162359231 0.0110842446116628 0.0653999222333853 0.0645963858736048
"MAGED2" 381.902195059029 0.19582003769609 0.0770753044898103 2.54063268374085 0.0110652099804734 0.0653999222333853 0.0645963858736048
"MPST" 117.973814402052 0.318389744070239 0.125305519996756 2.54090756798649 0.0110565145093256 0.0653999222333853 0.0645963858736048
"SVIP" 57.9160050990178 0.348451934493745 0.137182630998081 2.54005869371772 0.0110833867181688 0.0653999222333853 0.0645963858736048
"UCP2" 33.8987697453541 0.446887812652308 0.175920655073928 2.54028051717128 0.0110763590169421 0.0653999222333853 0.0645963858736048
"SLAIN2" 69.7334853225927 -0.302001180248766 0.118908018729249 -2.53978817809096 0.0110919624214103 0.0654114793262608 0.0646076433998265
"UNC93B1" 22.37809783966 0.523944814750979 0.20636537214048 2.53891827546684 0.0111195794536648 0.0655403131472363 0.0647347362771747
"PDZD4" 92.0685694887638 0.285731554253028 0.112560894012327 2.53846201880501 0.0111340887615857 0.0655917946857314 0.0647854273641823
"ARSI" 46.2908710145102 0.391121620487797 0.154145288558258 2.53735695814002 0.0111693002410735 0.0656970026608558 0.0648888691424697
"PLAT" 82.1852761628462 0.26610161484312 0.104872783520712 2.53737534095837 0.0111687136858149 0.0656970026608558 0.0648888691424697
"RANBP6" 88.2574702622333 -0.293893011492043 0.115816312126016 -2.53757874082769 0.0111622254696668 0.0656970026608558 0.0648888691424697
"CTDNEP1" 220.041470811717 0.201710940169828 0.0795562045970373 2.53545202654551 0.011230230930119 0.0657828586406869 0.0649724137646159
"DDIT4" 61.4821718660261 -0.376227218304776 0.148375833207178 -2.53563676895716 0.011224308905162 0.0657828586406869 0.0649724137646159
"DENND2A" 101.079972463781 0.274073003607369 0.1080760297421 2.53592775624145 0.0112149867634989 0.0657828586406869 0.0649724137646159
"DEPDC1" 110.412624483149 -0.247462733570957 0.097584137166916 -2.53589098346667 0.0112161644456609 0.0657828586406869 0.0649724137646159
"ENSG00000260007" 53.0721429064984 0.370181926399279 0.145961917758043 2.53615417010976 0.0112077380690566 0.0657828586406869 0.0649724137646159
"ITSN2" 38.6873574183341 -0.42851401809112 0.168976203258535 -2.53594298976815 0.011214498927871 0.0657828586406869 0.0649724137646159
"LBR" 313.698758883027 -0.221086353632111 0.0871941897014971 -2.53556291295308 0.0112266760693147 0.0657828586406869 0.0649724137646159
"MUC20-OT1" 81.6424507916974 -0.317654303541242 0.125228752379854 -2.53659241591504 0.0111937193445281 0.0657828586406869 0.0649724137646159
"CHD4" 487.650120610092 -0.308277824492877 0.121607765021232 -2.53501759890953 0.0112441676949118 0.0658305446797979 0.0650193560235034
"PSMB7" 475.283713550065 0.212301637772129 0.0837609869590822 2.53461241897544 0.0112571800119041 0.0658727720634757 0.0650609068389861
"MLLT3" 26.5643726322488 -0.540903594799455 0.213440729051771 -2.53420983521967 0.0112701221947865 0.0659145457715682 0.0651020095328433
"GALNS" 14.2612315075046 0.692959068288575 0.273469849954843 2.5339505192364 0.0112784656282753 0.0659293940329135 0.0651165187204354
"IFNGR1" 45.3458120595037 -0.388225713226383 0.153284572915235 -2.53271223478613 0.0113183828260694 0.0661286996597204 0.0653132106645431
"ZNF107" 30.9080207759934 -0.482456101919029 0.190563989723614 -2.53172754526584 0.0113502146475186 0.0662805850727589 0.0654630665052648
"NDUFC1" 381.471672128857 0.186088781092004 0.0735150543335387 2.53130168751174 0.0113640058507467 0.0663270187321587 0.0655087709496322
"CKLF" 95.838759871464 0.275887312101977 0.109026213231439 2.53046770978211 0.0113910569278641 0.0664507573634724 0.0656308264481582
"ATP13A3" 91.1417674104406 -0.291774966543336 0.11532364546588 -2.53005327194294 0.0114045209702872 0.0664610308776411 0.0656406603887767
"SLC8A1" 24.0613488040846 -0.544434747919029 0.215177136524873 -2.53017005761713 0.0114007254688136 0.0664610308776411 0.0656406603887767
"DDI2" 66.4893950598478 -0.305139786347254 0.120667300495848 -2.52876947684559 0.0114463179448319 0.0666362271744752 0.0658133811390283
"MAPK1" 167.221829454877 -0.209759298815598 0.0829485646837698 -2.52878756389911 0.0114457281351387 0.0666362271744752 0.0658133811390283
"FIZ1" 21.4290271816835 0.535096354415323 0.211623515501747 2.52852974843859 0.0114541379160464 0.0666475914192906 0.0658244487753855
"TSPO" 66.1094979681682 0.403524174416979 0.159663696733342 2.52733829087595 0.0114930738058168 0.0668399038845198 0.0660142294834107
"ACTR5" 34.0039090793665 0.397046148732224 0.157148560579131 2.52656560943995 0.0115183871716978 0.0669528359755085 0.0661256098504769
"BAD" 76.9618866806652 0.538383310782865 0.213151933514799 2.52581950304235 0.011542876870467 0.0670608672607492 0.066232149607212
"XRN2" 248.679206512933 -0.180039887075223 0.0713211614663662 -2.52435439038842 0.0115911012406787 0.0673066093515482 0.0664746977161882
"CMTM7" 32.8703915278103 -0.422335751364877 0.167347123280072 -2.52371085374474 0.0116123397788813 0.0673954804335889 0.0665623131267909
"SNCA" 64.9091472043761 0.316906553945981 0.125665573653307 2.52182475066943 0.0116747855716761 0.067723296487792 0.0668859187754414
"DAP" 131.099546263166 0.236546781999633 0.0938600905689491 2.52020619803118 0.0117286105325683 0.0680007955226703 0.0671598283111065
"TENM2" 35.95058911508 0.418880464696434 0.166250353735953 2.51957638154395 0.0117496144962455 0.0680878170654879 0.0672456153075742
"FKBP3" 618.478401188436 -0.204774812201622 0.0812864288009913 -2.51917589715941 0.0117629877322043 0.0681305531169693 0.0672876644558367
"UBE2C" 284.096380419677 0.172033340666895 0.0682985243704772 2.5188441807867 0.0117740748423829 0.0681600112435194 0.0673165999437007
"LENG1" 24.9576795292762 0.466674723484994 0.185331077195603 2.51805973691316 0.0118003305572662 0.068277205537152 0.0674321857740196
"CTNNB1" 546.407159087132 -0.176076736403247 0.0699353579269323 -2.51770694570849 0.0118121555676037 0.0683108263425881 0.0674652322597764
"DPYSL2" 462.101185023741 -0.134785954936847 0.0535435617330015 -2.51731395100247 0.0118253405092497 0.068352273538961 0.0675060082445205
"MAP2K2" 155.409854307367 0.441258300372724 0.175346091575515 2.51649920684255 0.0118527166971591 0.0684756644182773 0.0676277131530294
"BBS1" 10.8250023653295 -2.82628131288427 1.12323924628533 -2.51618817828089 0.0118631823697611 0.0684876530041611 0.0676392371588469
"CCZ1" 123.125665401543 -0.233765871860115 0.0929087895629905 -2.51607918862861 0.0118668516562942 0.0684876530041611 0.0676392371588469
"KDM1A" 318.490860015806 -0.171911818770986 0.0683394571402542 -2.51555727781344 0.0118844364535708 0.0685543063685411 0.0677049068574345
"WAC-AS1" 80.5999318012343 -0.301252810852426 0.119768192349909 -2.51529896996608 0.0118931481925087 0.0685697346043216 0.067719986087482
"RPL17" 1629.68448098156 -0.397252590755495 0.15799264998925 -2.51437386981309 0.011924394766346 0.0687150054572084 0.0678632986549538
"MT-ND2" 982.167496255112 -0.231421221067519 0.0920676570986579 -2.51359954581589 0.0119506045977227 0.0688311191789728 0.0679778150474639
"ZNF594" 24.4258527502494 -0.546268504190702 0.217428583969858 -2.51240427646087 0.0119911631433661 0.0690297166661694 0.0681737920869785
"FBH1" 72.9470995857831 0.290162522711603 0.11553172301008 2.51153981912212 0.0120205723855301 0.0691289423568862 0.0682714706291094
"POLE3" 146.811408529893 0.230993874279865 0.091969558628025 2.51163404202177 0.0120173637767463 0.0691289423568862 0.0682714706291094
"ZKSCAN8" 32.5463279318948 -0.447702968980095 0.178282930488425 -2.51119368384604 0.0120323659837862 0.0691617473906093 0.0683037105109083
"LNCTAM34A" 19.614383967847 0.557767441572008 0.222160079445113 2.51065557306757 0.012050720981885 0.0692253255121114 0.0683661835789557
"TBC1D10B" 25.2684376718128 0.591395611606065 0.235567713469985 2.51051217034213 0.0120556166457965 0.0692253255121114 0.0683661835789557
"ENSG00000271793" 108.763843702688 -0.265203002669054 0.105653943905454 -2.51010982520799 0.0120693618268418 0.0692692327586001 0.0684093878977236
"ZNF624" 18.4205233115366 -0.716010502186683 0.285349597567475 -2.50923957240687 0.0120991395036703 0.0694050638801449 0.0685433747833499
"CNOT7" 269.130803768654 -0.173178642136704 0.0690274091431 -2.5088387973202 0.0121128748187066 0.0694487795006912 0.0685863895667738
"TUG1" 192.75300829345 -0.20043007252953 0.0799335023460375 -2.50746015934413 0.0121602289222732 0.0696851060036219 0.0688196229833262
"ZNF354B" 18.7556396547956 -0.60862010622308 0.242904574035326 -2.50559343577683 0.0122246094479463 0.0700187161420949 0.0691489306462859
"NT5C3B" 173.947957598082 0.252160421722224 0.100670149723928 2.5048181850701 0.012251435330081 0.0701369972172684 0.0692655832383212
"NABP2" 102.443078356198 0.285770338580259 0.114167912256586 2.50307054698527 0.0123120999774902 0.0704487816344248 0.0695733341845423
"IK" 355.505118954776 -0.195328107301595 0.0780941730466899 -2.50118670422203 0.0123777904952253 0.0707660357374798 0.0698863254682391
"KRBA1" 15.003497084061 0.657140817336265 0.262738272191802 2.50112331124925 0.0123800064281011 0.0707660357374798 0.0698863254682391
"DAGLB" 46.8281958515222 0.350865323039482 0.140321853888212 2.50043249370837 0.0124041770864144 0.0708685328709731 0.0699873882500774
"CLTC" 435.437284299768 -0.154681261634048 0.0618711688461793 -2.5000539753598 0.0124174385865604 0.07087977417881 0.0699981698550554
"MKNK2" 154.244499881252 0.220332928326182 0.0881324624045193 2.50002010967169 0.0124186256925367 0.07087977417881 0.0699981698550554
"ATP5MJ" 579.137985981252 0.164993787924042 0.0660018271425815 2.4998366722123 0.0124250575377303 0.0708808656522052 0.0699990880253766
"POR" 105.734649205331 0.308634530400066 0.123521813919109 2.49862368927145 0.012467662514245 0.0710882082514031 0.0702036911921632
"WDR13" 56.5211273384213 0.358999330338847 0.143694292032463 2.49835484249954 0.0124771230210344 0.0711064542262464 0.0702215502282611
"BABAM1" 121.301209956602 0.247660045512395 0.0991853051095001 2.49694292152431 0.0125269118461454 0.0713282263033353 0.0704402420629728
"CLIP4" 17.2150138956627 -0.633261497258878 0.253619573740394 -2.49689520378693 0.0125285975942203 0.0713282263033353 0.0704402420629728
"KMT5B" 128.607848771159 -0.233637030941516 0.0935981614533671 -2.49617115671572 0.0125542010211602 0.0714228319570127 0.0705333498277528
"UCK2" 101.658121436992 0.240704436394526 0.0964333783931719 2.4960697261185 0.0125577914613624 0.0714228319570127 0.0705333498277528
"ESS2" 34.4558214879452 0.420892284739898 0.168659184615133 2.49551950402429 0.0125772840697639 0.0714621272958369 0.0705718361422029
"PRAF2" 92.5111604696848 0.252479436694094 0.101166326494964 2.49568651389809 0.0125713646146712 0.0714621272958369 0.0705718361422029
"VPS25" 148.268592776851 0.247116105850482 0.0990378450007911 2.49516844645103 0.0125897349102956 0.0714971045555685 0.0706062179851133
"LRP10" 60.6389191054185 0.343091473149069 0.137595699785743 2.49347525891661 0.0126499399861444 0.0718031076275003 0.0709082479343817
"HS1BP3" 29.2454895795945 0.404682285736519 0.162320706229165 2.49310328384838 0.0126632004877588 0.0718066056614898 0.0709113824705691
"MEAK7" 53.2697247743919 0.339711781872003 0.13625608611703 2.49318611412502 0.0126602466151496 0.0718066056614898 0.0709113824705691
"ASAP3" 69.4090000728824 0.34073569589873 0.136686269813664 2.49283045300185 0.0126729344278163 0.0718259427301086 0.0709303187072666
"CYB561D2" 22.6088301752381 0.509470050825584 0.20444634368137 2.49194992510894 0.0127043947140025 0.0719683367389726 0.0710707772427615
"LIPG" 42.3617156803475 0.384825096843885 0.154517922654269 2.49048841864723 0.012756765328153 0.0721929948167223 0.0712923131402184
"STRN3" 92.6261242357767 -0.247526515428013 0.0993848739516194 -2.49058539379452 0.0127532844787651 0.0721929948167223 0.0712923131402184
"MPP2" 35.6745765622315 0.401545863825029 0.161286424090213 2.48964453201858 0.0127870915102558 0.0722700333573736 0.0713677511102222
"SLC25A36" 75.5067529410673 -0.358287704718599 0.143896733315562 -2.48989463807273 0.0127780969730842 0.0722700333573736 0.0713677511102222
"TMEM178B" 30.967435001961 -0.479582731029706 0.192649796939625 -2.48940169493146 0.0127958299948652 0.0722700333573736 0.0713677511102222
"ZNF674-AS1" 10.039920178204 0.745038487712242 0.299267428752538 2.48954084585099 0.0127908220073311 0.0722700333573736 0.0713677511102222
"VPS13B" 42.9891730547839 -0.443815665652759 0.178403252416938 -2.48771061984643 0.0128568299508452 0.0725784664918984 0.0716721733555354
"ATP7B" 18.8746715101074 0.543649966196297 0.218654748397723 2.48633962985071 0.0129064726061482 0.0727502311963431 0.0718413126222586
"AZIN1" 270.496090761126 -0.17479221592744 0.0703008603980932 -2.4863453297391 0.0129062658663362 0.0727502311963431 0.0718413126222586
"SERPING1" 35.4040629422428 0.43343708302282 0.174307155927047 2.48662816347154 0.0128960109246903 0.0727502311963431 0.0718413126222586
"RPL9" 1086.34101407437 -0.34449181449711 0.138579695235896 -2.48587510537314 0.0129233311574846 0.0728091246461854 0.0718993102663045
"MED30" 22.2857821988097 0.557931299414702 0.224496023908049 2.48526138548994 0.0129456341884068 0.0728986183004086 0.0719875255715888
"SMC6" 179.654532789622 -0.201067007321374 0.0809469800104544 -2.48393463592349 0.0129939656479201 0.073134520232446 0.0722203187778376
"ACLY" 305.8225541025 0.19774949757778 0.079670872643158 2.48208022602552 0.0130617864013884 0.073478797353555 0.0725594889427089
"LARS1" 304.13729667779 -0.161560270272908 0.0651011403632865 -2.48168110990601 0.0130764240262257 0.073478797353555 0.0725594889427089
"PDIA6" 611.649003853021 -0.189449249925515 0.076348345732846 -2.48137989247895 0.0130874808105513 0.073478797353555 0.0725594889427089
"TBC1D20" 58.3689712297595 0.304982967501836 0.122887727590185 2.48180166956066 0.0130720009599749 0.073478797353555 0.0725594889427089
"ZMYM1" 35.6353217866527 -0.462585833730887 0.186411326594231 -2.48153286703343 0.0130818645426599 0.073478797353555 0.0725594889427089
"NEK4" 36.2689178258402 -0.425591950346733 0.171564754090112 -2.48064908555284 0.0131143409025613 0.073593223305974 0.0726723228377169
"ZNF43" 66.1281057939808 -0.401101131460322 0.161717740342511 -2.48025436548154 0.0131288687182174 0.0736383658772905 0.0727167401327458
"ENSG00000238142" 15.0903307624886 0.630836946132388 0.254446477095819 2.47925203497641 0.0131658238295386 0.0738066607357242 0.0728826076511486
"MYBL2" 135.436881854613 0.275349302653193 0.111068776831233 2.47908827763163 0.0131718701629964 0.0738066607357242 0.0728826076511486
"SELENON" 74.021496374442 0.362157615812107 0.146202027433901 2.47710392371844 0.0132453328784183 0.0741817015942182 0.0732527919368097
"CTPS1" 142.428790443603 0.221952857429004 0.0896176424470617 2.47666476564718 0.0132616398069309 0.0741869734044744 0.0732575153747582
"KLHL29" 30.7565410315146 0.46536909274213 0.187910163674634 2.47655094137386 0.0132658692537848 0.0741869734044744 0.0732575153747582
"NUDT10" 43.2562056001345 0.36181704425102 0.146076936541968 2.47689370284042 0.0132531366400222 0.0741869734044744 0.0732575153747582
"PPWD1" 78.3938859075459 -0.294046948789854 0.118778323275886 -2.47559437345207 0.0133014602516772 0.0743494023319636 0.0734177484776212
"CCDC47" 202.787183958038 -0.170210897312922 0.0687658004627123 -2.47522600140774 0.0133151887562328 0.0743643680155428 0.0734322054027939
"WAC" 312.92340536645 -0.148340667979666 0.05993147795368 -2.47517119625042 0.0133172323070623 0.0743643680155428 0.0734322054027939
"RNF130" 156.823048207631 0.194370841678082 0.078541225900251 2.47476200492385 0.013332498819253 0.0744130327219046 0.0734800996129215
"ZNF354C" 33.8169529325762 -0.455404715729796 0.184076333224437 -2.47399927928019 0.0133609966332176 0.0745354615717513 0.0736008329583166
"ZNF703" 42.2157459531307 0.454125317223623 0.183675356910205 2.47243465243754 0.0134196245350949 0.0748257709718254 0.0738873410053598
"NUTF2" 314.418004475949 0.159128439383998 0.064368615336311 2.47214327281376 0.0134305678556388 0.0748500440158715 0.0739111486821404
"DNAJC1" 176.317379082141 0.204889718222863 0.0828988976148843 2.47156143347889 0.0134524435471624 0.0748997300068506 0.0739598897977306
"SERGEF" 26.3427089501546 0.464114944380875 0.187782540448026 2.4715553601179 0.0134526720561697 0.0748997300068506 0.0739598897977306
"GTF2A1" 77.4337358827163 -0.272918802774678 0.11043500437884 -2.47130703086179 0.0134620183332867 0.0749150437185056 0.073974850742854
"POMP" 711.891032917903 -0.16471267215475 0.066665734275867 -2.47072463753506 0.0134839601692332 0.0750004013722579 0.0740589765123748
"ZBTB2" 50.5183303256663 -0.389310421011031 0.157587537564233 -2.4704391414984 0.0134947278526831 0.0750235530840795 0.074081677090983
"CPA4" 46.3654715246709 0.347281760316704 0.14059251092459 2.47012986703806 0.0135064009288245 0.0750517131847302 0.0741093232291176
"ALPK2" 167.735739590876 -0.202797569651672 0.0821331360832128 -2.46913218370486 0.0135441177463292 0.075187726961294 0.0742433081764908
"COX20" 267.866456802037 0.177722515451755 0.0719773167718595 2.46914616190914 0.0135435886666313 0.075187726961294 0.0742433081764908
"FILIP1L" 96.5128863501857 -0.254730215233052 0.103183465295292 -2.4687115760656 0.0135600464299664 0.0752311368108298 0.0742858522412914
"TIMM9" 69.7520126838865 0.287274961292453 0.116372743877731 2.46857598884394 0.0135651847322222 0.0752311368108298 0.0742858522412914
"RBIS" 216.42938010892 0.203620733025032 0.0824941068733377 2.46830641293775 0.0135754058677597 0.0752510784997629 0.0743053832938259
"MVB12A" 31.1328458937751 0.410654583994821 0.166385404078391 2.46809259663994 0.0135835176814893 0.0752593140616366 0.074313355429451
"CLASP2" 53.3753097950854 -0.342460454902343 0.138795126935064 -2.46738096981291 0.0136105464012031 0.0753722993782861 0.0744247605856189
"SET" 1416.80417868099 -0.29643072842831 0.120177188361269 -2.4666139428824 0.0136397324980193 0.0754971158442999 0.0745478478085578
"NKIRAS2" 141.987925620886 0.222012278362933 0.0900244850425285 2.46613216679942 0.0136580927869433 0.0755619181072099 0.0746116751756404
"LONP1" 115.87983445346 0.255858606816918 0.103756495981762 2.465952655744 0.0136649394600961 0.0755629904516901 0.0746125740887203
"RBM10" 137.97041031282 0.267778898991905 0.108611180895839 2.46548188485964 0.0136829093827446 0.0756255400336803 0.0746741770125739
"TCF20" 65.5658893153292 -0.323591864904877 0.131283460061417 -2.46483345848361 0.0137076948139925 0.075725679813875 0.0747728970654813
"TIMELESS" 151.171105101439 -0.215679230152138 0.0875186761223375 -2.46437948684978 0.0137250710039159 0.0757848111144757 0.0748311244285766
"TNKS1BP1" 37.1856006777238 0.397330165838455 0.161304872751342 2.4632248180807 0.0137693547280093 0.0759923862977308 0.0750359272293567
"CDH4" 32.975306307111 0.418684858706829 0.170006614723533 2.46275628385225 0.0137873598563528 0.0760243175975945 0.0750671365136703
"OXA1L" 154.50582186605 0.202247809937011 0.0821235559634149 2.46272592028418 0.0137885274036842 0.0760243175975945 0.0750671365136703
"BLTP3B" 31.8901639399303 -0.472214370941671 0.191794471503233 -2.4620854148745 0.013813176628821 0.0761232703300092 0.0751646833515669
"B4GALT3" 66.1785930853966 0.295485248455906 0.12003333888428 2.46169315293956 0.0138282916506845 0.076169610362985 0.0752102798692368
"ITGB5" 57.5963484236106 0.316707269148023 0.128748189249417 2.45989688083676 0.0138976940897369 0.0764777177670695 0.0755141859883223
"TSPAN14" 117.640287443436 -0.228891898349029 0.0930429542344985 -2.46006696833967 0.0138911092753574 0.0764777177670695 0.0755141859883223
"FRYL" 105.456165322121 -0.308455604611383 0.125428039070565 -2.45922368632302 0.0139237833738902 0.0765841799325156 0.0756191464751255
"CPNE2" 31.7325488038245 0.399571336233438 0.162587220929926 2.4575814381233 0.0139876092743129 0.0767864988582148 0.0758182743480475
"IDH2" 219.341703034405 0.184208517411745 0.0749482886426885 2.45780818678794 0.013978781358408 0.0767864988582148 0.0758182743480475
"METTL26" 96.399131200225 0.315418704016567 0.128340469676985 2.45767141736689 0.0139841055593037 0.0767864988582148 0.0758182743480475
"WWC3" 108.396718342499 -0.258841289348031 0.105314453340789 -2.45779454896322 0.0139793121753959 0.0767864988582148 0.0758182743480475
"FAM234A" 102.429666437983 0.25447759871753 0.103571790973229 2.45701649383767 0.014009625434266 0.0768268277967008 0.0758574552758594
"MIR924HG" 16.5433245279184 -0.621459050895197 0.252952200941249 -2.45682405048351 0.0140171320286811 0.0768268277967008 0.0758574552758594
"SCD" 1011.94456521442 -0.25658202189338 0.104441782642544 -2.45669898963274 0.0140220121520127 0.0768268277967008 0.0758574552758594
"SYNE1" 45.5430550235141 -0.385371382418597 0.156838203727573 -2.4571269834739 0.0140053171936447 0.0768268277967008 0.0758574552758594
"FLRT3" 50.0327275371856 -0.347792427214474 0.141639395374059 -2.45547805605904 0.0140697342525073 0.0770511290453124 0.0760787664230007
"ATN1" 77.2498278303683 -0.373932212673454 0.152297560734596 -2.45527381311835 0.0140777313873835 0.0770577701676638 0.0760851639261976
"SLC25A10" 15.1961976897343 0.640139270709441 0.260849176640369 2.4540590043418 0.0141253801816169 0.0772813430167651 0.076305754769199
"NOL10" 96.4491697385716 -0.248299987993063 0.101216821886199 -2.45314942087624 0.0141611501535602 0.077439741667856 0.0764619935273952
"HSP90B1" 1344.11229674733 -0.345616681848204 0.140910209217055 -2.45274408269328 0.0141771160749323 0.0774897422420985 0.0765112025580928
"RRP12" 70.3326647840802 0.290298426980531 0.118383599184282 2.45218450005593 0.0141991836508454 0.0775335130836363 0.0765539405983218
"TMEM267" 12.0394691856978 0.695061379017182 0.283445670126202 2.45218555890345 0.0141991418657679 0.0775335130836363 0.0765539405983218
"ZNF704" 45.4950344657452 -0.372761377576643 0.152022045003948 -2.45202186016484 0.0142056031631491 0.0775335130836363 0.0765539405983218
"NDN" 229.356986105537 0.179644328171104 0.0732706181398223 2.45179217443326 0.0142146733842206 0.0775457542257339 0.0765658673459755
"SH3GLB1" 177.865991518986 -0.198345157359729 0.0809102503027329 -2.45142187321882 0.0142293072284483 0.077588320451616 0.0766077360235553
"RAB33A" 11.0093773418464 0.714338534425691 0.291576865006085 2.44991499723678 0.0142889942816085 0.0778186028210806 0.076834628505437
"SH2B1" 40.344202863376 0.378327844812187 0.154408288698682 2.45017834211265 0.0142785473447873 0.0778186028210806 0.076834628505437
"UBLCP1" 113.55645986841 -0.241919577201028 0.0987492589108999 -2.44983688859183 0.0142920941613642 0.0778186028210806 0.076834628505437
"KLHDC3" 144.608324931062 0.23009628561145 0.0939515382402029 2.44909545837525 0.0143215486861228 0.0779355793097632 0.0769498065055098
"LYPLA2" 69.4161201685656 0.33111464953734 0.135206737741094 2.4489508072548 0.0143273014262005 0.0779355793097632 0.0769498065055098
"ADAMTS9" 83.0025919500114 -0.280224187844983 0.114440231624277 -2.44865100207938 0.0143392310962574 0.077961453314355 0.0769748751571893
"CTTNBP2NL" 157.14062807033 -0.209426154333397 0.0855389265774801 -2.4483140333039 0.0143526500158757 0.077961453314355 0.0769748751571893
"HLA-A" 205.249800905513 0.190805133543241 0.0779278339221196 2.44848501414694 0.0143458397574952 0.077961453314355 0.0769748751571893
"TMEM97" 253.221633082562 0.15265374689556 0.0623702514409775 2.44754098899248 0.0143834763889627 0.0780915510639763 0.0771031672391539
"PSME2" 199.844080954198 0.194542308810568 0.0795078785064737 2.44683058415057 0.0144118563875703 0.0782082488533319 0.0772182286101775
"NOX4" 10.1575230013185 0.678179463406937 0.277227582065812 2.44629144890042 0.0144334272786646 0.0782879021160803 0.0772967141455966
"CDK12" 124.68029551281 -0.218914452517415 0.0895568507768171 -2.44441883137414 0.0145085723832417 0.0786258841100709 0.0776300972688708
"ZNF195" 87.7749705800496 -0.257473305275756 0.105332175786144 -2.44439368458983 0.014509583825912 0.0786258841100709 0.0776300972688708
"TIMM44" 70.5258030111646 0.399924070940791 0.163643298397438 2.44387686423614 0.0145303849165253 0.0787010547839268 0.0777041561196942
"TST" 35.6939305758813 0.392967430672956 0.160826627551299 2.44342268849486 0.0145486863757146 0.0787626214753893 0.0777647831839298
"BANF1" 281.282422783764 0.18723692889148 0.0766639582496696 2.44230709144589 0.0145937267583901 0.0789688177807502 0.077968207169466
"PGK1" 325.96625970505 0.140404019096777 0.0575283378973659 2.44060621649224 0.0146626333625619 0.0793038998723707 0.0782988828916146
"COX16" 276.903211453939 0.162497616551182 0.0666033524170236 2.43978134214229 0.0146961541919758 0.0793964160855571 0.0783895852009242
"CTC-338M12.4" 11.1667023116787 -0.933594264743947 0.382664473882365 -2.43972024701448 0.0146986396297237 0.0793964160855571 0.0783895852009242
"RAI14" 398.208715872054 -0.162329094491802 0.0665420184476239 -2.43949760285035 0.0147077002503973 0.0793964160855571 0.0783895852009242
"TMEM219" 128.065392419973 0.224225451791089 0.0919117947966459 2.43957211680162 0.0147046673182543 0.0793964160855571 0.0783895852009242
"DEDD" 61.659600614949 0.305057921844454 0.125148299109039 2.43757145735288 0.0147862914884538 0.0797827547391249 0.0787708639122496
"MMP16" 21.3203265289843 -0.553122222391547 0.226985223039639 -2.4368204017182 0.0148170364612264 0.0799106838208021 0.078897009597546
"MAP3K2" 93.5822968256968 -0.278054422868148 0.114137540723936 -2.43613469419915 0.0148451555455417 0.080024336348487 0.0790090594954808
"VKORC1L1" 81.3487246817442 0.275298624446382 0.113018577439495 2.43587055051869 0.0148559999309582 0.0800448041820794 0.0790291068266218
"LRRCC1" 66.8730121201467 -0.307490285235292 0.126283409295572 -2.43492226691153 0.0148949891284162 0.0802168262307024 0.0791987850513787
"STON2" 61.5446345480905 -0.340908700820511 0.140037754739021 -2.43440564621905 0.0149162681853496 0.0802933526299531 0.0792741792278028
"BMP4" 64.571653279686 0.313746618597855 0.128892237099393 2.43417777252104 0.014925662569822 0.0803058623723533 0.0792863692933551
"SAMD12" 22.1138080970158 -0.515326135285751 0.211805631047163 -2.43301432892974 0.0149737083137499 0.0805262211304787 0.0795037693919788
"FANCC" 19.2144221337755 0.518978230558709 0.213529438127247 2.43047626177632 0.0150789937900253 0.0810157102493414 0.0799867195531698
"FNDC10" 22.0477031963081 0.49590643847168 0.2040359191943 2.43048596751946 0.0150785899323657 0.0810157102493414 0.0799867195531698
"HSD17B10" 148.691430012563 0.206292566651215 0.0848913398456716 2.43007787397683 0.0150955789989238 0.0810664710495397 0.0800366738375988
"ADD3" 190.370009552547 -0.177602838103081 0.0730905422815383 -2.4299017705871 0.0151029154458083 0.0810675395243337 0.0800375670943975
"THAP4" 91.5316771586717 0.255561797914811 0.10529058476258 2.42720465928722 0.0152156697737942 0.0816341886115986 0.0805968542192533
"ARF5" 95.1588200418346 0.467569608306365 0.192697609439945 2.42644218402764 0.0152476795981674 0.0817424017899576 0.0807033671121155
"ISYNA1" 106.092915187237 0.35841458015373 0.147715679709542 2.42638141637024 0.0152502332622751 0.0817424017899576 0.0807033671121155
"AP1M2" 23.790059716618 0.478434169715411 0.197217574622175 2.4259205632763 0.0152696121401164 0.0817776439482433 0.080737674435258
"MYLK-AS1" 12.0294758363795 0.678362271319637 0.279648021425746 2.42577175358189 0.0152758742184396 0.0817776439482433 0.080737674435258
"NOC2L" 63.9561179326814 0.35885035569522 0.147936120187071 2.42571155199582 0.0152784082107917 0.0817776439482433 0.080737674435258
"TSEN34" 136.962385642261 0.212035778236237 0.0874399367168987 2.42493060033584 0.0153113134161573 0.08191516617085 0.0808732855273474
"RRAGA" 121.172180497561 0.226294849026297 0.0933439141124147 2.42431283472609 0.0153373869977355 0.0820160270811112 0.0809727012844986
"CXCL14" 71.2519992248524 0.342617289564652 0.141400823005747 2.42302189111535 0.0153919991241675 0.0822693299069623 0.081222619196812
"NSMF" 27.3176551186783 0.445918764261489 0.184100255883605 2.4221517896391 0.0154289044231864 0.0824277970077853 0.081378907316627
"ATG101" 55.6004191256023 0.318300210013344 0.131423690345456 2.42193937163589 0.0154379259384185 0.0824372180576195 0.0813880458113225
"SEC13" 241.538132223984 0.185106373299628 0.0764481285847969 2.42133295773625 0.01546370623806 0.0825360786897959 0.0814854855376017
"FAM184A" 56.7410627663106 -0.353181317630855 0.145879462813434 -2.42104893190167 0.0154757939702406 0.0825617979868449 0.0815107148451446
"GEMIN8" 11.73620680165 0.665686260769063 0.274999455684831 2.42068210321109 0.0154914179782075 0.0826063499513993 0.08155453707905
"NBEA" 55.0136804852233 -0.352196924992473 0.145517418141396 -2.42030768200032 0.0155073796814992 0.0826526599823876 0.0816000949687182
"STAP2" 13.7512966165224 0.630547822161582 0.260570568808696 2.41987353001679 0.0155259058469237 0.0827125884659286 0.0816590978270137
"TMEM250" 47.7828544335608 0.373451567538589 0.154341474648837 2.41964493593363 0.0155356682555283 0.082725794677117 0.0816719735128197
"MRPL24" 118.387829708198 0.222574671499542 0.0920397621192466 2.41824474960262 0.0155955829964964 0.083005919247519 0.081948366935943
"KAT5" 24.6320453685408 0.450438883280459 0.18628326645862 2.41803191367441 0.0156047081410404 0.0830155855109777 0.0819577474613627
"ENSG00000290872" 15.8748957198837 0.554274374442146 0.229255656969288 2.41771296625583 0.0156183915128223 0.0830494807128442 0.0819910482520798
"CENPU" 145.055119734678 -0.211722240468937 0.08758204446322 -2.41741605561457 0.015631138957132 0.0830783698058521 0.0820194067647255
"ATG4D" 25.5729269884111 0.458113014423722 0.189669945208427 2.41531684906802 0.0157215268958431 0.0835196924616396 0.0824549409671132
"DOP1A" 18.2705397773633 -0.566871421228869 0.234773060491596 -2.4145505452878 0.0157546368860485 0.0836564589769699 0.0825898006899613
"EPS15L1" 37.8510524115096 0.37416973049251 0.155012576917376 2.41380240192992 0.0157870213678598 0.0837892470542762 0.0827207323291987
"FLOT1" 89.7365316654214 0.263690053414848 0.109252546358713 2.413582677964 0.0157965435579759 0.0838006266844886 0.0827318036436955
"RPS6KB1" 52.099755975819 -0.323996475696568 0.134289889953464 -2.41266468986491 0.0158363811219794 0.083972743596378 0.0829015619353127
"ADCY2" 20.7435019717154 0.494406056836203 0.205037341034659 2.41129764140196 0.015895870140864 0.084248853504402 0.0831739859385602
"ARFGAP1" 56.0597659085519 0.378164124320105 0.156889165336829 2.41039031285695 0.01593546222048 0.0844106455847402 0.0833332225233055
"MECR" 18.9596008012742 0.571473494460095 0.237117315838748 2.41008756546792 0.0159486921486928 0.0844106455847402 0.0833332225233055
"NAA50" 190.240927491224 -0.21511634349982 0.0892513900199826 -2.41022961605032 0.0159424833983457 0.0844106455847402 0.0833332225233055
"FAM171B" 33.2909169962104 -0.40364050555789 0.167541263390067 -2.40920055985337 0.0159875095200825 0.0845766805445261 0.083496974415922
"RHBDD2" 119.573043153531 0.214069323745377 0.0888816254514343 2.40847669760884 0.0160192488970886 0.084665718461206 0.0835845482172389
"RHOA" 620.834891770383 -0.1545365221323 0.0641609228727367 -2.4085769844493 0.0160148482906345 0.084665718461206 0.0835845482172389
"DIS3L" 55.0933544445312 0.365891688270774 0.151972668609007 2.40761507723559 0.0160571007930176 0.0848263027009739 0.0837429180078629
"RUFY3" 194.66403571747 -0.174952450825782 0.0726811103290808 -2.40712407988326 0.0160787059770421 0.0849009495524148 0.0838164476842447
"AGBL5" 76.6289179373458 0.276942239682457 0.115081136798837 2.4064955159989 0.0161064017470197 0.0849733876465173 0.083887633052323
"PSME4" 166.427520507896 -0.207639251213825 0.0862836344520108 -2.40647316878278 0.0161073871811016 0.0849733876465173 0.083887633052323
"ZNF324" 24.33317948664 0.488902039561875 0.20321163201312 2.405876251859 0.0161337287510497 0.0850728371190448 0.0839856481278419
"TMSB15A" 177.838447693818 0.241647052580462 0.100451791492493 2.40560221963311 0.0161458342975899 0.0850971628547686 0.0840094994253909
"CRHBP" 81.1946036139282 0.273744558385872 0.113835770864939 2.40473232891493 0.0161843151809573 0.0851813956558448 0.0840921653376311
"EDEM3" 48.4331762453995 -0.351191648655454 0.146023489576481 -2.40503531092177 0.0161709031921728 0.0851813956558448 0.0840921653376311
"YPEL5" 104.235564709099 0.222124747581215 0.092365598409211 2.40484283550167 0.0161794222959055 0.0851813956558448 0.0840921653376311
"C16orf87" 78.2085844734807 -0.295070410645273 0.122726035724508 -2.40430165370646 0.0162033965407789 0.0852028601435955 0.0841130291837923
"MRPS24" 176.925099619341 0.269095682692611 0.11192196757741 2.40431515382798 0.0162027981086223 0.0852028601435955 0.0841130291837923
"KDM4B" 52.8808737386048 0.358798789799157 0.149276611885088 2.40358342320469 0.0162352622165741 0.0853309154353765 0.0842392834155513
"MTMR2" 108.768966264535 -0.23473218006277 0.0976912277208532 -2.40279690960076 0.0162702205647827 0.0854418320866654 0.0843482920827488
"MTMR9" 54.0023101148242 -0.349994179677023 0.14567158563234 -2.40262490558983 0.0162778744745379 0.0854418320866654 0.0843482920827488
"TRIB3" 31.8485349808669 0.44204181796171 0.183984688511235 2.40260111609623 0.016278933318854 0.0854418320866654 0.0843482920827488
"STAC" 105.648034827098 0.248275618325197 0.103403352421037 2.40104031941121 0.0163485350483901 0.0857425509759941 0.0846448357637697
"ZER1" 33.9476707668621 0.39626121807881 0.165041597021343 2.4009778457704 0.0163513264143338 0.0857425509759941 0.0846448357637697
"NAP1L1" 1779.50907513408 -0.270261229751375 0.112636414591483 -2.39941257657727 0.016421400545902 0.086048296677616 0.0849461769418194
"PEBP1" 879.920831640611 -0.212290139667302 0.0884815610567173 -2.3992585249623 0.0164283113833069 0.086048296677616 0.0849461769418194
"TUNAR" 24.3867447119538 0.482433286362366 0.201083554688216 2.39916828161502 0.0164323609344734 0.086048296677616 0.0849461769418194
"TGFB1I1" 53.5507103425872 0.31206101184788 0.1301236996725 2.39818736043693 0.0164764350782333 0.0862393316214627 0.0851346016120097
"DPY30" 216.059444496654 0.171935316246822 0.0717180453659087 2.39737872622714 0.0165128461784458 0.0863551357285616 0.085248515387399
"GAS6" 22.7624284229117 0.508045768028083 0.211918996131038 2.39735831758064 0.0165137660505754 0.0863551357285616 0.085248515387399
"RPS6" 2087.00831388114 -0.41568382261896 0.173404670277201 -2.39718931418893 0.0165213852138932 0.0863552200917621 0.085248515387399
"STAM2" 39.7615397717863 -0.393624824780612 0.164219041514774 -2.39694995872449 0.0165321813357635 0.0863719023052447 0.0852648206905937
"NOG" 30.5156157948196 0.43511261192993 0.181607039913187 2.39590167946091 0.0165795369704619 0.0865321930986379 0.0854225675881142
"TAB1" 39.5263334368662 0.401861931239091 0.16773761912552 2.39577700777054 0.0165851768876097 0.0865321930986379 0.0854225675881142
"ZCRB1" 205.882203660021 0.170671754333029 0.0712389365395633 2.39576504961223 0.0165857179411635 0.0865321930986379 0.0854225675881142
"MTA1" 95.8668781495054 0.278518737561847 0.116307262712827 2.39468053039417 0.0166348521162721 0.0867486916146089 0.0856361266621919
"PCGF2" 94.9951105130672 0.272763936565148 0.113925808147287 2.39422428509359 0.0166555604895916 0.08681682241431 0.0857032204731704
"IP6K1" 43.3311547718048 0.374758094504755 0.15655394540016 2.3937952732322 0.01667505341967 0.086852476338825 0.0857377654935767
"SELENBP1" 19.7256413440481 0.491504531353193 0.205358208445979 2.39340095081949 0.0166929878365606 0.086852476338825 0.0857377654935767
"SNHG1" 194.618404110368 0.182151643008933 0.0761011886681212 2.39354530720012 0.0166864203122157 0.086852476338825 0.0857377654935767
"ZGRF1" 35.3744497495887 -0.418423427066022 0.174821121290938 -2.39343749757605 0.016691324919545 0.086852476338825 0.0857377654935767
"LUC7L2" 129.91271803596 -0.260795269922835 0.10897285482384 -2.39321315702359 0.0167015349520615 0.0868571584182759 0.0857422249538937
"FAH" 39.0740494303567 0.36877497285452 0.154106971863788 2.3929804628208 0.0167121309634305 0.0868724867197456 0.0857571940890005
"WDR48" 93.4574369455076 -0.252641401810814 0.105595589648772 -2.39253744073158 0.0167323208258287 0.0869376486458198 0.0858213570699142
"DIAPH2" 36.845650816868 0.366549246628202 0.153365991470639 2.39002951771336 0.0168470187299942 0.0873798017917116 0.086257181586322
"PCLO" 20.8275895097388 -0.56427185108835 0.236075240439226 -2.39022038075024 0.0168382655583837 0.0873798017917116 0.086257181586322
"PPP5C" 36.2785447697768 0.411668329460259 0.172245879081356 2.39000393887983 0.0168481921045825 0.0873798017917116 0.086257181586322
"SLC19A2" 23.1725177895859 0.4677520048887 0.195707367026826 2.39005823845448 0.0168457013125652 0.0873798017917116 0.086257181586322
"ANKRD13C" 65.1914845928861 -0.321703253084046 0.134662690479643 -2.38895607935798 0.016896322135115 0.0875746709568201 0.086449221661745
"KPNA6" 160.336995445199 0.201086549785416 0.0841771242069429 2.38885031628142 0.0169011867174986 0.0875746709568201 0.086449221661745
"PXN-AS1" 22.0129370094504 0.496669739391222 0.20793540613355 2.38857705201118 0.0169137612241082 0.0875926393676528 0.0864666341943557
"ZNF512" 95.1124343057572 -0.239937016330032 0.100457634595817 -2.3884398363091 0.0169200784268912 0.0875926393676528 0.0864666341943557
"MRPL11" 217.502460623352 0.221443474853791 0.0927268845833861 2.38812590165967 0.0169345392910495 0.0876275613976039 0.0865009449788924
"DAAM1" 200.256946245032 -0.179772687813045 0.075296875403851 -2.38751856367006 0.0169625460722925 0.0877325128821028 0.0866043847476992
"FKBP1A" 239.861706985759 0.149462674994743 0.0626248233395545 2.38663627335681 0.0170033044193281 0.087891867120058 0.0867613650139764
"PPP1CA" 198.363356316909 0.355973563495454 0.149160304295054 2.38651674235863 0.017008832886942 0.087891867120058 0.0867613650139764
"NUDT22" 28.2659032527025 0.438757990813045 0.183863237778821 2.38632799092144 0.0170175661039357 0.0878970058246936 0.0867662753956831
"FKBP5" 88.1848830024181 -0.263090919920373 0.110292706998563 -2.3853881827726 0.017061108068348 0.0880818479274075 0.086948577220983
"NOL4" 20.2202794562865 0.524927667803259 0.220082394120543 2.38514157345884 0.0170725498275276 0.0880877841001747 0.0869541126017969
"PI4KB" 62.1627362149633 0.327797174031971 0.137439484456655 2.38502912993208 0.017077769025232 0.0880877841001747 0.0869541126017969
"EXOSC5" 19.0356604029512 0.505371106980403 0.211909448826557 2.38484461065272 0.0170863367368074 0.0880919712467809 0.0869580838665412
"CMAS" 132.723813266481 -0.218480378724703 0.0917176547764878 -2.38209731002315 0.0172143478816732 0.088711689310365 0.0875696621625344
"CDC42" 406.573385848734 -0.156457503914115 0.0657112523544011 -2.38098496541036 0.0172664166401362 0.0889396644891913 0.0877945392549002
"DUSP7" 34.0461762141088 0.403096361467958 0.16939611675525 2.37960804054539 0.017331061670205 0.0892321842475922 0.0880831290894443
"ARL8A" 89.5929597605292 0.271758598353521 0.114219130593827 2.37927391795616 0.0173467803050518 0.0892588514179685 0.0881091259258358
"PLOD1" 86.4098468748799 0.291691837235332 0.122602665725704 2.37916390731607 0.0173519584373019 0.0892588514179685 0.0881091259258358
"DPP9" 44.2582633906319 0.378965702458564 0.159311054960071 2.3787784379028 0.0173701129398277 0.0893117893936457 0.0881612186755073
"ZNF721" 56.2828006841537 -0.387103553779146 0.162797713260156 -2.37781935647058 0.0174153552171466 0.0895038934644122 0.0883506843955743
"CMTM3" 177.611188082354 0.208675439539134 0.0877659643747944 2.37763512342906 0.0174240577727183 0.0895081176764064 0.0883546907766451
"METTL1" 35.0131509023623 0.386162480280178 0.162441777185513 2.37723624409238 0.0174429125707653 0.0895644669885862 0.0884101505969884
"NFE2L2" 165.951290546167 -0.180228973473043 0.0758447538508002 -2.37628793452985 0.0174878104606904 0.0897544289256764 0.088597500727799
"MPHOSPH8" 169.296507757981 -0.219396821587736 0.0923341853845687 -2.37611693517364 0.017495917230074 0.0897554778225745 0.0885983726943339
"ACSF3" 24.8998055476082 0.463375365942971 0.195170638135543 2.3742063374367 0.0175867195084353 0.0898633643449748 0.0887032404298837
"CAPRIN1" 391.59870278117 -0.129726979099708 0.0546149884738238 -2.37529994466416 0.017534694760232 0.0898633643449748 0.0887032404298837
"CCND3" 81.1737290307257 0.321094153467016 0.135228968453331 2.37444799838009 0.0175752116563559 0.0898633643449748 0.0887032404298837
"COPB2" 283.628446285663 -0.147874282732911 0.0622572061776723 -2.37521552623002 0.0175387058773503 0.0898633643449748 0.0887032404298837
"GATD1-DT" 10.3567390029947 0.699189595122368 0.29449319942757 2.37421304288669 0.0175864001070006 0.0898633643449748 0.0887032404298837
"PAK4" 37.6963736304166 0.433039281005309 0.182400134815558 2.37411711040234 0.0175909701535907 0.0898633643449748 0.0887032404298837
"RHOT2" 113.054765329258 0.240637031175173 0.101332843716603 2.37471901852632 0.0175623135771606 0.0898633643449748 0.0887032404298837
"USF3" 38.4251597477296 -0.376929158095369 0.158712500174649 -2.37491790300444 0.0175528537752949 0.0898633643449748 0.0887032404298837
"WDR45" 55.4488350465673 0.302600822535004 0.127463996544915 2.37401015767127 0.0175960664116239 0.0898633643449748 0.0887032404298837
"ZNF730" 17.2952450144281 -0.575518763995591 0.242386726142383 -2.37438234822116 0.0175783372522846 0.0898633643449748 0.0887032404298837
"ENSG00000283103" 162.685437274291 0.223254721821302 0.094070042004577 2.37328183408741 0.017630805187577 0.0899598766039978 0.0887981825550224
"ZFP14" 22.1994148902948 -0.502524062351985 0.211737197842527 -2.37333858893194 0.0176280959995014 0.0899598766039978 0.0887981825550224
"B4GALT6" 37.8021800662204 -0.407773564579341 0.171902540228486 -2.37212064485694 0.0176863146377244 0.0901650448714925 0.0890002151167492
"SH3BP1" 10.3130367054082 0.749074452956589 0.315800279536465 2.37198793508381 0.0176926684339204 0.0901650448714925 0.0890002151167492
"UBR3" 36.2341007821088 -0.433713892520228 0.182851751361775 -2.37194278583703 0.0176948305175697 0.0901650448714925 0.0890002151167492
"EIF5A2" 16.225027682188 -0.634433490152554 0.267511615119352 -2.37161100414088 0.0177107258110791 0.0902055711938279 0.0890400560137367
"SIN3A" 77.9144365581128 -0.271416828653358 0.11448812265316 -2.3706985699784 0.0177545040658528 0.0903880130793171 0.0892199785775483
"WDHD1" 101.829489769908 -0.247336293547793 0.104349925107467 -2.37025846729712 0.0177756539102253 0.0904551420754207 0.0892860780753827
"TECPR2" 34.9253463466323 0.366765333478553 0.154791111071208 2.36942115694118 0.0178159531744787 0.0906196131463183 0.0894482613067577
"COMMD4" 107.89536304645 0.291419532028192 0.123059208743557 2.36812453942786 0.0178785165972761 0.0908971313840026 0.0897220298090719
"CEP57" 159.556143238343 -0.207439808408139 0.0876170723535473 -2.36757292655352 0.0179051909192875 0.0909920172086207 0.0898155264172346
"AP4S1" 15.3206639418496 0.552203218912513 0.233269746962756 2.367230324988 0.0179217756360851 0.0909948715577357 0.089818019188746
"JAG1" 255.614137881727 -0.167839556424968 0.0708980899719994 -2.367335375202 0.0179166889168702 0.0909948715577357 0.089818019188746
"MAP4K3" 65.5672346996497 -0.330670735149515 0.139782833868167 -2.36560331479171 0.0180007200707338 0.0912732940015152 0.0900923533437085
"MB21D2" 40.9307757902689 0.344195893616003 0.14549608308744 2.36567120098449 0.0179974200739368 0.0912732940015152 0.0900923533437085
"RACGAP1" 121.594309150366 0.204577555154659 0.0864709290208813 2.36585355877531 0.0179885581536698 0.0912732940015152 0.0900923533437085
"RBPMS" 165.201042662588 0.189028480404182 0.0799138007456109 2.36540470657772 0.0180103776029635 0.0912815121885139 0.0901003030083738
"DCHS1" 40.8176197955643 0.373705233923403 0.158017824944083 2.36495619437645 0.0180322036765228 0.0913106417110769 0.0901287315362818
"MRPL14" 196.041790888886 0.194992167407048 0.0824495139008741 2.36498868436604 0.0180306218291976 0.0913106417110769 0.0901287315362818
"ASMTL" 48.5492566065909 0.3450825472737 0.145964847309078 2.36414831129165 0.0180715763671642 0.0914692354626789 0.0902851103873626
"NACA" 1542.40661325345 -0.340839846480031 0.144239850243527 -2.36300748998681 0.0181273032337287 0.0917104276742498 0.0905230178478599
"AFMID" 15.0808565169222 0.600359256425826 0.254162553613588 2.36210743042255 0.0181713755073768 0.0918924679487024 0.0907025386300265
"PSMF1" 132.250116272834 0.214021842388763 0.0906372021691244 2.36130239313223 0.0182108743877111 0.0920512288810071 0.0908590810604031
"BTBD10" 122.37880844128 -0.217580577736531 0.0921511212242791 -2.36112783920425 0.0182194487273284 0.092053602600087 0.0908612614959129
"PLXNA1" 127.262044700306 0.214005415407241 0.0907240612462435 2.35886062051815 0.0183311393056437 0.0925767364310811 0.0913774560209007
"TMEM50B" 39.1334141940945 0.366449018120307 0.155444230159042 2.357430814546 0.0184018839937215 0.0928927104003061 0.0916891729914744
"SOS1" 117.387038139803 -0.260105452073092 0.110359081111215 -2.35690121242464 0.0184281485117325 0.0929839674794569 0.0917790839794849
"IVNS1ABP" 161.540425033606 -0.195993462039784 0.0831792776643997 -2.35627751939072 0.0184591213401019 0.0930988899559845 0.0918923534924556
"MTMR10" 35.8144279495038 -0.400731654681541 0.170207933387567 -2.35436531485913 0.0185543662822408 0.0935377240273817 0.0923253359659094
"SNHG7" 122.543927296614 0.222674338716577 0.0945879288474838 2.35415175519514 0.0185650301190667 0.0935499609992721 0.0923372500265028
"NAB2" 71.0626779275007 0.285933308726873 0.12149435401467 2.35346992908286 0.0185991121622602 0.0936801401059649 0.0924655772056088
"RPL5" 1771.00753140548 -0.334917897040353 0.142318351872849 -2.35330084021475 0.0186075727757874 0.0936812108100145 0.0924664697883587
"FLAD1" 72.3340241393892 0.303687190380142 0.12908698421356 2.35257793208434 0.0186437825473675 0.0938219238692955 0.0926051939163281
"PHB2" 360.328023365319 0.176037544748211 0.0748488920102449 2.35190582011709 0.0186775032764788 0.0939499921232267 0.0927314368986938
"GTPBP8" 43.4339780413594 -0.365465630870955 0.155407874995763 -2.3516545148109 0.0186901252880576 0.0939718649941382 0.0927528617628672
"CALD1" 1159.30829021952 -0.292661147572971 0.124483367355831 -2.35100603228712 0.0187227303240186 0.0940941464691166 0.0928733926246076
"ALDH7A1" 223.028620278345 0.178653179557888 0.0760052688994646 2.35053677389392 0.0187463551747662 0.0941712083480739 0.0929492903558789
"ZNG1F" 10.394385226137 0.938349723396595 0.399312266252752 2.34991459742098 0.0187777189039782 0.0942870607035298 0.0930634750474126
"TRIM3" 17.835967006028 0.591574846428044 0.25178417268228 2.34953150599556 0.0187970532506488 0.0943424351837691 0.0931179665469142
"RHBDF1" 26.4812818726776 0.435874128437405 0.185535843974389 2.34927181239207 0.0188101696993672 0.0943665668928501 0.0931416207818777
"EMC2" 73.099239263906 -0.294970401523681 0.125579426229492 -2.34887521292407 0.0188302163555861 0.0943837587673201 0.0931582613320666
"GEN1" 50.2278650658312 -0.32365940345406 0.137790324494419 -2.3489269267754 0.0188276013501066 0.0943837587673201 0.0931582613320666
"RAN" 1323.74127068886 -0.348799178097728 0.148519046968226 -2.3485147879541 0.0188484507274443 0.09440093489153 0.0931748867981863
"RBM8A" 613.508850193256 -0.195182559909526 0.0831102028740232 -2.34847892508914 0.0188502659212881 0.09440093489153 0.0931748867981863
"ALG8" 72.7219907120362 0.269821137661272 0.11493558109469 2.34758579624685 0.0188955208535621 0.0945858641933706 0.0933572503764931
"RAB35" 44.034616592941 -0.371303955588175 0.15819039279812 -2.34719662187088 0.0189152700626051 0.0946430120577394 0.0934134920473457
"DANT2" 21.4692387164237 -0.556544864016047 0.237173573622413 -2.34657198740902 0.0189470057669969 0.0947600579046899 0.0935288534015417
"ATP13A1" 35.2098176517735 0.377282655872521 0.16084078886122 2.34569016070952 0.018991887857315 0.0948917159439437 0.0936583092087146
"MDK" 575.528574167454 0.168775632006177 0.0719552916188911 2.34556247649015 0.0189983942645297 0.0948917159439437 0.0936583092087146
"ZCCHC8" 61.1863395210844 -0.290417117814306 0.123803567398165 -2.34578957551598 0.0189868233242459 0.0948917159439437 0.0936583092087146
"CENPC" 74.2742653137018 -0.291840709063714 0.124437041633714 -2.34528806882728 0.0190123838565784 0.0949198487222057 0.0936859126842694
"MMAB" 112.036467396042 0.233386150845002 0.0995476141516173 2.34446754785645 0.019054268626493 0.0950871630315061 0.0938508881708958
"BCKDK" 65.6077583248925 0.321606624253024 0.137205025068223 2.34398575484469 0.0190789000739884 0.0951264912380862 0.0938893777990985
"ODR4" 86.412111480449 -0.250050391195189 0.106671770549924 -2.34411025434477 0.0190725324281778 0.0951264912380862 0.0938893777990985
"H2AX" 327.337938007212 0.155147400725406 0.0662264035513787 2.34268195773371 0.0191456957484642 0.0954176447174448 0.0941765809371592
"CCN2" 1324.63780689693 -0.254897525825519 0.108823020152612 -2.34231254993708 0.0191646582448578 0.0954284034831629 0.0941868723424657
"TTYH1" 123.136816776124 0.305266726344593 0.130325440168044 2.34234180180768 0.0191631560851592 0.0954284034831629 0.0941868723424657
"SCAP" 53.869489110849 0.348018907213099 0.148685187792403 2.34064275251823 0.0192505775002551 0.0958142240350122 0.0945675091807516
"EXOSC4" 61.432595980099 0.312367981298833 0.13346522628744 2.34044469850219 0.0192607906490838 0.0958230662252709 0.0945760722900922
"POLE" 73.6600795995399 0.2751446085013 0.117571232049888 2.34023751987689 0.0192714793986613 0.0958342657661975 0.0945869621826163
"PLGRKT" 55.2116079960271 0.337017437412972 0.144022433866238 2.34003431525105 0.0192819681573141 0.0958444614139053 0.0945968613552589
"PDLIM7" 136.051445389697 0.587117966663368 0.250939381729848 2.33968045436343 0.0193002452085698 0.0958933443039963 0.09464494422437
"ERBB4" 66.7507131871273 -0.315766887710205 0.134993044527585 -2.33913449996811 0.019328473662617 0.0959916064101461 0.0947417633524062
"PTRH2" 91.7734076800026 0.25402614562809 0.108612749123924 2.33882437998374 0.0193445244117575 0.0960293305370373 0.0947788326378606
"TRAPPC13" 28.9486603182814 0.40905260630107 0.17491863037984 2.33853080951298 0.0193597293450291 0.0960628247710096 0.0948117271344715
"MT-ND1" 1546.77703987366 -0.183414179233031 0.0784724560489319 -2.33730646991172 0.0194232543762027 0.0963359489977774 0.0950811303659269
"SRSF1" 517.503607514984 -0.289292888128175 0.123794464533887 -2.33688064500644 0.0194453910077901 0.0964036451621476 0.0951477808908783
"MSANTD3" 185.227271448138 -0.174582717209372 0.0747206612958656 -2.3364717894839 0.0194666662201123 0.0964670134939072 0.0952101598833876
"ZNF503" 133.438944621517 -0.212607016823888 0.0910052484429182 -2.33620610307155 0.0194805023812451 0.0964934784327002 0.0952361162823918
"COL18A1" 287.590602223169 0.154874284353651 0.066301804107838 2.3358984938291 0.0194965324904407 0.0965307829234636 0.0952727710233089
"EMP3" 78.7236107835073 0.521648478689419 0.2233572476772 2.33548937459739 0.0195178703349752 0.0965943229911321 0.0953353194052201
"ATG4B" 61.2718654901487 0.333540837569012 0.14287269371593 2.33453173516964 0.0195678963413985 0.0967997241487821 0.0955378795575232
"ACD" 28.1160719472481 0.427044734302731 0.1829887123719 2.33372172943007 0.0196102975260304 0.0969672439271456 0.095703051650199
"HMGB2" 831.063433399241 -0.23349505389177 0.100065278136242 -2.33342732105197 0.0196257287266742 0.0969679701607313 0.0957034409203545
"MRPL40" 90.900924364873 0.25257301405475 0.108242801477467 2.33339317356201 0.0196275192286953 0.0969679701607313 0.0957034409203545
"SNRNP40" 76.1109436692073 0.265195651739569 0.113717247744502 2.3320618199924 0.0196974392204537 0.0972710933330059 0.0960024471128704
"PDCD6IP" 151.092467581849 -0.19851556905294 0.085168029341492 -2.33086958319732 0.0197602375976742 0.097538799928024 0.0962664978253185
"DPH7" 63.3759128555853 0.288660067469223 0.12389052335525 2.32996083680673 0.0198082211038877 0.0976907404680664 0.0964161276573714
"TRPC4AP" 83.1023558230782 0.254042963100738 0.109026129990414 2.33011080117284 0.0198002957030355 0.0976907404680664 0.0964161276573714
"TRPM7" 58.2996451317821 -0.32714260988826 0.140479489466862 -2.32875710987994 0.0198719367463106 0.0979624381790781 0.0966841157774746
"HDGFL2" 153.144268806772 0.2199236028862 0.0944557057489198 2.3283252307785 0.0198948405359212 0.0979902856925384 0.0967112709726148
"SBF1" 35.3703601288544 0.444658947564368 0.190968499620208 2.32844133167874 0.0198886811077717 0.0979902856925384 0.0967112709726148
"TRAPPC9" 12.7404897809909 0.654298028307346 0.281100005637111 2.32763434786984 0.0199315279642088 0.098128432864102 0.0968474504997195
"COMMD6" 350.136318431192 0.188536546799298 0.0810227230341706 2.32695890410626 0.0199674526196562 0.0982201502183001 0.0969376417178614
"VEZF1" 175.480984642767 -0.182402368601635 0.0783813806851946 -2.32711349311672 0.0199592255494081 0.0982201502183001 0.0969376417178614
"C19orf48P" 186.810527988756 0.200681608687099 0.0862543783549548 2.32662518140531 0.0199852230964672 0.0982650060301622 0.0969817475424393
"RBM28" 130.407625511038 -0.197880243127133 0.085058156544635 -2.32641114227879 0.0199966277800268 0.0982785367051254 0.0969949373552473
"FBRSL1" 25.6013268978649 0.433407884981938 0.186355235287398 2.32570812573918 0.0200341267117964 0.0984202470556155 0.0971346325939725
"BLTP2" 104.974005954584 -0.222813285716138 0.0958131454565658 -2.32549807914556 0.0200453425077861 0.0984327713806463 0.0971468291848696
"CERS5" 53.2694050001091 0.316239744460604 0.136064646678366 2.324187451926 0.020115449540677 0.0987343456711363 0.0974442991632102
"NAA35" 123.2683304629 -0.214674963276723 0.0923738229289363 -2.32398050085978 0.0201265391421033 0.0987449081525291 0.0974543950393336
"PGAP2" 35.0830501733194 0.441709654739832 0.190078882290499 2.32382287509859 0.0201349891953916 0.0987449081525291 0.0974543950393336
"TMEM203" 88.1403599165814 -0.291015874790745 0.12525690990953 -2.32335186139383 0.020160257902319 0.0988261585043328 0.0975344192969211
"ENSG00000279369" 13.2813036452417 0.674035793087422 0.290210639942155 2.32257436605967 0.0202020291223824 0.0988623575965881 0.097569489536644
"PER1" 26.0032021872877 0.446855093784984 0.192384902676773 2.32271393216206 0.0201945253260471 0.0988623575965881 0.097569489536644
"SH2D3C" 24.2496533270389 0.463980209884442 0.199770485078519 2.3225663676097 0.0202024592341681 0.0988623575965881 0.097569489536644
"STON1" 37.722341578744 -0.398890061980674 0.171714251276999 -2.32298751567922 0.0201798231155288 0.0988623575965881 0.097569489536644
"ITGA1" 29.1137563731559 -0.498256623679703 0.214612811336351 -2.32165368216911 0.0202515908435532 0.0990174639694693 0.0977222399996176
"RRN3" 59.0436834480058 -0.334029448190175 0.143867691231157 -2.32178222456825 0.0202446648582275 0.0990174639694693 0.0977222399996176
"LIMK2" 36.5832800071999 0.383928079824392 0.165389931292619 2.32135098445093 0.0202679086478543 0.0990226116405495 0.0977269933706359
"PROM1" 60.2136259947032 -0.317578658017034 0.136810059864198 -2.32131071598296 0.020270080301486 0.0990226116405495 0.0977269933706359
"SPATA24" 17.0009389367464 0.544042532883292 0.234431764297098 2.32068608328101 0.0203037923647354 0.0991446576434502 0.0978472790438651
"GPRASP1" 11.6182936878543 -0.659111040856981 0.28406273476497 -2.32030097648085 0.0203246013371999 0.0992036192470633 0.0979053056648723
"CCT4" 631.178471494077 -0.184000483043119 0.079312962280586 -2.31992952667913 0.0203446899879049 0.0992163971157683 0.0979175898297182
"SMIM27" 63.3139109175464 0.324929174915137 0.140051346643006 2.32007176441787 0.0203369954783668 0.0992163971157683 0.0979175898297182
"DHX32" 53.3814017760743 -0.34924614214531 0.150574246989683 -2.31942811687605 0.0203718345710893 0.0992865315101883 0.0979864799759606
"GRIN2B" 38.0615937207325 -0.488555711254378 0.21064419283394 -2.31934099241714 0.0203765544066076 0.0992865315101883 0.0979864799759606
"AKAP13" 120.294212894111 -0.233136472020103 0.100542234466047 -2.31879143385095 0.0204063478992225 0.0993890649396952 0.0980875078100381
"TRIM59" 86.300633169138 -0.263114256223284 0.11347990973904 -2.3185976868359 0.0204168606584505 0.0993976439600001 0.0980958115801456
"CLOCK" 54.6705389140076 -0.35745997824978 0.154235864071041 -2.31761905963151 0.0204700334263988 0.0996138130492879 0.0983089863394275
"AP2A1" 47.7687427118527 0.618051549228442 0.266825221219082 2.31631607538696 0.0205410172551693 0.0998736618083104 0.0985651047147488
"DDX41" 111.578013513595 0.212207043904662 0.0916089929537246 2.3164433650292 0.0205340733363713 0.0998736618083104 0.0985651047147488
"EIF1B" 268.645295931792 -0.236939295251168 0.102364598322856 -2.31466052847552 0.0206315175221314 0.100185026086519 0.0988718989923258
"FDXR" 62.6753206275137 0.301680035368611 0.130333765516883 2.31467290285212 0.0206308397908596 0.100185026086519 0.0988718989923258
"NINJ1" 48.1073371952001 0.431981040018892 0.186613758280859 2.31484025614418 0.0206216759377036 0.100185026086519 0.0988718989923258
"CMC1" 91.8182668709034 0.258097374749147 0.111540856905435 2.31392677006206 0.0206717393984654 0.10020896973443 0.0988948766594964
"MICALL1" 68.1681432073341 0.29878259832998 0.129121613424609 2.31396270853162 0.0206697677956643 0.10020896973443 0.0988948766594964
"SGTB" 48.4669475726234 -0.342464127335953 0.147983315599685 -2.31420769259128 0.0206563322125151 0.10020896973443 0.0988948766594964
"TUFT1" 89.3279484778077 0.25499727407781 0.110180581132738 2.31435767951348 0.020648110285753 0.10020896973443 0.0988948766594964
"IMPA2" 35.9490071121609 0.397021534810113 0.171628343370636 2.31326322338692 0.0207081713806724 0.100214491070165 0.0988996756358375
"SLC3A2" 184.991312773642 0.206113891469221 0.0890950593803055 2.31341550140751 0.0206998056215371 0.100214491070165 0.0988996756358375
"TLCD1" 16.3572263223435 0.559816293713835 0.241962540311726 2.31364860441872 0.0206870052545501 0.100214491070165 0.0988996756358375
"USP25" 62.3511528527441 -0.307970532703321 0.133130469756736 -2.31329862552174 0.0207062262163578 0.100214491070165 0.0988996756358375
"DUSP5" 54.6548982710564 0.305084501441846 0.1319005463044 2.31298891467646 0.0207232486264936 0.100244743568873 0.0989293690309652
"TPM3" 853.710110802914 -0.271242005140692 0.117298786406774 -2.3124024847117 0.0207555135686543 0.100358077102075 0.0990410532083735
"ZNF318" 59.1263679009635 -0.319092341574724 0.138089841726863 -2.3107589782446 0.0208461715269831 0.100753538809989 0.0994311624392539
"ENKD1" 64.8047867548339 0.289405397418336 0.125253137260006 2.31056406050394 0.0208569463041206 0.100762737610464 0.0994400778957347
"NUS1" 97.7691450630694 -0.24399604584571 0.105665930888259 -2.3091269228843 0.0209365391786516 0.101069709213113 0.0997426942475572
"SH3BP2" 21.2923341755862 0.460464486445377 0.199413359422599 2.30909547774858 0.0209382836571981 0.101069709213113 0.0997426942475572
"YTHDC2" 45.2308838678626 -0.336287785812469 0.145677727824842 -2.30843651142617 0.0209748702166892 0.101203303280015 0.09987437136015
"HGH1" 15.1856127789057 0.675071142445681 0.292489701108819 2.30801679473332 0.020998202395695 0.101229873858363 0.0999002675544654
"SMAD2" 145.278129163364 -0.212571212712449 0.0920963056917191 -2.30814049614546 0.0209913234470394 0.101229873858363 0.0999002675544654
"DSG2" 104.177165095236 -0.238414061260823 0.103324807992972 -2.30742322092716 0.0210312379524018 0.101346118227993 0.100014822392044
"MLF2" 200.640986495733 0.192285764466359 0.0833420679176168 2.30718734572837 0.0210443782369591 0.101366432576498 0.10003470727709
"PRDX4" 198.794153177822 0.202155424457007 0.0876439865725074 2.30655213623544 0.0210798004664111 0.101494011741203 0.100160447662956
"LPL" 19.7313053554531 0.481421753307461 0.208780311232103 2.30587717043998 0.0211174966075401 0.101632426469678 0.100296880952698
"CORO1C" 421.190162951405 -0.170859890763733 0.0741160144318597 -2.30530327451454 0.0211495942837376 0.101743791560649 0.100406619801111
"PTPRD" 108.25064617127 -0.258825499478153 0.112286107141017 -2.3050536354698 0.0211635697147099 0.101767919059981 0.100430267502954
"ADGRL1" 10.4741016909218 0.699826396999208 0.303693389855681 2.30438468658068 0.0212010588505639 0.101905047153916 0.10056543038462
"MED22" 48.5496806291537 0.328655088677548 0.142648111878691 2.30395680916575 0.0212250682165442 0.101938602456083 0.100598056900799
"NSD3" 213.659598868882 -0.211173103623208 0.0916601575455613 -2.30387017956238 0.0212299321212433 0.101938602456083 0.100598056900799
"PTPRN2" 77.8130236197266 0.2738711898646 0.118879026483938 2.30378055713305 0.0212349650828572 0.101938602456083 0.100598056900799
"CST3" 327.906216270597 0.172473018585787 0.0748766927686712 2.30342730439011 0.021254812957316 0.101990775483395 0.100649381459453
"EIF1AY" 136.658648007025 0.196829123619462 0.0854718741161915 2.30285255418513 0.0212871404314138 0.102091053377115 0.10074801584857
"IL17RA" 23.1501507596058 0.450080317046853 0.19545456784692 2.30273624200666 0.0212936877487574 0.102091053377115 0.10074801584857
"HOMER3" 34.9991666462006 0.387811872282875 0.168428629464116 2.30252940676869 0.0213053350234131 0.102103795441319 0.100760428153931
"KIF5C" 243.472935860701 -0.167339373004802 0.0726908385640608 -2.30206964605766 0.021331244875642 0.102184849977875 0.100840254141159
"PPID" 90.6119680815937 -0.252244194716611 0.109638102082981 -2.30069829670799 0.0214086904445555 0.102512607955001 0.101163536819258
"ASNSD1" 126.916705829777 -0.223866379919227 0.097324693256929 -2.30020123801715 0.0214368217276591 0.102604054438581 0.101253617348156
"PPP1R7" 116.845580367975 0.206158692373334 0.0896711665265832 2.2990521965856 0.0215019755322839 0.102872551851592 0.101518418094496
"NDUFB1" 354.101807278601 0.188052039881078 0.0818106210715976 2.29862623480761 0.0215261725025364 0.102944954645814 0.101589705056349
"PTAR1" 134.630648718152 -0.267801749901755 0.116522092163831 -2.29829163662135 0.0215451961402414 0.102992566397669 0.101636527292748
"BIRC2" 209.869316800917 -0.167802492059213 0.0730188055199244 -2.29807226870378 0.021557676283242 0.103008871360986 0.101652454974105
"SPSB3" 33.1844498012611 0.368073788124139 0.160218809238649 2.2973194587652 0.0216005525477368 0.103170343077037 0.101811637715504
"ARL2" 89.9372806930606 0.34840460456404 0.151757139820822 2.29580370963368 0.0216871072468253 0.103496707609009 0.102133378118115
"NKAIN1" 19.7451244854651 0.554294694294344 0.241430923757595 2.29587281391871 0.0216831545869956 0.103496707609009 0.102133378118115
"UBR2" 54.1326601908799 -0.346044279147437 0.150761724177296 -2.29530592752102 0.0217155981595709 0.103545660745763 0.102181360745794
"VASN" 68.5948932022973 0.316688460765738 0.137964842722225 2.29542870862652 0.0217085676708168 0.103545660745763 0.102181360745794
"SHMT1" 48.8243175382449 0.316039458911991 0.137708486658121 2.29498897694373 0.0217337560210376 0.103588754044039 0.102223723559775
"HSPG2" 83.8956130871808 0.282960066262374 0.123332288824322 2.29429023785839 0.0217738329437133 0.103736239335023 0.102369102589264
"FOXM1" 173.359007318386 0.1744880442199 0.0760898153988126 2.29318527460408 0.0218373405559424 0.103995184081507 0.102624471653053
"C22orf39" 88.4266372660525 0.250984330063216 0.109555480748889 2.29093358312667 0.021967255286143 0.104482447881077 0.103104822414911
"UQCC3" 150.303385659692 0.2324888227634 0.101472777393817 2.29114476546855 0.0219550422936195 0.104482447881077 0.103104822414911
"YWHAB" 806.635854387706 -0.233941557592761 0.102110401185317 -2.29106491480909 0.0219596594826623 0.104482447881077 0.103104822414911
"STXBP6" 120.76478580328 0.211798019655215 0.0925159502644217 2.28931356214654 0.022061140274158 0.104885069583042 0.103501971555146
"DYRK1A" 80.6090679001946 -0.268952099316364 0.11749802976867 -2.28899241839098 0.0220797928978857 0.104929827503844 0.103545975429564
"HMGB1P6" 24.13064998634 -0.822857026344427 0.359604890898533 -2.28822534723702 0.0221244013347388 0.105097846240052 0.103711614317252
"PTPRZ1" 74.7238374840869 -0.272882215142261 0.11928453589304 -2.28765793570215 0.0221574491373833 0.10521083081204 0.103822944636182
"STIM2" 46.9010576614875 -0.349789788485659 0.15298119221639 -2.28648883838535 0.0222256763676097 0.105490694602303 0.104098952315742
"CALM1" 1173.5819029286 -0.242579479912849 0.106113779759732 -2.2860318467791 0.0222523955174489 0.105572989606436 0.104179669158717
"DCAF15" 14.0036544245964 0.604799840641284 0.264599774296585 2.28571563316367 0.022270900078977 0.105572989606436 0.104179669158717
"STK19" 36.9489353519468 0.397182159357992 0.173755222178541 2.28587178202834 0.0222617607037457 0.105572989606436 0.104179669158717
"WDR41" 159.741103747066 0.184160569232058 0.0806492870624543 2.28347423690732 0.0224024487363704 0.106152278993615 0.104751148488405
"B4GALT2" 58.1636743325845 0.354932205651389 0.155486715214178 2.28271724155007 0.0224470295148812 0.106230567179175 0.104827909478529
"LIG4" 36.4709742154689 -0.388140369669837 0.170025678145747 -2.28283382782406 0.0224401585253863 0.106230567179175 0.104827909478529
"RASA4B" 34.3195905593636 0.528098295756946 0.231343960697824 2.28274079065645 0.0224456415054717 0.106230567179175 0.104827909478529
"XIAP" 83.6766018515102 -0.252861259525321 0.110781019223301 -2.28253234442291 0.0224579301415655 0.106237888608038 0.104834969883244
"DNAJC4" 31.357077907666 0.391706885243535 0.171623069939977 2.28236731449059 0.0224676633822867 0.106239683886766 0.104836577236362
"THEM4" 23.2687151251763 0.461834239409986 0.202426719253179 2.28148853626562 0.0225195543019463 0.1064407398092 0.105034813423364
"LNPEP" 47.1567525762927 -0.41547644471747 0.182154486754348 -2.28090151453572 0.0225542753186905 0.106558085619216 0.105150116372726
"MSL2" 41.8295180833776 -0.366383135922612 0.160643890401475 -2.28071627876392 0.0225652412520253 0.106558085619216 0.105150116372726
"TTLL12" 53.9610724380103 0.329529078491812 0.144492700135223 2.28059326307436 0.0225725263250425 0.106558085619216 0.105150116372726
"ZNF92" 53.6183521917289 -0.364212236221615 0.159724519090971 -2.28025251410635 0.0225927163856515 0.106609087124317 0.105200279884147
"ZNF737" 17.74538632803 -0.583705578481557 0.256025608854889 -2.27987184989917 0.0226152900636314 0.106671289261929 0.105261495977702
"MGST2" 23.0726354575578 0.490226660047195 0.215138603118363 2.27865502955546 0.0226875799656887 0.106967842777207 0.105553965790367
"FMC1" 104.674217984275 0.229734471759053 0.100835823741523 2.27830212750521 0.0227085829994702 0.107022442202482 0.105607679205366
"CHST10" 41.1506974432792 0.327860443854852 0.143975014279054 2.27720375994817 0.0227740607199226 0.107286512508038 0.1058680940877
"FADS3" 37.235056106025 0.455609565887655 0.200155250684544 2.27628085863069 0.0228292050172933 0.107457153164699 0.10608027599796
"RILPL1" 52.9015479598981 0.317199525186919 0.139385462103719 2.27570020861204 0.0228639588704935 0.107576157767633 0.106197572690487
"KNDC1" 11.4045424801314 0.672088606841242 0.295449776730584 2.27479815445625 0.0229180410064865 0.107741353374037 0.106360285070003
"MRPL22" 183.427039312877 0.173583883156997 0.0763028857465468 2.27493208754366 0.0229100041074351 0.107741353374037 0.106360285070003
"B3GALT2" 13.1842501908075 0.637151126220032 0.280131333765009 2.27447289689669 0.0229375688757424 0.10778854252821 0.106406686359177
"AURKB" 145.324382260205 0.191717207780548 0.0843160368126292 2.27379292276972 0.0229784399765179 0.107856554178366 0.106473277729651
"FKBP9" 82.0332576668446 0.26626283726975 0.117102530928587 2.2737581772005 0.0229805301207647 0.107856554178366 0.106473277729651
"UBA6" 115.963238472347 -0.205424623914315 0.0903458217476871 -2.27375898453848 0.0229804815529047 0.107856554178366 0.106473277729651
"TSEN54" 68.2218529394799 0.268070336444981 0.117934153916048 2.27305091479952 0.023023111896558 0.108011774027718 0.106626324113217
"ZFP82" 36.614969384229 -0.385215092838346 0.169538106743232 -2.27214459473563 0.0230777783931188 0.108223537154849 0.106835188033816
"WDR4" 23.8394254499129 0.450907817497257 0.198557409993361 2.27091911358198 0.0231518749636634 0.108526205463181 0.107133790237988
"ERGIC1" 146.422111822296 0.249469923736563 0.109897868470319 2.27001603587917 0.0232066101018902 0.108693062901967 0.107298140123274
"VASH1" 43.9865795529644 0.329856849277369 0.145303412176564 2.2701245919576 0.0232000246304501 0.108693062901967 0.107298140123274
"RER1" 180.806610171545 0.178134031814075 0.0784884550265746 2.26955711835279 0.0232344679198533 0.108778683690723 0.107382478805084
"MARCHF6" 173.283777646484 -0.176678156733763 0.0778672610435661 -2.26896585761393 0.0232704022086734 0.108832129252009 0.107434689163941
"N4BP2L2" 155.066402067198 -0.18837540703032 0.0830251265991222 -2.26889635399017 0.0232746295081116 0.108832129252009 0.107434689163941
"RECK" 23.7620681994761 0.437009613180072 0.19260008576608 2.2690000964529 0.0232683200037023 0.108832129252009 0.107434689163941
"CRABP1" 795.841308734577 -0.13714348019738 0.0604690224222925 -2.26799565634818 0.0233294714228522 0.109043677539405 0.107643337978334
"SCYL1" 66.2785705712442 0.378547890571128 0.166931685754454 2.26768147017905 0.0233486280456796 0.109088324698819 0.107687228731127
"PTPN23" 39.5436079434645 0.352582624998188 0.155516736631203 2.26716836165558 0.0233799427629587 0.109144837608584 0.107742649975731
"SELENOW" 193.192534585271 0.254541311842926 0.112269212290445 2.26724056087983 0.0233755342831522 0.109144837608584 0.107742649975731
"BSG" 335.786126028459 0.251706422826646 0.111093107150529 2.26572493364138 0.023468229944891 0.109345319776397 0.107938551540678
"C21orf91" 36.8801208548718 -0.373760538466004 0.165033763004115 -2.26475196143158 0.0235279048581482 0.109345319776397 0.107938551540678
"C4orf46" 56.7792277038519 0.289269463920178 0.127652791040806 2.26606454556649 0.023447431613732 0.109345319776397 0.107938551540678
"CNPY2" 271.119860062131 0.195288985702576 0.086192005277888 2.26574361592996 0.0234670853981653 0.109345319776397 0.107938551540678
"FEZ2" 161.936372615354 -0.19050151652124 0.0840750289706881 -2.26585133366599 0.0234604871525258 0.109345319776397 0.107938551540678
"JAKMIP2" 103.078785043152 -0.240377990009374 0.106129371493751 -2.26495254448508 0.023515591814209 0.109345319776397 0.107938551540678
"KRT10" 205.278740189023 0.161295883467023 0.0712133991532905 2.26496537708901 0.0235148042589854 0.109345319776397 0.107938551540678
"MANBAL" 96.7634639155427 0.240890328858104 0.106343245023578 2.26521514182394 0.0234994803983711 0.109345319776397 0.107938551540678
"POLE4" 86.0086187546955 0.247148849161274 0.109129132471129 2.26473759632112 0.0235287868932482 0.109345319776397 0.107938551540678
"TMEM150A" 26.5892154046342 0.438006519980092 0.193387282048989 2.26491895092221 0.0235176536075221 0.109345319776397 0.107938551540678
"WASHC2A" 128.292766477762 -0.237144709165791 0.104689557551174 -2.26521837242336 0.0234992822476129 0.109345319776397 0.107938551540678
"SRGAP2B" 98.4522933806228 -0.277607069161503 0.122589567553624 -2.26452441836105 0.0235418796501055 0.109361418840858 0.1079542620834
"BET1L" 57.0313519618228 0.34334933000439 0.151638339028075 2.26426464576891 0.0235578426567932 0.109386180301874 0.107977980656349
"HDAC4" 13.4575886546562 -0.64464447279946 0.284732161229158 -2.26403814032317 0.0235717690645796 0.109386180301874 0.107977980656349
"NOL7" 337.77537306053 -0.170931042091501 0.0755011086299717 -2.26395406892935 0.0235769399081003 0.109386180301874 0.107977980656349
"SYNGR1" 45.6545091133777 0.325722015302516 0.143882150512565 2.26381114086887 0.0235857330127919 0.109386180301874 0.107977980656349
"CHEK1" 119.327838911177 -0.207771865619414 0.0917930927056538 -2.26348039373356 0.0236060918835828 0.109435914944381 0.108026894250855
"ALDH1L1" 11.4305657329577 0.682557832694044 0.301704637703567 2.262337887443 0.0236765352878387 0.109599673709314 0.108187821845369
"CTXN1" 47.3093498026223 0.625961275547397 0.276687843376035 2.26233746994326 0.0236765610628815 0.109599673709314 0.108187821845369
"DLC1" 61.2682558515509 0.308035900706932 0.136156698338621 2.26236317761501 0.0236749740023027 0.109599673709314 0.108187821845369
"SUV39H2" 78.034993969098 -0.265067717817297 0.117168315603011 -2.2622815430359 0.0236800140238296 0.109599673709314 0.108187821845369
"COA8" 93.0713449330712 0.250136253030924 0.110576503875153 2.26211034229606 0.023690586776576 0.109603944850652 0.108191857647136
"NTAQ1" 43.1920725778191 0.361630265337452 0.159925789300336 2.26123795867795 0.0237445257374233 0.109764071357613 0.108349560434846
"SLC1A4" 45.9616932820648 0.336633277913653 0.148864106248073 2.26134617939851 0.0237378287312342 0.109764071357613 0.108349560434846
"CDKN3" 107.517180849184 0.215554246503318 0.0953645808296938 2.26031766330798 0.023801542500287 0.109982880275939 0.108565369100574
"SIVA1" 219.678330916366 0.205608048036214 0.0909776065678526 2.25998524024555 0.0238221668997718 0.109988687661629 0.108570741062389
"SPARC" 1415.02124894826 -0.29923035538142 0.132401505806255 -2.26002229777725 0.0238198669857386 0.109988687661629 0.108570741062389
"YTHDC1" 144.250459436037 -0.196417094828589 0.0869769215707475 -2.25826680550911 0.0239290304807793 0.110437191467164 0.109013282067883
"TCEAL8" 165.457363467824 0.172221589957856 0.0763061660278285 2.25698130207521 0.0240092431476372 0.110762381669725 0.109334098281614
"POLR1C" 90.1861011925513 0.236783825396587 0.104929246415318 2.25660465014089 0.0240327895469394 0.110781016101517 0.109352130432406
"TAF3" 74.105196494325 -0.289217509053577 0.128159358518722 -2.25670222133117 0.0240266879620659 0.110781016101517 0.109352130432406
"SHQ1" 21.8461285738132 0.459765309885547 0.20376968722765 2.25629884474378 0.0240519217006794 0.110824229888972 0.109394605991766
"XBP1" 158.707136518176 0.192260764286266 0.0852351113282406 2.25565217537957 0.0240924228803942 0.110965830930867 0.109534199463551
"COPS7A" 56.9803131606427 0.320969104048697 0.142349766591456 2.25479192368386 0.0241463924597655 0.111126474029715 0.109692408080009
"RGS19" 19.1692618535901 0.466479440470377 0.206884282952096 2.25478433554274 0.0241468689826851 0.111126474029715 0.109692408080009
"BCL7C" 174.057741010778 0.196773500861118 0.0873101753532281 2.25372930549088 0.0242132025763678 0.111236176126887 0.109799611138324
"FARSB" 124.023037223363 0.206709941353006 0.0917219241161907 2.25365901713042 0.0242176274697216 0.111236176126887 0.109799611138324
"RANGAP1" 166.681846372083 0.29467815844723 0.130745121913671 2.25383673313488 0.0242064409919625 0.111236176126887 0.109799611138324
"SLC25A24" 155.075400402447 -0.197314108176806 0.0875599926353661 -2.25347332997729 0.0242293204851209 0.111236176126887 0.109799611138324
"ZBTB41" 39.9388328039211 -0.404410528458881 0.17946116509985 -2.25347098484439 0.0242294681931606 0.111236176126887 0.109799611138324
"ZNF148" 102.239552130907 -0.23686581794645 0.105094574179938 -2.25383488914374 0.0242065570404745 0.111236176126887 0.109799611138324
"C5" 16.1436537115669 0.517429951147873 0.229637340549113 2.25324831715341 0.0242434964589961 0.111255609204557 0.109818613168824
"MT-CYB" 1744.66771247447 -0.220676976722967 0.0979454417606373 -2.25306020123188 0.0242553534182284 0.111265066286041 0.109827768154071
"PACSIN2" 63.8743054495559 -0.294565578046304 0.130759728569564 -2.25272399437259 0.0242765570799096 0.111317373965932 0.109879220248995
"PUSL1" 44.3613021811514 0.344667320269586 0.153023899683929 2.2523757464128 0.0242985370802137 0.111373197803498 0.109934143046056
"RNPEP" 87.1295849395745 0.228521263465167 0.101489325156266 2.25167783028713 0.0243426386480656 0.111530330683634 0.110089065672054
"XYLT2" 30.1242129125156 0.397121128544594 0.17641710532563 2.25103528261383 0.0243833027854598 0.111671593966634 0.110228323442285
"POU2F2" 29.6180662682937 0.407974133153044 0.181258131263004 2.25079079382694 0.024398790906586 0.11169748775373 0.110253702655985
"ZNF444" 46.7814817610281 0.328361222032264 0.145905912915908 2.25049976022228 0.0244172387102469 0.11173690462167 0.110292430193615
"LINC02021" 14.4820197904628 -0.660669910025716 0.293684462357322 -2.24959095460041 0.0244749231790611 0.111954105712511 0.110506463496275
"VARS1" 119.55301685736 0.284629201940276 0.126533271795187 2.24944157297214 0.0244844161463177 0.111954105712511 0.110506463496275
"GAMT" 37.8216011305118 0.447227432491174 0.198832781102874 2.24926408015076 0.0244956996831812 0.111960626559989 0.110512720267637
"OBI1" 124.96947563907 -0.214851652521967 0.0955352331621208 -2.24892581941334 0.0245172160013259 0.111978655964066 0.110530157373687
"PEX10" 54.6947389308735 0.288418692946656 0.128249236204156 2.24889209076873 0.0245193623333891 0.111978655964066 0.110530157373687
"SALL1" 62.6792281534231 -0.286823030912619 0.127618137995631 -2.24750991839764 0.0246074574246832 0.112335812471685 0.110882513964493
"BLTP3A" 32.1975020179445 -0.403554854750662 0.179610103998939 -2.24683826669933 0.0246503651944271 0.112486479661833 0.111031051940691
"RPL12" 1296.58649698312 -0.243512202445413 0.108484355424155 -2.24467575525819 0.0247889555761677 0.113057410209277 0.111594233966857
"ZNHIT6" 64.8877113193326 -0.291644634447083 0.129933082993797 -2.24457565176842 0.0247953872892506 0.113057410209277 0.111594233966857
"XPNPEP1" 100.719892587124 0.208646154508367 0.0929715277720785 2.24419410445601 0.0248199152026424 0.113123835020711 0.111659618514386
"ACYP2" 25.6542926930681 0.441277547099922 0.19672369791041 2.24313365287026 0.0248881971321889 0.113389547945207 0.111921711308104
"HSP90AB1" 1796.4028355623 -0.360862534855345 0.160887854418882 -2.24294454145567 0.0249003909952112 0.113399615446515 0.111931467734512
"BACH2" 15.52643277842 -0.602984622405371 0.268884729361803 -2.24253948462062 0.0249265263816184 0.113402792311529 0.11193406207576
"CCDC28B" 36.9179622532092 0.388406969877978 0.173200702482808 2.24252537264698 0.0249274373532076 0.113402792311529 0.11193406207576
"ITIH5" 35.2043077951335 0.37532947967903 0.167373278827441 2.2424695405889 0.0249310417680831 0.113402792311529 0.11193406207576
"KATNBL1" 94.8971001641081 -0.239609496556145 0.106888859484873 -2.24166950335974 0.0249827402877054 0.113590974906708 0.112119446632093
"PSTPIP2" 23.1756827927556 -0.492941488463867 0.219913942043061 -2.24151995041472 0.0249924147113809 0.113590974906708 0.112119446632093
"MFN1" 60.4352122763368 -0.287628123403784 0.128327785117091 -2.24135500461838 0.0250030886441785 0.113594032328232 0.112122284257388
"DCUN1D4" 75.3242006970814 -0.258415535331544 0.115303755643431 -2.24117188455401 0.0250149432890861 0.113602449371228 0.112130412190259
"LSM5" 316.926839008626 -0.222529146862156 0.0993115419205419 -2.24071787184816 0.0250443557049189 0.113677860890996 0.11220448662334
"PCNX3" 21.3013844104519 0.521563966486804 0.232778014709377 2.24060664465231 0.0250515659279946 0.113677860890996 0.11220448662334
"EFS" 127.1254253011 0.199560557708587 0.0890993755483624 2.23975259624875 0.0251069889060644 0.113883857825511 0.112407633570616
"MAGI3" 57.3236383824048 -0.310389857003381 0.13865625694495 -2.23855644052626 0.0251847911705164 0.114191160924042 0.112710772829654
"CEP95" 104.446961208055 -0.214620861621019 0.095889883894543 -2.23820128781315 0.0252079317224497 0.114240706732398 0.112759315776731
"PGAP1" 47.0026712595645 -0.35882749040117 0.160328263949671 -2.23808005875876 0.0252158348105408 0.114240706732398 0.112759315776731
"MRPS26" 102.454140798922 0.294906806723702 0.131845867471461 2.23675426753544 0.0253024050299458 0.114587207468152 0.113101142739942
"DDT" 160.83533689249 0.202784151164751 0.0906839495279679 2.23616364549948 0.0253410536338617 0.114616707315361 0.11312953886072
"MSRB1" 44.3986220407105 0.344714586998722 0.154159468503746 2.23609091510552 0.0253458164323452 0.114616707315361 0.11312953886072
"PTEN" 166.972223321893 -0.183298322289773 0.0819746018578812 -2.23603796951105 0.0253492840972166 0.114616707315361 0.11312953886072
"RPS12" 1980.79759013779 -0.357279750570183 0.159774600295556 -2.23614861128913 0.0253420380956708 0.114616707315361 0.11312953886072
"SRSF2" 475.213663235568 -0.163685869253306 0.0732216363266057 -2.23548499412365 0.0253855256921179 0.114722822681133 0.113233917321531
"VPS51" 68.4721128304538 0.29034307399235 0.129885812719991 2.23537173084696 0.0253929544127811 0.114722822681133 0.113233917321531
"SLIRP" 689.107866709576 0.149736060223501 0.0670604375484938 2.2328524193601 0.025558678162614 0.1154256328314 0.113927425294909
"FUBP1" 403.714616432094 -0.138342850427138 0.0619738929408058 -2.23227626767413 0.02559670940151 0.115505532531724 0.114005926277328
"PSMA4" 633.270340512962 -0.195558348575073 0.0876004290671463 -2.23239030513396 0.0255891780109945 0.115505532531724 0.114005926277328
"EFHC1" 87.6684385316324 0.247335101964718 0.110815944206799 2.23194508457333 0.0256185926410803 0.115558369824221 0.114057896902035
"PPOX" 35.3889285012572 0.353871749246012 0.158563265153014 2.23173853606334 0.0256322487235053 0.115574069472637 0.114073212134978
"SPSB4" 34.8624826940245 0.387375141043186 0.173596044814063 2.23147446393782 0.0256497171865261 0.115606939604985 0.114105474942132
"ZNF282" 29.0583410744955 0.487721004338988 0.218651304031656 2.23058813437663 0.0257084235011352 0.115825574821854 0.114321089929779
"RPS16" 1617.14701076699 -0.283342723885796 0.127038762333601 -2.23036432881599 0.0257232656968768 0.115846491588076 0.114341554447184
"HNRNPA1" 2225.59830605107 -0.376648821721713 0.168889689994373 -2.23014691858492 0.0257376908671486 0.115865514415012 0.114360149710538
"CLIP2" 70.5659088178325 0.256618213667788 0.115088022629938 2.2297560406693 0.0257636432166969 0.115936394475136 0.114429928463659
"CENPP" 17.0540887979847 0.524159999896069 0.235109714320791 2.22942723319756 0.0257854919209682 0.115942841345351 0.114435931156411
"DIS3" 100.674921633953 -0.220296956492995 0.0988065251723 -2.22957902940963 0.0257754033271963 0.115942841345351 0.114435931156411
"ATPAF2" 31.4219069684913 0.388965253195808 0.174575592105832 2.22806205898478 0.0258763769176517 0.11630545668013 0.114793653024433
"FBXL12" 57.0254499096459 0.293119897599044 0.131603490076992 2.22729577633207 0.0259275126320102 0.116489196390179 0.114974823689049
"RPL34" 1640.84896280013 -0.268872735468964 0.1207410491113 -2.22685439167515 0.0259570068338963 0.116575596528033 0.115059919931436
"PTMA" 1958.21470343908 -0.437376510505316 0.196436614149863 -2.22655288780145 0.0259771705947669 0.116620040954689 0.115103605897289
"MRPL54" 108.97099695316 0.207311581187783 0.0931226247201124 2.22622141301188 0.0259993543561254 0.116673515123221 0.115156204181077
"ACAP2" 92.075667605296 -0.272931524465222 0.122660980309047 -2.22508840038263 0.0260753042919955 0.116901087857713 0.115380275544131
"RPL15" 1710.30289730877 -0.292329762959358 0.131379004379013 -2.2250873672023 0.0260753736372435 0.116901087857713 0.115380275544131
"SCML1" 21.7220662833089 -0.489901418490028 0.220179978514286 -2.22500438866307 0.0260809435315588 0.116901087857713 0.115380275544131
"SRSF6" 245.700927453991 -0.168623790859816 0.0757988838221343 -2.22462102813413 0.0261066897755761 0.116970328390924 0.115448434864983
"PASK" 20.1849606591012 0.461523462419179 0.207497704004272 2.22423406867999 0.0261326999979972 0.117040696599863 0.115517707117038
"TCEAL9" 436.630142201451 -0.170506277089814 0.0766803919103929 -2.22359683932059 0.0261755814077736 0.117186540650174 0.115661472892442
"ZNF595" 16.4417150821039 -0.616984679725018 0.277509922482488 -2.22328871777171 0.026196337796974 0.117233256382203 0.115707400253565
"PTPRG" 49.985508914533 -0.306198630590299 0.137796453208922 -2.22210821439687 0.0262759932786424 0.117543415383545 0.116013341616972
"RTL8B" 40.3755411640941 0.368426863593507 0.165819468276299 2.22185529493805 0.0262930864370829 0.117573573130861 0.116042926148801
"CEP135" 71.9873870423787 -0.289908196689749 0.13050094011175 -2.22150274504916 0.0263169289912613 0.11763387622304 0.1161022635782
"ERG28" 172.804197153158 0.172238723673045 0.0775472008700693 2.22108240839837 0.0263453803028296 0.117714724421534 0.116181878539256
"AKAP5" 25.2103841485323 -0.478136141758024 0.215299560309865 -2.22079478968688 0.026364863652058 0.117755454722798 0.116221897962448
"TPTEP1" 13.8511344423804 -0.630465648604639 0.283954977717641 -2.22030144944866 0.0263983116116496 0.117858499718992 0.116323420463962
"TTF1" 80.370202942602 -0.257347745598825 0.115915171329547 -2.22013859486248 0.0264093610309173 0.11786150199967 0.11632620326281
"ZNF37A" 73.548394654911 -0.297791644326384 0.134156898847353 -2.21972665502069 0.0264373283196897 0.117939974491373 0.116403473193082
"CENPW" 269.398814901475 0.166667853914549 0.0751283879065294 2.21844043987618 0.0265248163695343 0.118191002089122 0.11665068908319
"MXI1" 32.7793917260934 -0.40220299395723 0.181285153437273 -2.21862069966142 0.0265125400916864 0.118191002089122 0.11665068908319
"UBR4" 109.213671445436 -0.239563557960299 0.107984749939837 -2.21849435308015 0.0265211441903366 0.118191002089122 0.11665068908319
"PIK3CA" 53.6182708387329 -0.325857662849318 0.146903934815127 -2.21816837826296 0.0265433539489893 0.118227221236322 0.116686255982053
"GSK3A" 22.6371872853938 0.476079487159677 0.214718974247009 2.21722131837312 0.0266079714899925 0.118468577100484 0.1169242855794
"GOLM2" 97.1464902168932 -0.239468045767436 0.108030547239435 -2.21666974653649 0.0266456676049289 0.118589926589648 0.11704387272881
"ITPRIPL2" 65.9106125938811 -0.276293027009554 0.12473333945018 -2.21506958947337 0.0267552883832297 0.119031165474627 0.117479178170327
"TRIM23" 37.9327631244874 -0.393505693519479 0.177664529725723 -2.21488044983976 0.0267682713341464 0.119042296716224 0.117489983379355
"ARL6IP5" 172.892900827036 -0.201576937012902 0.0910448733497217 -2.21403940273062 0.0268260685180953 0.11925263648866 0.11769739924285
"TRO" 84.5605035474858 0.234998409836192 0.106152020947241 2.21379120000918 0.0268431457142266 0.119281865814627 0.117726066396329
"DUBR" 35.4850193465428 -0.377687215580561 0.170695083613777 -2.21264261151853 0.0269222948125063 0.119586790958329 0.118026833088514
"KHDC1" 18.110044148148 0.499128442244667 0.225697494874648 2.21149305410715 0.0270017123406094 0.119892669571791 0.118328540029531
"IFT22" 142.132688288791 0.182850666517278 0.0826988372596032 2.21104277371257 0.0270328751779637 0.119903850774844 0.118339031309883
"TRIM62" 15.3977566029687 0.547715138858226 0.247698930823235 2.21121317333861 0.0270210785748988 0.119903850774844 0.118339031309883
"TUT7" 45.5308701055823 -0.34657438264726 0.156750125300427 -2.21099907883976 0.0270359008482457 0.119903850774844 0.118339031309883
"ARL4A" 217.673583940083 -0.162806959188036 0.0736487277740841 -2.21058752959648 0.0270644130987884 0.11998345198128 0.118417412484746
"PARP1" 454.228519095595 -0.211008286672599 0.0955044808691917 -2.20940718961247 0.0271463314067323 0.120299661380283 0.118729313156119
"REEP2" 59.4709618708051 0.298724286883768 0.13521826282552 2.20920074434937 0.027160681148583 0.12031630908175 0.118745562139811
"CD81" 391.96977559026 0.229081417755164 0.103717401817108 2.20870763962174 0.02719498271277 0.120374362296041 0.1188024949025
"EIF3F" 604.674904300646 -0.175497986675361 0.0794527287729789 -2.20883523304547 0.027186103420519 0.120374362296041 0.1188024949025
"MLLT6" 29.1931394290939 0.412535996787903 0.186832432964736 2.20805344255067 0.0272405479483142 0.120529078144508 0.118955009147781
"ENSG00000283384" 11.8309711598347 0.679403827059963 0.308003804674286 2.20582933310981 0.0273959516353341 0.12116947767684 0.119586863158773
"MCL1" 354.72642989528 -0.18233540923423 0.0826784985988631 -2.20535462453036 0.0274292194962715 0.121269394721157 0.119685293042348
"CFAP97" 136.060275744059 -0.211789854328962 0.0961231363463664 -2.20331818518495 0.0275723301257961 0.121854679209647 0.120262749290875
"DCLK1" 35.7473169103749 -0.392185172724847 0.178041027645495 -2.20277976324504 0.0276102751670561 0.121974914565314 0.12038123097046
"FTH1" 1906.06724263949 -0.372308719698452 0.169052674395109 -2.20232374927293 0.0276424477623019 0.122022122691109 0.12042745677482
"NTHL1" 89.4636219247198 0.247250530405351 0.11226751669165 2.20233365528552 0.0276417485321307 0.122022122691109 0.12042745677482
"NNAT" 97.8520744092194 0.218457192736731 0.0992210797616123 2.2017215823653 0.0276849812391836 0.122084914137543 0.120488880134111
"TIMM10" 165.726054825809 0.200691101249005 0.0911439778901172 2.20191290631354 0.027671461143877 0.122084914137543 0.120488880134111
"ZNF432" 19.195859129112 -0.508102478627959 0.230780920813116 -2.20166587791465 0.0276889187196963 0.122084914137543 0.120488880134111
"DHRS4L2" 44.4247456708529 0.325610680742301 0.147925929030404 2.20117380959883 0.0277237216498152 0.122143533940497 0.120546369136229
"ZNF200" 33.611787946673 -0.385199362768877 0.174993670210816 -2.20121883440027 0.0277205355756018 0.122143533940497 0.120546369136229
"ARHGAP1" 58.1523024708664 0.286172842742972 0.130063508088739 2.20025468287173 0.0277888305460916 0.122382914828425 0.120782437476706
"NEMF" 261.716661562749 -0.155036274415254 0.070476981377191 -2.19981434201195 0.0278200700004505 0.122473005839193 0.120871167947483
"FAM131B-AS2" 75.4909507274565 0.253425459146257 0.115218651441885 2.19951766467327 0.0278411344875111 0.122518250875301 0.120915638929424
"ERCC4" 45.4992326352597 -0.346031188860791 0.157354419931587 -2.19905604819512 0.0278739372178977 0.122520193080837 0.120917009702815
"KREMEN2" 19.2130501193647 0.483493553100088 0.219850580863998 2.19919161095682 0.0278643005965903 0.122520193080837 0.120917009702815
"TPGS1" 19.210465943003 0.561366864233555 0.255248510119995 2.19929536109594 0.0278569273494826 0.122520193080837 0.120917009702815
"COL5A1" 52.966781785331 0.312276217929329 0.142033623236981 2.19860770156022 0.0279058288782399 0.122573128552126 0.120968889042217
"NDUFV3" 169.16026888423 0.174224288555017 0.0792438870678655 2.19858332297366 0.0279075638700297 0.122573128552126 0.120968889042217
"C4orf48" 76.0297754824019 0.341719483895431 0.155448941828914 2.19827475102099 0.0279295325674868 0.122622199807312 0.121017136456561
"SCAMP2" 67.3486943491998 0.274668143852501 0.124972406029394 2.19783032574326 0.0279611995043328 0.122713795969943 0.121107352081218
"RPL14" 1193.77391079305 -0.241091103099784 0.109709990780244 -2.19753097584981 0.0279825467269207 0.122760048560975 0.121152817662969
"DMWD" 29.6750026090897 0.402360490019069 0.183171210117704 2.19663608577198 0.0280464468729747 0.12285057600588 0.121241434682011
"IFT25" 230.265777007509 0.22805125951072 0.103803511848149 2.1969512924026 0.0280239250263106 0.12285057600588 0.121241434682011
"LDLRAD3" 48.7100669161379 0.317371221280857 0.14447316480219 2.19674859144531 0.0280384064339712 0.12285057600588 0.121241434682011
"MCPH1" 60.4289638252587 -0.282084888645771 0.128400283642508 -2.19691795565774 0.0280263062345304 0.12285057600588 0.121241434682011
"RGS16" 10.2642881392118 0.64944463071867 0.295785429099673 2.19566133698838 0.0281161924493402 0.123108602096995 0.121495899724974
"TMEM127" 51.2798792654676 0.304482272947251 0.138697313183626 2.19530044207948 0.0281420532233794 0.123174350871346 0.121560605915766
"ADAMTS15" 129.590181376285 0.194575477203403 0.0886786345452793 2.19416410955283 0.0282236137371535 0.123341210014078 0.12172455426383
"ATG13" 70.9665453019671 0.266547813779965 0.121475954151709 2.19424342571598 0.0282179141970262 0.123341210014078 0.12172455426383
"G6PD" 101.465358716549 0.282811644331578 0.128873882472653 2.19448377673879 0.0282006489903916 0.123341210014078 0.12172455426383
"MFF" 143.289893862291 0.186982017555039 0.0852138743671613 2.19426729442426 0.0282161992217254 0.123341210014078 0.12172455426383
"SERTAD4-AS1" 55.4703265614106 0.313760753401648 0.143030663871587 2.19366075014056 0.0282598075165774 0.123451882220495 0.121833594876488
"EPDR1" 44.5103055440854 0.317570007485897 0.144804987462105 2.19308749685851 0.0283010756792782 0.123584628052765 0.121964419542578
"H2AC17" 12.185224423371 -1.06275897596626 0.484713728760239 -2.19254977300622 0.0283398332865439 0.123706313016359 0.122084328116338
"STX3" 121.780898907699 -0.214830025354075 0.0980455164558063 -2.19112543969218 0.0284427162490741 0.12410771077871 0.122480281387259
"PI15" 148.727386234713 -0.279481919195165 0.127571911905142 -2.19077942018286 0.028467758577996 0.124169278774531 0.122540860555861
"PLEKHG1" 125.269639798187 -0.202850069165046 0.0926141187572848 -2.19027154700525 0.0285045490723814 0.124282022404648 0.122651944101045
"NUDT21" 225.393420865533 -0.163720358051621 0.0747731062125451 -2.18956208113436 0.028556011567544 0.124458626010807 0.122826049754698
"ZDHHC14" 14.6764479011798 0.54195229890878 0.247584691175643 2.18895722645592 0.0285999490608645 0.124602309717414 0.122967667005627
"CD320" 56.5096589047929 0.29568880700456 0.135113606867408 2.18844581134401 0.0286371443877394 0.124668718265981 0.12303284118257
"PPCDC" 19.8721178461847 0.520128313737024 0.23765845200224 2.18855382316519 0.0286292851973233 0.124668718265981 0.12303284118257
"LAMB1" 220.771467095455 -0.163887124804161 0.0748938342215152 -2.18825924066631 0.0286507240791767 0.124680047544555 0.123043840410803
"LOXL4" 11.226702123385 0.649937755771439 0.297090776062964 2.18767396411424 0.0286933598780248 0.124760848662142 0.123123037469733
"MRTFB" 45.2238481016715 -0.320570387461706 0.146542973232197 -2.18755209063325 0.028702244898237 0.124760848662142 0.123123037469733
"PARD3" 198.598387910822 -0.166834073529073 0.0762625002470299 -2.18762921473415 0.0286966219954494 0.124760848662142 0.123123037469733
"POLR1H" 56.8504726990426 0.272781632141764 0.124713876593276 2.18725966663177 0.0287235733347696 0.124805794160793 0.123167211926282
"FBXL18" 36.4805272766565 0.357492065089206 0.163547399628002 2.1858621164405 0.0288256945822665 0.125105937739925 0.123462871386877
"HERC1" 58.1782406664672 -0.337234334402407 0.154273157988886 -2.1859559938917 0.028818825024922 0.125105937739925 0.123462871386877
"PDPK1" 71.2255342092973 -0.262384884681323 0.120023527477948 -2.18611209147748 0.0288074055800273 0.125105937739925 0.123462871386877
"FARS2" 37.5654374868426 0.371036969859281 0.169835880616327 2.1846795183256 0.028912352958945 0.125362584375728 0.123715603999988
"ITGA3" 44.6786246889538 0.357340937482867 0.163572455605455 2.18460336833721 0.0289179407522809 0.125362584375728 0.123715603999988
"TP53" 79.4267325425144 0.365884358642092 0.167464597481167 2.18484601608552 0.0289001387940815 0.125362584375728 0.123715603999988
"IRS1" 307.857825873406 -0.153997310345333 0.0705197662921836 -2.18374674849713 0.0289808625497982 0.125587423441666 0.123937308016487
"TAPBP" 130.811983236342 0.220017525784223 0.100798634658233 2.18274311482703 0.0290547329310673 0.125859518165928 0.124205646212978
"LRIF1" 48.7597138859826 -0.316939438151934 0.145224255500683 -2.18241392981659 0.0290789971816035 0.125916603121865 0.124261799666967
"SEC24C" 89.4797582358925 0.229297347886905 0.105086692700943 2.18198272296419 0.0291108078532411 0.1259625647184 0.124306794776766
"TOR1AIP1" 38.9804585098022 -0.376314363218952 0.172465463949272 -2.18196939028697 0.0291117918987321 0.1259625647184 0.124306794776766
"RIPOR1" 50.1525302972855 0.368291179379586 0.168811332329614 2.18167331717089 0.0291336515578532 0.126009144856853 0.124352581534782
"PDE12" 44.3551718035991 -0.324481572011868 0.148745462033873 -2.18145526979489 0.0291497594545814 0.126030821425632 0.124373792155084
"MTHFS" 54.6206443098601 0.288596571644406 0.132334211986353 2.18081603625045 0.0291970259742168 0.126187146505005 0.124527880835793
"TMEM141" 15.0052830792638 0.552265749368934 0.25326825527913 2.18055653583697 0.02921623289391 0.126222127504386 0.124562220883314
"CDC42EP4" 31.1362537016876 0.383106978206455 0.175715634277289 2.18026688280845 0.029237684398837 0.126266775438019 0.124606100762372
"HELLPAR" 48.55830206085 -0.567030321399122 0.260157082862766 -2.17956903252268 0.029289422380246 0.126442135839922 0.124778973787801
"PHF14" 222.77213192129 -0.151889989577379 0.0696942591305799 -2.17937591233729 0.0293037540426176 0.126455941647436 0.124792417101399
"AHSA1" 196.945644105981 0.164568070230143 0.0755270384295022 2.17892921067933 0.029336927387062 0.126551014531808 0.124886058407905
"PICK1" 21.5699782748989 0.424296749831324 0.194900604786556 2.17699042184087 0.0294812820920773 0.12712543735832 0.125452742317125
"ASAP1" 164.109850220439 -0.203157193660948 0.0933521878168017 -2.17624458957119 0.0295369763797411 0.127317259097191 0.12564185838331
"KIF2C" 127.149424367939 0.191547864445653 0.088059385167471 2.1752123760729 0.0296142051763433 0.127601723214305 0.125922397181664
"NECTIN2" 332.361558199148 0.229465218231002 0.105522095249912 2.17457033702327 0.0296623292061158 0.127760612485045 0.126079013291012
"SEPTIN10" 182.493319048356 -0.181995636806198 0.0837459559994026 -2.17318716628533 0.0297662333010633 0.128159544288657 0.126472511811139
"ETFB" 56.9622913572655 0.291498021071586 0.134162464465167 2.17272410903921 0.029801088115224 0.12821240864118 0.126524315549274
"TMEM47" 93.3532692618906 -0.232767744524024 0.107125055172572 -2.17285997331856 0.0297908578299602 0.12821240864118 0.126524315549274
"GPR153" 21.8552660932704 0.451427857848468 0.207809523230849 2.1723155456499 0.029831870252131 0.128247684452575 0.126558762627392
"LMO4" 106.868149932636 0.21969529744797 0.101130432056139 2.17239551914516 0.0298258427080806 0.128247684452575 0.126558762627392
"NPIPB12" 18.5613104230154 1.35732052588389 0.625004897464118 2.17169582413043 0.0298786137224775 0.128351473018116 0.12666082035884
"SSBP4" 80.0516053032591 0.274390782745326 0.12634609489463 2.17173932422812 0.0298753306056599 0.128351473018116 0.12666082035884
"KANSL1L" 14.7524641754539 -0.572949448676639 0.263865440846349 -2.17136979681349 0.0299032301120154 0.128408653161539 0.12671706543862
"KIF3A" 60.4333536673743 -0.270847010797946 0.124772731897862 -2.17072277474584 0.0299521345488997 0.128570046941195 0.126876151127851
"COA1" 149.471438097224 0.192110206155205 0.0885077003347639 2.17054793457048 0.0299653614405524 0.128578230163126 0.126884044689119
"CENPT" 39.9262653986482 0.38445519765457 0.177168475941257 2.16999776970504 0.0300070149054689 0.128708336592264 0.127012254903133
"CEP152" 67.688555082616 -0.271082388402065 0.124939428398819 -2.16971048992431 0.0300287848815041 0.128753091235985 0.127056237963954
"LIN7C" 81.9648413161895 -0.259366142563626 0.119588182357779 -2.16882753337337 0.0300957800656574 0.128942991318648 0.127243271568773
"THOC2" 226.247879757996 -0.156753930659801 0.0722742849287863 -2.16887556638235 0.0300921322133453 0.128942991318648 0.127243271568773
"TMEM88" 48.213618408584 0.313852915792203 0.144783973565467 2.16773243656203 0.0301790500236876 0.129250999309594 0.127547037306774
"HIKESHI" 146.936603754258 0.194912230258422 0.0899601167369172 2.16665159326584 0.0302614302188273 0.129510590743684 0.127802841921504
"TGFB2" 174.628507631367 -0.184952743135734 0.0853639340413575 -2.16663799780042 0.0302624676733348 0.129510590743684 0.127802841921504
"PARG" 104.837854487498 -0.217956963822424 0.100618054221115 -2.16618146225974 0.0302973231289987 0.129610921317954 0.127901667318866
"RTKN2" 73.8519956745193 -0.25456933245645 0.117560252367024 -2.16543710421515 0.0303542271478485 0.129805463834813 0.12809346195498
"ADM" 124.9410732893 0.200672322696555 0.0926842683473779 2.16511740638057 0.0303786952948595 0.129861204802038 0.128148285478807
"CSRNP3" 17.9485090201022 -0.529331381546851 0.244562392561504 -2.16440220429121 0.0304334948109656 0.130046513943923 0.128330952896893
"DDX39A" 142.95900655486 0.207449209987817 0.0958567706434266 2.16415813505233 0.0304522150694904 0.130046867974534 0.128330952896893
"TFRC" 65.3602435527342 -0.248587945937759 0.114868836533989 -2.16410258376914 0.030456477268204 0.130046867974534 0.128330952896893
"MTMR3" 44.047443567705 0.322876893256537 0.149214591670961 2.16384262182967 0.0304764297827644 0.130083160267808 0.128366584290587
"ENSG00000290548" 23.6364810721724 -0.580416297687224 0.268278398882422 -2.16348502192158 0.0305038945196347 0.130109105501767 0.128391823415367
"TWF2" 25.1036218379871 0.427665224580171 0.197676037562256 2.16346518199244 0.0305054189074843 0.130109105501767 0.128391823415367
"TTLL4" 65.4099381563792 0.265915722303237 0.122939815124233 2.16297480221948 0.0305431177146908 0.130220995121418 0.128502054409283
"MSMO1" 332.704004843133 0.154148218123676 0.0712908774588036 2.16224324371309 0.0305994319322215 0.130308535727336 0.128635909362818
"NR1D2" 18.6469562412274 -0.494887133612061 0.228906365433095 -2.1619631794674 0.0306210144265065 0.130308535727336 0.128635909362818
"PDK2" 27.8039269572842 0.407912734595029 0.188666996990632 2.16207784669029 0.0306121762858697 0.130308535727336 0.128635909362818
"RPS6KA1" 31.2000654765335 0.417039708919565 0.192894751142599 2.16200651624401 0.03061767392474 0.130308535727336 0.128635909362818
"FBN2" 202.366462581569 -0.207183396496743 0.0959138946578503 -2.16009783812679 0.030765096355517 0.130823648223872 0.129144009738986
"TBC1D13" 38.7083717407322 0.325042794984991 0.150467472162511 2.1602196827892 0.0307556671420194 0.130823648223872 0.129144009738986
"ATF2" 62.1868913114048 -0.314578493874735 0.145650423073285 -2.15981860702493 0.0307867146226667 0.130851394559936 0.12917080055364
"TRAPPC2L" 147.134703334304 0.175345310711585 0.0811912191459623 2.15965855120806 0.030799112135767 0.130851394559936 0.12917080055364
"UBTF" 148.427110027987 0.20157862493286 0.0933421367510986 2.15956728599839 0.0308061832235666 0.130851394559936 0.12917080055364
"SEPTIN9" 181.63627035672 0.170744431605206 0.0790703414458886 2.1593991942232 0.030819210363007 0.130857791141321 0.129176915508009
"ADISSP" 85.6172042532531 0.241823624280892 0.111995336599841 2.15922940742548 0.03083237366816 0.13086476088302 0.129183596389747
"GPRC5C" 25.5425344727039 0.432468302691985 0.200332785244703 2.15874951353436 0.0308696051971783 0.130924934962491 0.129242599037005
"MT-TV" 18.2397433359309 0.912110083287975 0.422493878741031 2.15887171195457 0.0308601210362397 0.130924934962491 0.129242599037005
"SHC2" 70.171284662918 0.286723953609284 0.13287802078991 2.1577981964573 0.0309435251796383 0.131189458376384 0.129503524046417
"NOP16" 120.211507132063 0.194353710364288 0.0901051261097517 2.1569661877789 0.0310082990743542 0.131415022718849 0.129725990057789
"SOX2" 360.016210076379 -0.136298015160713 0.0632181235607609 -2.15599589933593 0.0310839853569158 0.13168664889364 0.129993925279147
"ADGRL2" 147.121112590491 -0.192685697493111 0.0893918363792448 -2.15551783359324 0.0311213346172774 0.131759246670881 0.13006519043139
"MED27" 68.8151807710582 0.268362821980038 0.124502603148212 2.15547960600124 0.0311243228401105 0.131759246670881 0.13006519043139
"ENSG00000280145" 16.4967973547976 -0.555414017180374 0.25774301049067 -2.15491398243165 0.0311685660039754 0.131897381770921 0.130201349794384
"H2BC12" 12.8545016769984 0.577040306390453 0.267826866085011 2.15452734382254 0.0311988399819912 0.131927187086916 0.130230372799594
"TCEAL4" 261.57746873988 -0.174225073243486 0.080863613127869 -2.15455464459627 0.031196701491412 0.131927187086916 0.130230372799594
"EIF1" 1001.63962026696 -0.254162337033249 0.117981173582359 -2.15426181411754 0.0312196456900456 0.131966034889296 0.130268521590078
"ALG3" 32.0325512963662 0.365639015709047 0.169745492916648 2.15404255763416 0.0312368346108368 0.131989571246237 0.13029155594494
"SLC12A4" 49.1050511658044 0.320273694747938 0.148698550672766 2.15384543627967 0.0312522951487116 0.132005789624049 0.13030736655359
"KIF4A" 144.011067021227 -0.19916774460921 0.0925006061472302 -2.15315069711221 0.0313068369953567 0.1321547572607 0.130454019281264
"TMEM120B" 22.3414186583999 0.480536934574602 0.223183769165105 2.15309982608598 0.0313108339310216 0.1321547572607 0.130454019281264
"FRMD6" 86.2000976139618 -0.235264571254084 0.109286541051222 -2.15273142503262 0.0313397922635141 0.132178745090603 0.130477300676509
"PRXL2B" 33.1306491696765 0.348648828760824 0.161949242908247 2.15282777801162 0.031332216175637 0.132178745090603 0.130477300676509
"UQCR11" 540.028591593195 0.15114318426306 0.0702186454668847 2.15246510749541 0.0313607405814963 0.132217999823547 0.130515851409984
"NDUFB11" 327.822699372355 0.139076354698282 0.0646284713912963 2.15193631698694 0.0314023704155913 0.132344387079883 0.13064041283923
"EXOSC10" 182.935714206555 -0.167597239892594 0.0779006043659645 -2.15142412894833 0.0314427383842937 0.132465364454306 0.130759633817141
"RANBP3" 81.7433974617105 0.244273329482948 0.113565305593702 2.15095031185734 0.0314801217865475 0.132569916617827 0.130862243772241
"RPS3A" 2022.44064967944 -0.355620823135351 0.165353812284355 -2.15066600656172 0.0315025713111037 0.132569916617827 0.130862243772241
"SRP72" 411.582057493462 -0.159992091867775 0.0743878092720396 -2.15078375655178 0.0314932717840928 0.132569916617827 0.130862243772241
"ZNF808" 13.437553029927 -0.609998199463904 0.28368799060229 -2.15024329429255 0.0315359752159739 0.132661335741864 0.130952286820961
"FMNL2" 57.8444160781099 -0.290625516551631 0.135181442723795 -2.14989210571929 0.0315637502186991 0.1327290170248 0.131018897747953
"ATOSA" 23.1431032102032 -0.425578485461218 0.197990254643921 -2.14949208599487 0.0315954127649141 0.132796388070498 0.131085004142977
"MTHFR" 21.6836245832055 0.452064760072827 0.210321929102982 2.14939432136665 0.0316031552169885 0.132796388070498 0.131085004142977
"SPATA6" 26.582321133813 -0.472391985826523 0.219858401233458 -2.14861921662439 0.0316645971077731 0.133005360188642 0.131291084777347
"NUF2" 156.181315968857 -0.195640884138866 0.0910745558660435 -2.14813986495442 0.0317026461479879 0.133115953770369 0.131400054524288
"MRFAP1L1" 211.831820136635 -0.168379378425336 0.0784169960709786 -2.14723066250751 0.0317749227576502 0.133320861721977 0.131601924151306
"SPG7" 126.654181056071 0.205965331360107 0.0959154483015402 2.14736348531251 0.0317643552684139 0.133320861721977 0.131601924151306
"IPO13" 37.6066408683105 0.351006571064221 0.163549867956881 2.14617459157327 0.0318590519284344 0.133624487371919 0.131901436348869
"RNF216P1" 78.9476498408538 0.249029123551792 0.11607649073755 2.14538811407427 0.0319218286322466 0.133838364564436 0.132112356748579
"ELF1" 43.7756020820609 -0.368312694764644 0.171719151537316 -2.14485508149396 0.0319644356043348 0.133967549665695 0.132239676901816
"NUB1" 110.594060785694 -0.218832858642477 0.102035041315897 -2.1446833932764 0.0319781695596179 0.133975673131 0.132247496778775
"XRN1" 48.2462093917286 -0.34306574604633 0.160015117862465 -2.14395833736909 0.0320362251789387 0.1341694120879 0.132438537707527
"ZYG11B" 101.912192825283 -0.219475239330047 0.102385278052123 -2.14362107038783 0.0320632610992344 0.134233143960599 0.132501248495208
"BRD1" 54.661127196231 -0.286872058131976 0.133870450343185 -2.14290799348595 0.0321204869977933 0.134381005272436 0.132646804279428
"MORC3" 35.053923484194 -0.377333306013171 0.176086493587797 -2.14288613694856 0.0321222424119267 0.134381005272436 0.132646804279428
"METTL17" 95.3720358126269 0.213016024674825 0.0994138242202766 2.14272035449349 0.032135559954995 0.134387220165255 0.132652740280027
"MT-ATP6" 1877.112004902 -0.246110675306309 0.114885709930876 -2.14222182597286 0.0321756359809466 0.134505290199334 0.132769087717387
"SGTA" 141.516304360638 0.335713546091268 0.156748883785191 2.14172846392533 0.0322153388400892 0.134621713960902 0.132883809932928
"MXD1" 23.8733073682016 0.407727777195233 0.190405354859369 2.14136717686525 0.0322444397067522 0.134693764688963 0.132954731818905
"MAMDC4" 12.8759535094112 0.650214546121197 0.303704343961857 2.14094582131779 0.0322784074078407 0.134773479039995 0.133032821402644
"PTPMT1" 110.282830273605 0.218505142403336 0.102066760701733 2.14080608516487 0.0322896790468558 0.134773479039995 0.133032821402644
"SCARA3" 34.4158460441095 0.375655787068036 0.175483582438492 2.14068907101156 0.0322991204390621 0.134773479039995 0.133032821402644
"CCDC112" 97.4699062364179 -0.217527716370259 0.101636841959398 -2.14024473976825 0.0323349932523314 0.134856603375927 0.133114277527743
"FBXW7" 163.820838948922 -0.186233137536556 0.0870247776165167 -2.14000130350475 0.0323546614016025 0.134856603375927 0.133114277527743
"HPS5" 38.8243506143212 -0.351398261257858 0.164194570751335 -2.14013325562411 0.0323439992120762 0.134856603375927 0.133114277527743
"TMUB1" 16.6957822112487 0.528540053088734 0.247041400220132 2.13947966866187 0.0323968407962121 0.134982875188326 0.133238719827073
"BNIP2" 121.252207318475 -0.186827268146911 0.0873698892607973 -2.13834845995095 0.032488472208925 0.135017953658606 0.1332719620444
"COL8A1" 263.141953817887 -0.139603083901132 0.0652655006916064 -2.13900272612306 0.032435447589422 0.135017953658606 0.1332719620444
"CYP1B1" 68.2303414537118 -0.260235588304326 0.121652406582899 -2.13917336791023 0.0324216302212678 0.135017953658606 0.1332719620444
"JMJD4" 38.7572016671387 0.347691552151296 0.162574525832655 2.13865948782892 0.0324632558843209 0.135017953658606 0.1332719620444
"SCARB1" 16.8232709374251 0.504666745817591 0.235953665339406 2.13883833968697 0.0324487632136798 0.135017953658606 0.1332719620444
"TMUB2" 61.8546311060528 0.260462592165786 0.121799788290682 2.13844864446051 0.0324803480025518 0.135017953658606 0.1332719620444
"ZNF182" 14.0793925868658 -0.62193875435277 0.290822417194478 -2.13855163007214 0.0324719984619807 0.135017953658606 0.1332719620444
"TPGS2" 271.601943584299 0.157203875496351 0.0735506163023431 2.1373563322724 0.032569020280388 0.135303193981217 0.13355331636093
"CTU2" 30.6611368606148 0.40198536710356 0.188131131719373 2.13672964931282 0.0326199870120555 0.135465379335622 0.133713206672765
"DHX34" 19.6032733695996 0.4943901563963 0.231456329630472 2.13599756457562 0.0326796123290029 0.135663390655268 0.133908459180054
"SUMO2" 793.126504086453 -0.182689118340416 0.0855439321479487 -2.13561749797116 0.0327106039933324 0.13574243337825 0.133986281801009
"BCKDHB" 15.6862277809961 0.52676649378648 0.246710639353958 2.13515920985768 0.0327480075209968 0.135798418920585 0.134041148086309
"RPS7" 1697.42973373041 -0.333864118360531 0.156359695787669 -2.13523131187149 0.0327421204345058 0.135798418920585 0.134041148086309
"FAM193B" 34.7923754713161 0.365947457979781 0.171470366716948 2.13417318097805 0.032828607190768 0.135934130686381 0.134174314748212
"GNAI3" 234.98419625444 -0.142997258853465 0.0669949190386197 -2.13444931205951 0.0328060186643678 0.135934130686381 0.134174314748212
"GSS" 52.5968328474437 0.296563579422293 0.138952869137075 2.1342746016258 0.0328203090661722 0.135934130686381 0.134174314748212
"MOSPD3" 15.0991012999845 0.618552513207032 0.289779713177844 2.13456113412402 0.0327968749995152 0.135934130686381 0.134174314748212
"CFLAR" 136.411792975818 -0.2051897592393 0.096177080729975 -2.1334579681763 0.0328871761232266 0.136090966817209 0.134328726398249
"PTGES3" 573.872596783658 -0.218798726992811 0.102557830575548 -2.13341805072247 0.0328904476063777 0.136090966817209 0.134328726398249
"GPKOW" 48.5910807305662 0.299360698449056 0.140356732494125 2.13285599578621 0.0329365410864806 0.136232058871175 0.134467794432045
"RAB4A" 132.310280713898 0.179986978958999 0.0844132382347279 2.1322127041082 0.0329893645551113 0.136400874633038 0.134634226835663
"CCNG1" 262.719521619899 -0.141674253674674 0.0664613101115613 -2.13168012241801 0.0330331520043545 0.136532219965596 0.134763673832891
"ENSG00000290357" 51.5120358611647 0.304275496947059 0.142760108903044 2.13137618964488 0.0330581628375027 0.136585890690562 0.134816452243811
"ENSG00000288013" 20.0984835142973 0.446828179989575 0.209669469464584 2.13110750521096 0.033080286557473 0.136627598079919 0.134857422307683
"SEC23B" 90.202591786098 0.218525003949746 0.102551429294504 2.13088208963126 0.0330988572554511 0.136654605855112 0.134883883253419
"SPART" 114.88195379173 -0.201723841031964 0.0946833280144722 -2.13051067449943 0.0331294754835836 0.136731316330866 0.134959402863807
"B3GNT5" 54.4837740435508 -0.305348813567698 0.14338830209128 -2.12952388105771 0.033210941236936 0.137017751750497 0.135241929194612
"BTG3" 264.458946534178 -0.138764929847537 0.0651768425194064 -2.12905265863746 0.0332499039309418 0.137071817256709 0.135294703172942
"CNIH2" 13.3222293161042 0.65810911669059 0.309112817975363 2.12902564507384 0.0332521387133981 0.137071817256709 0.135294703172942
"OSGEP" 70.1676360672586 0.248244326344486 0.116605339796807 2.12892760123223 0.033260250780022 0.137071817256709 0.135294703172942
"CWC25" 56.7337753059736 0.311251836863137 0.146218721955854 2.12867294078189 0.0332813290879318 0.13710893572025 0.135331143698415
"MRPL48" 98.3998184866383 0.237765100764522 0.111719331762466 2.1282359732517 0.0333175236315377 0.137208278972808 0.135429002136786
"APLN" 37.9020558660076 0.37216317114828 0.174913047133503 2.12770389200426 0.0333616420289492 0.13734017041131 0.135558986497542
"CAND1" 207.605402164561 -0.168354731439787 0.0791744163534799 -2.12637792854897 0.0334718040277514 0.137683726396817 0.135897299329542
"FLYWCH1" 38.4026428326525 0.322022359046411 0.151452191798934 2.12623109128671 0.0334840224902844 0.137683726396817 0.135897299329542
"WDR12" 107.033627221048 -0.202214641682478 0.0950983874023196 -2.12637298282458 0.0334722155039102 0.137683726396817 0.135897299329542
"ZUP1" 45.7356741820533 -0.33808741272133 0.159016431760244 -2.12611620685264 0.033493584789083 0.137683726396817 0.135897299329542
"ARL3" 220.278879635054 0.160118202022712 0.0753285006573086 2.12559921710292 0.033536644863864 0.137722260404628 0.135934744054002
"PAFAH1B2" 321.630853557676 -0.145638083353697 0.0685087479971945 -2.12583192090536 0.033517257107999 0.137722260404628 0.135934744054002
"ZNF131" 91.6494764903131 -0.224798069794902 0.105759111333668 -2.12556693187094 0.0335393354709632 0.137722260404628 0.135934744054002
"POM121" 132.709979710911 -0.215506284687521 0.10139578912054 -2.12539678971605 0.0335535179364142 0.137730703549618 0.135942881450653
"MARCHF7" 174.050200019888 -0.168133168928791 0.0791270573314802 -2.12485052015072 0.0335990877712111 0.13776838949654 0.135979490414405
"NDUFS4" 241.395473635087 0.160131829426829 0.0753580790991178 2.12494574359053 0.0335911404196098 0.13776838949654 0.135979490414405
"SRP14" 947.722225724907 -0.198838666561176 0.0935696996970853 -2.12503264630408 0.0335838889194423 0.13776838949654 0.135979490414405
"FUOM" 30.822989881491 0.380749517610073 0.179234259673158 2.12431216166144 0.0336440494447593 0.137902964126155 0.136112121775428
"NAA60" 78.0748411519628 0.237216435614871 0.111687915795091 2.12392212645531 0.0336766558534922 0.137953989670446 0.136162093290037
"TMEM69" 49.1627619308702 0.330899255266137 0.155799947797967 2.12387269664063 0.0336807900472043 0.137953989670446 0.136162093290037
"ENPP2" 20.9141606515873 0.463083430364992 0.218186219833005 2.12242290424861 0.0338022404911159 0.138301818263002 0.136504816391971
"P3H1" 72.1075570066308 0.238050605927912 0.112144669532304 2.12270995064406 0.0337781646619215 0.138301818263002 0.136504816391971
"POP7" 117.001109284221 0.201373113044142 0.0948763032821849 2.12248059924099 0.0337974001833287 0.138301818263002 0.136504816391971
"ACVR2B" 76.0133631420885 -0.276244639405656 0.130185511390745 -2.12193074678274 0.0338435540257428 0.138420989061716 0.136622243041014
"HMGCL" 31.8918311860136 0.349773126923423 0.164876262023643 2.12142804931656 0.0338857968914451 0.138543873683597 0.136743335052359
"TGS1" 104.531094509036 -0.247920602424036 0.116881326496601 -2.12113097836244 0.0339107816575998 0.138596134604901 0.136794721094205
"TET3" 33.1456885410698 -0.416230510771193 0.196296446656452 -2.12041795896417 0.033970813502789 0.138791546677941 0.136987397461951
"RPL7A" 1989.6787375722 -0.345042911394041 0.162752400996448 -2.12004805632067 0.0340019928057884 0.138868980326553 0.137063628761528
"LRP6" 88.0141402740567 -0.221189159076489 0.104364867966105 -2.11938330768862 0.0340580863313891 0.139048074964744 0.137240199197507
"ENPP4" 13.9139169544106 -0.613279950952431 0.289414563626337 -2.11903624775509 0.0340874037287973 0.139117761966108 0.137308784284181
"N4BP1" 62.073594646092 -0.271356735845539 0.128072150354668 -2.11878019611661 0.0341090471549698 0.139156091086978 0.137346419232742
"LSG1" 64.7543973235239 -0.266920786889863 0.125992168007577 -2.11855062985988 0.0341284618213053 0.139165581980241 0.137355200194899
"PLXNB2" 206.355967909324 0.156696415455606 0.0739720870156501 2.1183181626666 0.0341481314473438 0.139165581980241 0.137355200194899
"ZNF22" 142.145486048677 -0.183847396791471 0.0867846247440998 -2.11843281380289 0.0341384293196154 0.139165581980241 0.137355200194899
"RAC1" 808.201294018804 -0.201098903195639 0.0949467743291668 -2.1180172219275 0.0341736091799481 0.139219459492773 0.137408181528016
"ZNF649" 35.2714646394597 -0.369347000253646 0.174403484182546 -2.11777305932176 0.0341942919949634 0.139253771415846 0.137441851841527
"FAAP24" 21.3591883233835 0.474646284716805 0.224157122544202 2.11747134924614 0.0342198643862024 0.139307964049637 0.137495144201632
"AFP" 43.7759748447124 0.325052499754063 0.153539566381569 2.11706016510596 0.03425474191237 0.139350056819734 0.137536299242547
"PABPC4" 287.403758354203 -0.155561388348847 0.0734773729249514 -2.11713323648267 0.0342485416218162 0.139350056819734 0.137536299242547
"COPZ1" 224.170619310036 0.146657777612694 0.0692922426756951 2.11651076584559 0.0343013905519746 0.139489865338105 0.137674093063749
"HMGB1" 1612.04348665362 -0.307317432893759 0.145221222025412 -2.11620194767389 0.034327635649466 0.139499397372523 0.137682916900629
"PDE3B" 31.2483262555353 -0.403434849392826 0.190653443935467 -2.11606379127031 0.0343393825085422 0.139499397372523 0.137682916900629
"RAD23B" 288.705174634314 -0.148155347770214 0.0700150604354522 -2.11604970200376 0.0343405806527183 0.139499397372523 0.137682916900629
"MALAT1" 4111.55767152205 -0.486477581985741 0.229945870048381 -2.11561782728859 0.0343773243956045 0.139598730956481 0.137780762455607
"ZBTB37" 31.0602682593198 -0.411224859566082 0.194413083249725 -2.11521186070518 0.034411894509185 0.13968917006266 0.137869829239167
"ANTXR1" 81.4447617679037 -0.238168066935143 0.112727152092406 -2.11278349993184 0.0346193025642486 0.140330491978849 0.138502018069652
"BVES" 16.6098545819898 0.476857659894174 0.225678579226646 2.11299478013494 0.0346012146566947 0.140330491978849 0.138502018069652
"ILK" 243.593833459812 0.150743960409556 0.0713473550297982 2.11281778205511 0.0346163670888847 0.140330491978849 0.138502018069652
"MYADM" 114.428166204157 0.187878760775218 0.088918629266858 2.11292911647756 0.034606835322698 0.140330491978849 0.138502018069652
"PHLPP1" 63.5018002181408 0.255355240427574 0.120873265768355 2.11258659062744 0.0346361674356217 0.140348765513304 0.138519858734295
"DTNB" 10.7708005375114 0.641381129425215 0.3037736019028 2.11137875512449 0.0347397696442715 0.140718367909998 0.138884449641223
"COQ3" 31.3964076359026 0.387532802306937 0.183582012257525 2.11095192574376 0.0347764442100006 0.140742663327203 0.138907843735061
"SUPT4H1" 161.56587729842 0.192100186092423 0.0910047807401395 2.11088015959247 0.0347826138365724 0.140742663327203 0.138907843735061
"TEDC1" 17.4522255012823 0.560931297482565 0.265733850130165 2.11087634190301 0.034782942063696 0.140742663327203 0.138907843735061
"PIP4P2" 29.5190360181667 0.379184311429006 0.179725365606404 2.10979852593214 0.0348757135001364 0.141067789862731 0.139228536625857
"ENSG00000289843" 13.4814813794433 0.517379041205057 0.245290644980296 2.10924897379033 0.0349230966711645 0.141158908181881 0.139318076966853
"UBE2E2" 43.7809113238133 0.307211755603653 0.145645240518192 2.10931544697666 0.0349173623373653 0.141158908181881 0.139318076966853
"DYRK4" 65.8899574151916 0.262699602059013 0.124557805198872 2.10905773138488 0.0349395987519654 0.14117536913014 0.139334128451588
"TWF1" 140.738551428097 -0.200677971023987 0.0951961489878838 -2.10804715482271 0.0350269107940044 0.141477828164403 0.139632447670779
"FLNA" 298.969552517352 0.325428748179277 0.154396219695877 2.10775075206047 0.0350525547747086 0.141531076121984 0.139684806072233
"DDAH1" 228.123965230903 0.141156291922384 0.0670040818415049 2.10668198179751 0.0351451550747782 0.141769612130178 0.139969332573783
"DUS1L" 89.679499020631 0.280716472079139 0.133262482466798 2.10649289194413 0.0351615599023341 0.141769612130178 0.139969332573783
"OSBP" 75.4286261163246 -0.243549028203214 0.11561655806908 -2.1065237736769 0.0351588802560394 0.141769612130178 0.139969332573783
"IKZF2" 25.2342102483709 -0.463417645461084 0.220062357487155 -2.10584695516649 0.0352176486078865 0.141945370081041 0.140142645885838
"CPQ" 27.3497359990066 0.385438661874687 0.183071112452701 2.10540405152271 0.0352561514297297 0.141999775864847 0.140195935493006
"DENND4B" 43.5557684123865 0.315640364852112 0.149910140917695 2.10553043923431 0.0352451605397324 0.141999775864847 0.140195935493006
"TRIM37" 80.4318045214818 -0.239198690543435 0.113654478299623 -2.10461298245409 0.0353250106125498 0.142226682218129 0.140419746706917
"H3-3B" 1088.07655232146 -0.24313262864165 0.115553041400551 -2.10407814190592 0.0353716311996743 0.142363921745535 0.140555029884542
"ACOT8" 15.1632275939122 0.548914365544549 0.2610194614606 2.10296336707218 0.0354689718575658 0.14270513013044 0.140891689705293
"AIRIM" 32.8215942736471 -0.358175208873123 0.170368351771612 -2.1023576570916 0.0355219574150822 0.142867702663068 0.141051983106973
"CCDC124" 83.1738754066313 0.453500035599783 0.215725553764972 2.10220823488468 0.035535038767812 0.142869724008782 0.141053765688371
"CCT6A" 758.343157422384 -0.199598223957456 0.0949693297211039 -2.10171246384086 0.0355784711042184 0.142924826061724 0.141107316247078
"PLXNB1" 65.7880877387987 0.254110668235781 0.120916970528325 2.10153022462845 0.0355944476649331 0.142924826061724 0.141107316247078
"ZBTB44" 70.971805988112 0.253226102314797 0.1204990833538 2.10147741598412 0.0355990784406249 0.142924826061724 0.141107316247078
"ZFP28" 14.5228423444717 -0.593038612974681 0.28215629832486 -2.10180887860914 0.035570021081948 0.142924826061724 0.141107316247078
"ZFAND2A" 34.650729842975 0.346972165041574 0.165125182749348 2.10126740975821 0.0356174989157099 0.142948251832026 0.141130231686592
"YWHAQ" 807.894041815014 -0.217026883865731 0.103305397653267 -2.10082811543068 0.0356560574501913 0.143052455146334 0.141232897300048
"POLR2F" 249.206416754848 0.181006807439568 0.0861741319866266 2.10047729250882 0.0356868760800769 0.143125543261834 0.14130484337239
"TMEM241" 10.2163456522205 0.604661184310229 0.287899151943914 2.10025344023251 0.0357065526320547 0.14315390921104 0.141332636189125
"UBL7" 62.2908798997983 0.288412589375046 0.137353783060878 2.09977900097019 0.0357482863014379 0.143270654838296 0.141447684210438
"ENSG00000242588" 39.2620773569263 -0.363207678373428 0.173044111042823 -2.09893116954176 0.0358229687190579 0.143477963044537 0.141692975103436
"OTUB1" 158.744762628031 0.213464634129476 0.101709799181725 2.09876173040199 0.0358379099451796 0.143477963044537 0.14170187763735
"NIPSNAP2" 150.758913889107 -0.188519689626117 0.0898329632000386 -2.09855806722444 0.0358558760965236 0.143499309620971 0.141722730086295
"ACSL4" 82.6191588614813 -0.233529079656174 0.111311694530148 -2.09797434709724 0.0359074115398721 0.143597060003513 0.141818122522996
"FTL" 2450.42175059886 -0.383476969550989 0.182778868476608 -2.09803776961266 0.0359018090401971 0.143597060003513 0.141818122522996
"NBEAL1" 34.4114920669748 -0.392211968143943 0.186984341374499 -2.09756584567906 0.0359435148432812 0.143597060003513 0.141818122522996
"RNF145" 183.055259925497 -0.165742499835811 0.0790128382487443 -2.09766543652094 0.0359347101652799 0.143597060003513 0.141818122522996
"TRIM44" 280.780394486341 -0.151154221778159 0.0720577707243104 -2.0976810725448 0.0359333279747522 0.143597060003513 0.141818122522996
"IRF3" 65.4158191382099 0.245087009651102 0.116876099135626 2.09698143130783 0.0359952191256576 0.143753058660063 0.141971959292509
"FNDC3B" 103.912525324806 -0.224910230111092 0.107272822204631 -2.09661893375061 0.0360273218500577 0.143780155155642 0.141998261834714
"SMOX" 13.3951748699937 -0.642910855986575 0.306630189938976 -2.09669783694334 0.0360203321185236 0.143780155155642 0.141998261834714
"RNF157" 41.9074205089026 0.344350727800628 0.164320124513978 2.09560897558434 0.0361168923590912 0.144086991013192 0.142301065660414
"TBCE" 87.2096344725152 0.225039085581557 0.107446017294543 2.09443859575227 0.0362209276448179 0.144451297819467 0.142660627189431
"DBI" 847.279055254243 0.149297900648421 0.0713102313145479 2.09363927021736 0.0362921265542802 0.144684441349075 0.142890650601232
"CLEC16A" 20.9128365121531 0.444547343910241 0.212406161456127 2.09291171622658 0.0363570361707971 0.144841535190429 0.143045336815758
"NBDY" 138.507013534421 0.192384055217698 0.0919204150663101 2.09294154164682 0.0363543733160286 0.144841535190429 0.143045336815758
"SUPT3H" 45.0113140635444 0.320203159776186 0.153041139714363 2.09226852579519 0.0364145015599903 0.145019603337437 0.143220966685048
"ZNF37BP" 21.5138915827702 -0.446180788984871 0.213276978857618 -2.09202508106952 0.0364362721385217 0.145055443024651 0.143256131936174
"ZFYVE19" 27.092769678953 0.400142063103575 0.191358685787372 2.09105775082608 0.0365228873958911 0.145349318515253 0.143546131876987
"RALGAPB" 80.1799336121049 -0.234539663619474 0.112172299233869 -2.09088754729436 0.0365381456453997 0.145359109716445 0.143555571525874
"RPL7" 1910.34135415287 -0.30035996741433 0.14369800383208 -2.090216700333 0.0365983380186958 0.145547592162586 0.143741485162419
"BMERB1" 66.8886992800563 0.245200886293997 0.117323393982203 2.08995732199149 0.0366216336203727 0.145589259594047 0.143782405416695
"NME7" 62.5012622431941 0.273675338603329 0.130970525607988 2.08959487131078 0.0366542076394735 0.145616820695747 0.143809164617836
"ZNF449" 23.9140776760146 -0.495569350544183 0.237146237799448 -2.08972048278194 0.0366429159430407 0.145616820695747 0.143809164617836
"FAM72D" 11.4714890581595 1.10621472883775 0.529587495325356 2.08882335516276 0.0367236272204021 0.145739677836942 0.143929807491404
"PIKFYVE" 43.9540522421318 -0.307872193545962 0.147379455039836 -2.08897633298173 0.0367098536673468 0.145739677836942 0.143929807491404
"RNMT" 106.735258734525 -0.199880776063281 0.0956873762212199 -2.08889389548289 0.0367172754858537 0.145739677836942 0.143929807491404
"HDGF" 416.085662587061 -0.163311953983581 0.0781954811421467 -2.08850884473371 0.0367519583974009 0.14578245064955 0.143971361231847
"NFATC2IP" 81.8826992750936 0.224170772797199 0.107347272094633 2.08827638022864 0.036772910821532 0.14578245064955 0.143971361231847
"NOMO1" 73.9777360238868 0.314238187922113 0.150475303756276 2.088304061051 0.0367704153680616 0.14578245064955 0.143971361231847
"ENTPD1-AS1" 24.6751774997158 -0.438921127194041 0.210289380197574 -2.08722440848729 0.0368678540842611 0.146057649619362 0.144242682681606
"RECQL4" 29.4460545776046 0.422529199435448 0.202436130330238 2.08722226979032 0.0368680473198372 0.146057649619362 0.144242682681606
"SEMA3C" 68.4829894392032 -0.260109365812354 0.124686367711423 -2.08610909585847 0.0369687419624316 0.146303474288954 0.144484764701614
"TLCD3A" 69.4377505387275 0.253150784784507 0.121339684154533 2.08629836601607 0.0369516045994678 0.146303474288954 0.144484764701614
"TTC38" 33.5378302946745 0.348900328595509 0.167242299696297 2.08619666931807 0.0369608118302573 0.146303474288954 0.144484764701614
"RPGRIP1L" 43.2901430181932 -0.316084004147939 0.151636995234994 -2.0844781555985 0.0371166951967968 0.146837834916481 0.145012252822755
"CCDC86" 82.2447991791995 0.230078213496648 0.110385560500892 2.0843144017445 0.0371315781895928 0.146845565834747 0.145019657945083
"NCBP3" 111.112032645373 -0.210619745032254 0.101074253116778 -2.08381203459313 0.0371772682219359 0.146975082653933 0.145147334603544
"DCAF1" 40.6781943644482 -0.31856771406596 0.152891836529284 -2.08361493522216 0.037195207376538 0.146994838337759 0.145166615017974
"ASL" 34.292655808506 0.338970014307407 0.162756630508419 2.08268021553735 0.0372803819998077 0.14712667781578 0.145295897176214
"KLF12" 26.5829201925072 -0.443552670462189 0.212958534437609 -2.08281237299808 0.0372683293241372 0.14712667781578 0.145295897176214
"PLEKHG3" 107.746267558914 0.211412986181241 0.101496506341657 2.08295825936692 0.0372550284327679 0.14712667781578 0.145295897176214
"TAF1" 38.6668491257977 -0.368955040910419 0.177136878604943 -2.08288101165696 0.0372620708313162 0.14712667781578 0.145295897176214
"BRIP1" 79.2708326199271 -0.233019233996063 0.111892422168855 -2.08252917828893 0.0372941605627358 0.147129932501408 0.145298882359912
"PSME3" 171.969124000254 0.154735007588896 0.0743130143845963 2.08220604251212 0.0373236535886586 0.147195158840272 0.145363068005219
"CEP43" 74.8176580796825 -0.242009763157815 0.116242246947034 -2.08194326515461 0.0373476522571464 0.147238679047785 0.145405817678974
"FAM89B" 83.2693542538453 0.265998914111493 0.127840867142569 2.08070329978949 0.0374610718649397 0.147634578154749 0.145796559234547
"EFCAB14" 73.9467513144334 -0.257224637079413 0.123682307601522 -2.07972055233749 0.0375511718612946 0.147755923168887 0.14591524844691
"EIF3G" 157.531658647544 0.222108087568656 0.106786630831792 2.07992410509249 0.0375324946636373 0.147755923168887 0.14591524844691
"LINC02315" 13.2534654504969 0.540818266176103 0.260051532166359 2.07965806496434 0.0375569070424879 0.147755923168887 0.14591524844691
"SIL1" 33.4040532702614 0.347942799663884 0.167274753511635 2.08006762741804 0.0375193303737745 0.147755923168887 0.14591524844691
"SLC39A4" 14.1000596693438 0.526192046404103 0.253017544434628 2.0796662444096 0.0375561562788146 0.147755923168887 0.14591524844691
"NFU1" 126.325648267445 0.220346318808744 0.105972757267604 2.07927324427658 0.0375922428717776 0.147843730795585 0.146001733532615
"HSP90AA1" 2460.42192450427 -0.393168799919882 0.189108824584779 -2.07906109502373 0.0376117353886876 0.1478691902197 0.146026647201003
"ACO2" 100.600499775114 0.235964739364605 0.113510508795795 2.07879201554021 0.0376364710915503 0.147915238289906 0.146071893016424
"ATP5MC3" 736.043101314599 -0.166641022252154 0.0801879844686829 -2.07812957709687 0.0376974261414091 0.148103551059884 0.146257630401311
"SPECC1L" 129.867634821368 -0.19397950982003 0.0933508871623341 -2.07796107478557 0.0377129444717768 0.148113286068617 0.146267015620653
"KANSL1" 60.7459336848984 -0.276481741105559 0.133068369569623 -2.07774200585586 0.0377331278936877 0.148141329628934 0.146294481271152
"ERCC1" 117.175695797105 0.206607699842964 0.0994797487422244 2.07688200317367 0.0378124511753739 0.148401458344816 0.146551138432567
"ZNF585A" 33.1678143103299 -0.416040586673694 0.200395265953384 -2.07609987538564 0.0378847147042475 0.148633709710136 0.146780265228184
"EXOC7" 134.788192383194 0.204274538699443 0.0984175265361134 2.07559106481391 0.0379317885363418 0.148767007664285 0.146911672145956
"PHLDB2" 113.527444368765 -0.232570572892283 0.112118506196892 -2.07432814422148 0.0380488457048307 0.149174590788908 0.147313942836387
"NAF1" 22.3337303149812 -0.440456831353669 0.212357380192191 -2.07413008653168 0.0380672310482171 0.149177741339321 0.147316367144515
"RPL4" 1993.68473941341 -0.377035447696688 0.181800633437935 -2.07389512658328 0.0380890517594675 0.149177741339321 0.147316367144515
"TCEA2" 48.8618558683747 0.300486313316875 0.144882207624868 2.074004242777 0.0380789168250034 0.149177741339321 0.147316367144515
"BRAP" 59.3824681045329 -0.266424509580042 0.128495213992219 -2.07341971192931 0.0381332360147887 0.149246157581254 0.147383243884873
"ECT2" 193.996677259667 -0.181275296218439 0.0874300835430544 -2.07337439096889 0.0381374503447316 0.149246157581254 0.147383243884873
"GAS2L3" 37.0831936292121 -0.346419429781149 0.167087374699154 -2.07328309757029 0.0381459407869679 0.149246157581254 0.147383243884873
"MRPL12" 163.450575182947 0.313894360053762 0.151410627246877 2.07313294820418 0.0381599084303835 0.149249393922967 0.147386211530149
"MAPK12" 39.9817209830675 0.323116942350798 0.155909872302816 2.07245979730663 0.0382225817497677 0.149443058008214 0.147577229535929
"KDM2B" 51.9616724048916 0.280495585863138 0.135374101594921 2.07200330460891 0.0382651330145528 0.149557942456741 0.147690451171966
"HERC2P7" 20.4241778569532 -0.50107345505479 0.241872807788894 -2.07164029572157 0.038298999069936 0.149587356064764 0.147719040972333
"SRPX" 15.6615246913975 0.527635313484522 0.254688820514464 2.07168619501521 0.0382947155971701 0.149587356064764 0.147719040972333
"EMSY-DT" 19.5705280548827 0.45409169668575 0.219290318314377 2.07073299075046 0.0383837553919753 0.149844296342025 0.147971403966967
"MRPL2" 75.2967904912297 0.228037399629304 0.110155511568482 2.07014062557857 0.0384391774512426 0.149844296342025 0.147971403966967
"NAPA" 23.01399171633 0.778096566398892 0.375788459323242 2.07057068170791 0.0383989343681722 0.149844296342025 0.147971403966967
"NPAS3" 16.5322638222527 0.480308790904874 0.232023172644495 2.07008974763396 0.0384439407942121 0.149844296342025 0.147971403966967
"PDE7B-AS1" 15.7812075359964 -0.686151673397682 0.33143129230557 -2.07026822550319 0.0384272333773361 0.149844296342025 0.147971403966967
"SLFN5" 33.3375228548101 -0.35316958658182 0.170577384509998 -2.07043616946254 0.0384115176824252 0.149844296342025 0.147971403966967
"AQR" 94.3760663586443 -0.243640724352093 0.117760302921543 -2.06895463333188 0.0385503440745498 0.150207481303169 0.148329821480504
"MRTO4" 100.644488838489 0.247374370208608 0.119585389655329 2.06860027735491 0.0385836118950088 0.150285550035497 0.148406686331267
"AP1G2" 14.9527253963288 0.511580768837307 0.247369343662615 2.06808475643225 0.0386320538457813 0.150421611429191 0.148540590773664
"NUP62" 168.297524239836 0.196543285134151 0.0950427207474298 2.06794674635265 0.0386450310046118 0.150421611429191 0.148540590773664
"MAP10" 10.6992889203729 -0.658019813565318 0.318304056589117 -2.06726807259866 0.0387089009582891 0.150526711471736 0.148643693364034
"TOM1L2" 35.1217991255071 0.340942174192126 0.164926474738848 2.06723738400393 0.0387117911788116 0.150526711471736 0.148643693364034
"ZNF480" 88.433762425463 -0.230042053957469 0.111271179804413 -2.06740015125054 0.0386964640182774 0.150526711471736 0.148643693364034
"ENSG00000293320" 940.80940726249 -0.301156865290021 0.145693779885495 -2.06705368977803 0.0387290951474476 0.150542458139873 0.148659015612375
"TSC1" 73.3322808517182 -0.234670337967333 0.113536800367865 -2.06690991120931 0.0387426436518792 0.150543601299365 0.148659917187932
"CERS6" 71.1793287326354 -0.250006520883108 0.120991765244975 -2.06631021852532 0.0387991971719073 0.150711792571314 0.148825776579016
"SEMA5A" 25.264688739553 0.373758493431858 0.180896570076159 2.06614472167439 0.0388148165579688 0.150720918449713 0.14883456101864
"SH3GLB2" 43.3442084315307 0.322928996402097 0.156338340729447 2.06557773925045 0.038868368158462 0.150877281457215 0.148988739738203
"EWSR1" 600.784847088978 -0.215910774709201 0.104562958027512 -2.06488778418446 0.0389336191998342 0.151078936409879 0.149187643097237
"DNAJC15" 186.848786156843 0.14946384899628 0.0724084835429582 2.06417593192111 0.0390010386270739 0.151185596152323 0.149292285673605
"FHIP2A" 32.8417127361737 -0.381410140251006 0.184770499267174 -2.06423721191279 0.038995230909485 0.151185596152323 0.149292285673605
"TMPO" 336.101529068735 -0.124710847914716 0.0604101557788293 -2.06440202490624 0.0389796146543804 0.151185596152323 0.149292285673605
"EMSY" 54.1312532675187 -0.292763705847792 0.141888936944321 -2.06333003934392 0.0390812818995077 0.151444967524602 0.149548181524984
"CNRIP1" 28.8396431044435 0.371445865141174 0.18010994546578 2.06232845266031 0.0391764759304342 0.151714683408824 0.149814064205774
"NDFIP1" 226.568972083064 -0.167897671502203 0.0814121688783394 -2.06231665137317 0.0391775987355239 0.151714683408824 0.149814064205774
"APPL1" 79.8378719935624 -0.250542952796195 0.121520454516392 -2.06173482310667 0.0392329892827853 0.151877400229678 0.149974515005676
"SNAPC2" 27.6238553730459 0.396768028319016 0.192470506170942 2.06144845884401 0.0392602758150676 0.15193124794124 0.150027460558195
"ASCC2" 55.6243798477454 0.324710061386539 0.157596710926633 2.06038602885375 0.039361651458979 0.152168018131751 0.150260581261866
"KDELR3" 25.0836148097657 0.384021007592445 0.18635948262354 2.06064645697797 0.0393367812174043 0.152168018131751 0.150260581261866
"TRIM4" 33.2118585981233 -0.369094553202102 0.179135086251142 -2.06042579891157 0.0393578526534016 0.152168018131751 0.150260581261866
"ATP5F1A" 812.868321507545 -0.210580856405564 0.10227298623773 -2.05900760456996 0.0394935100038343 0.152573907014813 0.150660926786066
"RAD54B" 28.7623440656262 -0.403263586202651 0.195845103384289 -2.05909455602452 0.039485181257522 0.152573907014813 0.150660926786066
"GALNT17" 75.6700475291114 0.257586920191031 0.125159141939728 2.05807515295267 0.0395829197528688 0.152867324907543 0.150950437828051
"DDHD1" 37.8403617378407 -0.346298679085226 0.168313637874397 -2.05746060425388 0.0396419407079946 0.153007332744302 0.151088234158165
"TMX1" 156.764320750386 -0.172444502299577 0.0838160122979339 -2.05741716375867 0.0396461155367566 0.153007332744302 0.151088234158165
"METTL14" 70.2227004487688 -0.237346908582122 0.115388764742205 -2.056932571489 0.0396927123576328 0.153021613554317 0.151101198783445
"PTP4A2" 471.354915113551 -0.162167492625409 0.0788404135340321 -2.05690819411301 0.0396950576343671 0.153021613554317 0.151101198783445
"PTPN21" 54.3398990896474 -0.290155185645252 0.141077646212984 -2.0567056045662 0.0397145527379857 0.153021613554317 0.151101198783445
"SDC3" 31.3531857619725 0.395107123737821 0.19210671309502 2.05670649074295 0.0397144674438941 0.153021613554317 0.151101198783445
"UBE2F" 94.8312602945476 0.20986962671642 0.102043000366956 2.05667832150867 0.0397171787953977 0.153021613554317 0.151101198783445
"INPP5D" 12.3130956679861 0.546854527252766 0.265961472039332 2.05614190303434 0.0397688402530369 0.153124172575329 0.151202016646086
"MEMO1" 102.093684242136 0.206362716179362 0.100365017076829 2.05612196549912 0.0397707614982585 0.153124172575329 0.151202016646086
"E4F1" 79.9106250060355 0.239751358832073 0.116635423360011 2.05556212619942 0.0398247415846747 0.153280045719666 0.151355706104315
"USP6NL" 40.2679084120973 -0.346895377948744 0.168864571353029 -2.05428157706049 0.0399484467751985 0.153704084848477 0.151774194178927
"RPL26" 1874.26916958014 -0.336229628401927 0.163699589117598 -2.05394301973714 0.0399812069442318 0.153778038764844 0.151846992088195
"CDC34" 118.299887104929 0.253431259858718 0.123423612216971 2.05334502293776 0.0400391272028888 0.153896584355469 0.151963594271739
"ZBTB10" 98.9885196485173 -0.206328533105741 0.100477835458874 -2.05347310840699 0.0400267152242756 0.153896584355469 0.151963594271739
"NUDT1" 87.4202024747898 0.215720473264938 0.105079610721442 2.05292417609727 0.0400799318835701 0.154001307961295 0.152066775199437
"SLC2A1" 424.280191041203 0.143881977185406 0.0701099380974028 2.05223369311085 0.0401469564960797 0.154206672939626 0.152269332960335
"RNASEH2A" 180.436570590855 0.174357469358061 0.0849702118873377 2.05198345967693 0.0401712699065416 0.154247898444388 0.152309813166874
"EP400" 120.322922924889 -0.204569410805374 0.0997261420498505 -2.05131178846881 0.0402365931987558 0.154362516284152 0.152422309168936
"FRG1" 222.427914274444 0.136370603888462 0.0664814701478325 2.05125734411739 0.0402418921216213 0.154362516284152 0.152422309168936
"MMP24OS" 121.401845113438 0.215169375227493 0.10489514178844 2.0512806556996 0.0402396231953306 0.154362516284152 0.152422309168936
"XPO6" 151.857895492358 0.162884532657533 0.0794320678149608 2.05061428133757 0.0403045244895422 0.154550570274214 0.152607772278816
"THOC1" 124.350297708344 -0.190752646304453 0.0930645086481328 -2.04968197947156 0.0403954746562448 0.154847047298558 0.152900294919196
"TMEM98" 192.777821893995 0.146927731494271 0.0717457199586841 2.04789542259638 0.040570247485991 0.155464531358261 0.153509787674882
"CPD" 93.4074289437521 -0.219589620303634 0.107254621229149 -2.04736744941256 0.0406220198725842 0.155540958604552 0.153584114547499
"CPVL" 31.5804843493509 0.354732215751773 0.173294205436084 2.04699409803756 0.0406586640338892 0.155540958604552 0.153584114547499
"ENTPD6" 42.9883970333217 0.332331098786573 0.162345580577451 2.04705972040936 0.0406522212177335 0.155540958604552 0.153584114547499
"SLC66A1" 29.7737040662993 0.395535432562692 0.193182814621503 2.04746697234768 0.0406122564974632 0.155540958604552 0.153584114547499
"TRNAU1AP" 97.8891959719292 0.213818279891525 0.10445472521555 2.04699480516842 0.0406585946030428 0.155540958604552 0.153584114547499
"OXCT1" 85.137265837006 -0.222594563764785 0.108772752036586 -2.04641842370519 0.0407152209523733 0.15570487527847 0.153745741343997
"MRPL49" 98.1244325102509 0.214001408283916 0.104623467416647 2.04544366161836 0.0408111381491336 0.155966657839118 0.15400377444178
"YAE1" 59.7507458871658 0.273817752460684 0.133864443790654 2.04548530369198 0.0408070366308676 0.155966657839118 0.15400377444178
"RPS24" 1858.96791564926 -0.310626145617287 0.151895156260781 -2.04500362792339 0.0408545004360358 0.156027375908707 0.15406327317419
"ZNF584" 22.8747616893697 0.408275395613126 0.199636643593446 2.04509246531196 0.0408457429796505 0.156027375908707 0.15406327317419
"RPS28" 1270.38422323121 -0.237681455190877 0.116274404316379 -2.04414253152528 0.040939468516774 0.156299322155805 0.15433156835189
"NR2C2" 31.517991231258 -0.348905152379707 0.170714234413309 -2.04379648585711 0.0409736564838499 0.156327035800124 0.154358477956421
"VAT1L" 58.732453228909 0.279543384631021 0.136776931824819 2.04379043235927 0.0409742547611349 0.156327035800124 0.154358477956421
"EIF3I" 241.788457284561 0.200584043274428 0.0981622918289424 2.04339201476638 0.0410136473148897 0.156424783815486 0.154454767594623
"CAPZA2" 219.087525898408 -0.17306255970492 0.0847220340631375 -2.04271015938957 0.0410811385280863 0.156577037383223 0.154604648737651
"PRDX6" 1560.14823909993 -0.295844371280448 0.144828159217882 -2.04272686249761 0.0410794841022823 0.156577037383223 0.154604648737651
"TMEM9B" 47.5321873160961 0.280236302027168 0.13721136271804 2.04236949823926 0.0411148929853496 0.15660058837277 0.154627448660968
"ZNF883" 28.6552652844335 -0.393708524687177 0.192767210790131 -2.04240401193445 0.0411114721217764 0.15660058837277 0.154627448660968
"MSANTD7" 78.7788369824123 -0.249032912074992 0.12195015167174 -2.0420877601311 0.0411428267934717 0.156654450794587 0.154680405379093
"GJA1" 670.862980756429 -0.234928979376236 0.115059885381575 -2.04179743963013 0.0411716283478278 0.156711580018307 0.154736587725293
"SLC25A3" 1033.45119222422 -0.201918216355513 0.0989008754571626 -2.04162213349639 0.0411890280485535 0.156725286624948 0.154749894747695
"NBPF15" 17.7574004211186 0.586560307673382 0.28735289637381 2.0412542037173 0.0412255665255402 0.156811783187236 0.15483507427655
"ANKIB1" 81.7419029742292 -0.226579520384803 0.111066038435411 -2.04004323532767 0.0413460196758189 0.157059562367208 0.155078822875443
"EXOSC6" 100.147697055609 0.202630094913027 0.0993234209061619 2.04010386537599 0.0413399818183855 0.157059562367208 0.155078822875443
"RNF169" 46.2132099599711 -0.320908782170888 0.157285232728441 -2.04029823146175 0.0413206308606387 0.157059562367208 0.155078822875443
"RNF4" 99.1934935831418 0.196654884972655 0.0963855327502412 2.04029463096122 0.0413209892543142 0.157059562367208 0.155078822875443
"DNAJC8" 478.17304961598 -0.166013575171846 0.0814067806905625 -2.03930893426292 0.0414192045357034 0.157237279129589 0.155253618833299
"OCIAD1" 332.835354742029 -0.190745776146602 0.0935354655165654 -2.03928825385298 0.041421267257027 0.157237279129589 0.155253618833299
"XRCC1" 80.300193547439 0.244677307973788 0.119989425416215 2.03915726010905 0.0414343349564061 0.157237279129589 0.155253618833299
"NOL6" 93.9160728005832 0.221254114742237 0.108518671559494 2.03885756766693 0.0414642448644458 0.157298227511815 0.155313572008186
"UBB" 1523.78350846286 -0.219948094401993 0.107923112358813 -2.03800733313481 0.0415491995112036 0.157567882486895 0.155579598169718
"CDC27" 133.354202540266 -0.193961352860446 0.0951803691800784 -2.0378293815343 0.0415669989093013 0.157582768228252 0.155594069668541
"STRBP" 96.1266779762412 -0.205756553243208 0.100986810744905 -2.03745966156862 0.0416040003532231 0.157670415753056 0.155680384699762
"FCHSD1" 11.7273397927911 0.572317129689239 0.280959105200134 2.03701221671233 0.0416488177704704 0.157682424079001 0.155691563182147
"LY6E" 35.7889033485759 0.371184819946556 0.182219012139511 2.0370257504325 0.041647461593298 0.157682424079001 0.155691563182147
"SCNM1" 94.2517365339396 0.199691725540748 0.0980257478716699 2.03713544529314 0.0416364707501526 0.157682424079001 0.155691563182147
"MT-RNR2" 5174.72337916383 -0.560540287889662 0.275231686250681 -2.03661248283427 0.0416888908756325 0.157781547006143 0.155789208673799
"PARP9" 12.2730302160667 -0.56715150362012 0.278597682225167 -2.03573661880553 0.0417768098995204 0.15806162786101 0.156065526710621
"PIGF" 53.6736481810955 0.275103243266599 0.135161437526026 2.03536784087271 0.0418138746679273 0.15814918031246 0.156151747338487
"ACAD10" 11.5149789325444 0.585113205936326 0.287636937594714 2.03420746594362 0.0419306821202998 0.158485420140554 0.156483287618739
"BCL7A" 66.9831467496379 0.231365422980456 0.113732032127032 2.03430307762403 0.0419210470809509 0.158485420140554 0.156483287618739
"SPHK1" 31.9475164685254 0.396939934188185 0.195150424235016 2.03402034991303 0.0419495437157037 0.158503964578497 0.156501371576862
"TAF2" 70.8431064414463 -0.306982020810575 0.150936950566487 -2.03384273803352 0.0419674539197013 0.158518903099424 0.156515895279688
"RPS20" 1653.10265700104 -0.302624530985736 0.148881954598863 -2.0326474877436 0.0420881501480461 0.158921944608214 0.156913617546939
"GTF2H3" 33.7134773922785 0.342155553032492 0.168399729048593 2.03180584057687 0.0421733156986994 0.159190601430983 0.157178652567316
"CPTP" 24.5351013221032 0.402736901267107 0.198251182547188 2.03144766196412 0.0422096036881034 0.159221746492686 0.157208950894384
"PLCD1" 42.1106716447954 0.295874156749296 0.145637872089986 2.03157429110529 0.0421967715489946 0.159221746492686 0.157208950894384
"ECM1" 36.3498103237073 0.326474073049429 0.160726575805857 2.03123890005459 0.0422307660729086 0.159248685609594 0.157235323097732
"FOXP4" 33.6688345096179 0.333683567118981 0.1642934360621 2.0310219027427 0.0422527728018075 0.159278789738775 0.157264820368328
"VIPAS39" 24.1822527494911 0.387790922666657 0.190965097568375 2.03069004548231 0.042286446787649 0.159352840946953 0.157337709040616
"CTDP1" 22.850751301259 0.42595752456714 0.209898384296348 2.02935113576551 0.0424225383618527 0.159812666903457 0.157791493453847
"DAD1" 351.799975768379 0.149823957656856 0.0738392082766392 2.02905693538235 0.0424524915347918 0.159872479725519 0.157850323169326
"SHTN1" 106.134277452921 -0.240082332180336 0.118330914615257 -2.02890624957091 0.0424678401069258 0.159877271439994 0.157854827774279
"IL6ST" 130.059938977279 -0.200213820191552 0.098712450037401 -2.02825297230181 0.0425344359880781 0.160074925100262 0.158049754490143
"PNPLA6" 27.9114003995153 0.451057172984563 0.22244575025688 2.0277176455998 0.0425890736648935 0.160174403538364 0.1582001319169
"CPOX" 50.6136713312361 0.280852846414667 0.138550287353051 2.02708238128011 0.0426539883879903 0.160259345058152 0.158283294895414
"PDIA5" 25.1744762501372 0.40384719319431 0.199215000648304 2.02719269071141 0.0426427103783237 0.160259345058152 0.158283294895414
"YIPF3" 109.950050488768 0.195058368128148 0.0962226708538427 2.0271560371093 0.0426464575540039 0.160259345058152 0.158283294895414
"ENSG00000289027" 133.9962673681 -0.718917769730409 0.354700590840163 -2.02682991879867 0.0426798095835463 0.160303332423915 0.158326496282351
"DDX49" 62.9073804812629 0.282694809445899 0.139520581768427 2.02618714646066 0.0427456103103413 0.160309015030137 0.158330893191275
"NAXE" 115.569126588862 0.184896939662945 0.091256396064269 2.02612581295373 0.0427518935134958 0.160309015030137 0.158330893191275
"PDPR" 45.9801743910494 0.271997433305348 0.13422149773054 2.0264818818473 0.0427154275522759 0.160309015030137 0.158330893191275
"SLC25A12" 25.2576648953975 0.41229945336598 0.203477329589342 2.02626727114064 0.0427374032547802 0.160309015030137 0.158330893191275
"ZNF891" 23.6683954108226 -0.421682277744073 0.208106065980593 -2.02628537403325 0.0427355491860869 0.160309015030137 0.158330893191275
"RTN2" 10.1380518488323 0.607978941293429 0.300191452211958 2.02530397455871 0.0428361606623126 0.160571984423283 0.158590374653641
"ZNF678" 37.409087829989 -0.359028177813948 0.177393299912326 -2.02391058732992 0.0429793523912558 0.161055587086732 0.159067765595215
"AP1S2" 212.708246896929 0.134889059363458 0.0666720212183992 2.02317339265295 0.0430552738698631 0.161180553926798 0.159190459612878
"GGA2" 116.852522601417 0.180076069744175 0.0890043403758828 2.02322795701511 0.0430496505673648 0.161180553926798 0.159190459612878
"KDM5B" 208.219956009325 -0.16508088774847 0.0815928014915297 -2.02322857814372 0.0430495865585699 0.161180553926798 0.159190459612878
"ACTR8" 73.964968096485 -0.248507149065267 0.122851886723597 -2.02281914989536 0.0430917965755475 0.161264127019792 0.159272757551328
"LZIC" 118.640306173216 -0.198695759485077 0.0982604084721691 -2.02213447485673 0.0431624613217297 0.161475374075166 0.159481152587172
"NRP2" 517.073450593773 -0.13240806984826 0.0654882147512819 -2.0218610379155 0.0431907098744914 0.161527850758799 0.159532737829498
"AP2M1" 269.456216693443 0.231529093145702 0.114530266028291 2.02155378813588 0.0432224702436194 0.161569676871688 0.159573560975374
"NSUN5" 69.5613468936169 0.252683124444789 0.124999217735278 2.02147764620351 0.043230344075811 0.161569676871688 0.159573560975374
"MARK4" 57.3781159192379 0.289602145740501 0.143282485341369 2.0211971131749 0.0432593644378617 0.161590267699326 0.159593411642647
"SDHAP4" 16.6217002122526 -0.52790602540122 0.261191003245603 -2.02114934603938 0.0432643074549788 0.161590267699326 0.159593411642647
"MRPS34" 173.852841173942 0.208748448188662 0.103305110870899 2.02069816709782 0.0433110196976307 0.161669371070386 0.159671052125131
"RPL36A" 1567.59200808134 -0.276609764842337 0.136890134267525 -2.02066983367666 0.043313954584186 0.161669371070386 0.159671052125131
"MMS19" 90.4813629191758 0.207526994922956 0.102748887615946 2.01974931055847 0.0434093974222224 0.161933375790999 0.159931308090176
"ZBED5" 98.6864508178495 -0.212357259779655 0.105142312147825 -2.0197126679228 0.043413200324317 0.161933375790999 0.159931308090176
"PAQR4" 54.3500260495872 0.273830110725233 0.135609118838943 2.0192603054257 0.0434601712910537 0.162055359659812 0.160051541106829
"CBY1" 87.4619901178778 0.217317064782249 0.107634771539007 2.01902286477649 0.0434848430685391 0.162094140982103 0.160089600297826
"DTNA" 105.768639905146 0.195889146135299 0.0970697882483136 2.01802383285514 0.0435887792687919 0.16242826605477 0.16041935046649
"ASPSCR1" 23.5542849270154 0.45224518482613 0.224182852547567 2.01730497978285 0.0436636962716323 0.162547447477286 0.160536329459679
"FAM174A" 14.6127739967079 0.501205637295331 0.24844286695212 2.01738791475114 0.0436550474585969 0.162547447477286 0.160536329459679
"PRR3" 39.5033989298153 0.341989587936554 0.169518123852309 2.01742197332546 0.0436514961039905 0.162547447477286 0.160536329459679
"RBM42" 230.049456144878 0.175350062834031 0.0869290205776005 2.01716367754883 0.0436784352058917 0.162549039013276 0.160537658824551
"NDUFB4" 337.77287907424 0.160966355964195 0.0798144899836263 2.01675605516263 0.0437209769725893 0.16265406369298 0.160641141453087
"SOCS6" 50.1250697139039 -0.292363234597539 0.14503137992936 -2.01586191029789 0.04381441754039 0.162948315135478 0.16093150863684
"TPM1" 2197.52952827464 -0.278868469894795 0.138367157388321 -2.01542385605397 0.0438602569091995 0.163065400319047 0.161046901890208
"ZFY" 25.2558119366797 -0.391746166766149 0.194425259967339 -2.01489336741511 0.0439158231095993 0.163218559842549 0.161197922696182
"SFXN5" 50.038471521749 0.285032264599063 0.141480062234041 2.01464616355308 0.0439417368514071 0.16326144820356 0.161240037358794
"THAP12" 75.3861417742067 -0.231159060264394 0.114761091207354 -2.01426335208619 0.0439818914630776 0.16335720184357 0.161334362705888
"NDUFAF2" 143.7050442176 0.172442684925084 0.0856389254813418 2.01360168820257 0.0440513690564852 0.163561768467983 0.161536153328313
"INTS1" 59.3451052861526 0.272749376762213 0.135512126962714 2.01273039450749 0.0441430000069589 0.163828069468865 0.161798670298246
"IRS2" 123.533586739053 -0.184304043486208 0.0915730292914214 -2.0126454799227 0.0441519387783232 0.163828069468865 0.161798670298246
"ZNF280D" 50.788602778615 -0.272205242217683 0.135259212676616 -2.01247099425666 0.0441703112955228 0.163842715772223 0.16181289236411
"GLB1" 99.0431913543627 0.204604069684669 0.101680640216697 2.01222247665461 0.0441964901666421 0.163886299481789 0.161855693407913
"KCTD17" 19.6138880864399 0.450042403173274 0.223686121145616 2.01193708786386 0.0442265692059692 0.163944312350326 0.161912744837329
"ZNF248" 51.1098957765095 -0.295475199314629 0.146949077267731 -2.01073191345253 0.0443537812293707 0.164362233997779 0.162325244577894
"ENSG00000266086" 13.0023681611273 0.552521708318043 0.274811410936306 2.01054863928523 0.0443731537326673 0.164380391420625 0.162342934003592
"AGRN" 147.022273110158 0.250504817785727 0.124637175266527 2.00987239361002 0.0444446962542195 0.164591737872652 0.162551417744715
"BLOC1S3" 13.2808774856902 0.517384037907354 0.257481346872884 2.00940395951394 0.0444943106632672 0.164642685630178 0.16260100531068
"FGFR1OP2" 103.734063757083 -0.205663627009092 0.10234770434232 -2.00946008833977 0.0444883632901544 0.164642685630178 0.16260100531068
"PIEZO1" 30.2797955506028 0.368645278954736 0.18346658825919 2.0093319576747 0.0445019409125416 0.164642685630178 0.16260100531068
"NTN4" 22.7912217585548 0.407556536585787 0.202858351478054 2.00906954836355 0.0445297585528836 0.164691956249968 0.162649422309944
"GYG1" 111.056995001838 0.200895787749534 0.100037066721412 2.00821349859247 0.0446206091959666 0.164922082345882 0.162876208883332
"MAP4" 431.276938273619 -0.1731192720883 0.0862057777239366 -2.0082096195767 0.0446210212228293 0.164922082345882 0.162876208883332
"GLI3" 108.155027498764 -0.233143809651095 0.116114521739978 -2.00787813752691 0.0446562429172617 0.164944912863173 0.162898271288515
"GOLIM4" 140.381132627218 -0.189722109447668 0.0944835997786439 -2.00798985106567 0.0446443701526209 0.164944912863173 0.162898271288515
"PHAX" 185.472787545992 -0.145365013806888 0.0724260602104244 -2.0070816137803 0.0447409736132588 0.165112105065788 0.163062420087565
"RAP1B" 343.738733616081 -0.162504176291817 0.0809724837015048 -2.00690615951549 0.0447596558811023 0.165112105065788 0.163062420087565
"SLC22A17" 60.1956008356805 0.281846852908154 0.140436072634998 2.00694057886887 0.0447559904097096 0.165112105065788 0.163062420087565
"ZFPM1" 10.3810120205138 0.593937858336789 0.295907127543976 2.00717658701384 0.0447308636627741 0.165112105065788 0.163062420087565
"ENSG00000260342" 20.0920266919812 -0.52624827506622 0.262289544930823 -2.00636390293412 0.0448174366439133 0.165229230869608 0.163177366388999
"TUSC1" 27.4653662071546 0.399441477306254 0.199103643729072 2.00619873059575 0.0448350492639665 0.165229230869608 0.163177366388999
"ZSCAN30" 28.3053542025214 -0.369432991130128 0.184143448000118 -2.00622392565328 0.044832362292941 0.165229230869608 0.163177366388999
"MTAP" 95.2074001050973 -0.216539669965618 0.107943473369523 -2.00604689849414 0.0448512445399282 0.165235301811387 0.163183120408224
"CENPS-CORT" 24.6230567130677 0.418822507633543 0.208856443233308 2.00531284144146 0.0449296128469822 0.165416707525454 0.163361789986781
"YDJC" 41.4075641315281 0.321505886409943 0.160318479841252 2.00542000353484 0.044918164973575 0.165416707525454 0.163361789986781
"PHRF1" 33.0230711878704 -0.360031466705392 0.179551174644472 -2.00517466632166 0.0449443774002451 0.165417446050546 0.163362278011438
"CCND1" 541.594378631205 -0.190758173104139 0.0951569090636219 -2.00466970797253 0.0449983689819519 0.165562512114353 0.163505300375032
"RBM20" 34.2764554285805 -0.334448825325657 0.166849285073012 -2.00449660410175 0.0450168903234159 0.165577020820388 0.16351938755734
"CAPN7" 54.8376220209309 -0.292870154143742 0.146134352143156 -2.0041157321917 0.0450576645500739 0.165673342168902 0.163614270688171
"CDC14A" 20.9930095566551 -0.455702130687609 0.227491001335914 -2.00316552308246 0.0451595249200618 0.165940434824349 0.163877561019633
"RPS8" 2545.2940185433 -0.40258794552182 0.200963565678883 -2.00328822869868 0.0451463602357449 0.165940434824349 0.163877561019633
"MAP4K4" 351.790642587524 -0.157524745463193 0.0786433829877145 -2.00302605862977 0.0451744915346365 0.165941744776973 0.16387861353988
"PACRGL" 21.4526799955725 0.42862271781533 0.21402334544079 2.0026914210343 0.0452104201921766 0.166020029920059 0.163955684269517
"SNHG8" 196.413453524856 0.197418942789347 0.0985929772715484 2.00236313227065 0.0452456906072298 0.16609584806623 0.164030318610496
"AMOTL1" 107.109394183613 -0.214811234397933 0.107342445163356 -2.00117701875553 0.0453733166431777 0.166510542950957 0.164439614942461
"AEBP2" 37.5941986964542 -0.354875902067811 0.177380181273785 -2.00065136656988 0.0454299738745172 0.166664613458258 0.164591527671272
"GPC4" 404.896076410443 -0.161664482969595 0.0808190115600019 -2.00032739635242 0.0454649225778708 0.166685148689302 0.164611324742058
"SPINT2" 59.2088063369076 0.254717927716592 0.127333087727039 2.00040643216494 0.0454563943991422 0.166685148689302 0.164611324742058
"ACTR1A" 211.766063200531 0.140219332782585 0.0701537253124051 1.99874393210292 0.0456360670067183 0.16723776023602 0.165156577234889
"CUTALP" 26.4689937729499 0.404720960599254 0.202496103364065 1.99866048716805 0.0456451009624635 0.16723776023602 0.165156577234889
"MTHFSD" 19.4879721238869 0.437565387632967 0.218969454433776 1.9982941856637 0.0456847754999446 0.167329145478352 0.165246583489596
"CCP110" 77.941433852586 -0.26560676125627 0.133020104108142 -1.99674149285238 0.0458532722039533 0.167783977349388 0.165695028294286
"MAPK3" 56.2351558223113 0.308949520309288 0.154714548627501 1.99690024661566 0.0458360204088713 0.167783977349388 0.165695028294286
"PIGL" 26.2104871006969 0.370220578423426 0.185404080286601 1.99683080248898 0.0458435662395521 0.167783977349388 0.165695028294286
"KIAA2013" 102.792737991965 0.260617608601657 0.130539978581094 1.99645818418574 0.0458840729896063 0.16784260902285 0.165752688127449
"MRPL21" 130.465399154798 0.201267104858865 0.100825750965244 1.9961875109489 0.0459135163527886 0.167887186216246 0.165796226876151
"TCIRG1" 13.9551258644563 0.505265537915692 0.253129608305526 1.99607442723903 0.0459258221142697 0.167887186216246 0.165796226876151
"EPHB2" 110.873555228179 0.231974408850878 0.116281902401233 1.99493131829273 0.0460503712032832 0.168234196245381 0.166138431294301
"FAM3A" 24.7065931533784 0.409342178590451 0.205187747055888 1.99496404860353 0.0460468010729534 0.168234196245381 0.166138431294301
"CARS2" 95.5633178029754 0.232193279392266 0.116432659790532 1.99422807835871 0.046127134971129 0.168406299904238 0.166307907357968
"EPB41" 128.468899081653 -0.178673639794955 0.0895904623207455 -1.99433773603355 0.0461151579493985 0.168406299904238 0.166307907357968
"YOD1" 58.9906773827265 -0.272900016665285 0.136886365214822 -1.99362453840462 0.0461931016581964 0.168592946219086 0.166491986157334
"SLC39A3" 22.73164136398 0.431061611632838 0.216293482346362 1.99294776225646 0.0462671674984765 0.168809022951396 0.16670512819877
"MLH3" 34.8448165263483 -0.328656512699744 0.16494592841625 -1.99251061154029 0.0463150620565944 0.168929503801798 0.166823865459333
"MRRF" 48.2728408271706 0.292362598333375 0.146795845207903 1.99162720116029 0.0464119765743009 0.169228645242668 0.167119035933132
"UGCG" 229.177591881742 -0.13657369845144 0.0685822004798884 -1.99138694144831 0.0464383637709857 0.169270518520814 0.167160145024767
"NRBP2" 38.8859378576144 0.315213145267567 0.158303159386266 1.99119933227886 0.0464589772541923 0.169291326163977 0.167180451182827
"STRN" 60.2429630489533 -0.266140563670051 0.133670143037704 -1.99102475408424 0.0464781658822489 0.169306930112438 0.167195618634404
"KPNA3" 162.311770441959 -0.155162775668755 0.0779436346474248 -1.99070490323717 0.0465133393507003 0.169380733679145 0.167268259964547
"FBXW9" 30.7000046101853 0.350555200431365 0.176149373845499 1.99010188216075 0.0465797135229137 0.169568072497838 0.167453020346701
"PLA2G12A" 43.7424991279238 0.287657576856848 0.14461530772282 1.98912259971947 0.0466876724048281 0.169906627098378 0.167787109775446
"ENSG00000290823" 23.0464363529782 0.467001137140118 0.234805299029352 1.98888670345442 0.0467137097290528 0.169946929885516 0.167826667578701
"UBBP4" 14.3756637262862 0.644011703485265 0.323859346507957 1.98855370527169 0.0467504855896574 0.170026261712241 0.167904767479612
"CSNK1G2" 122.016597893791 0.279271429338856 0.140486672684709 1.98788556951319 0.0468243470678895 0.170240375799324 0.168115967639889
"ATF4" 903.958349582796 -0.252910446677166 0.127274931127254 -1.98711910065226 0.0469092000406093 0.170494302099597 0.16836648269156
"ATP11B" 45.4945369114173 -0.284141987187166 0.14303178706998 -1.98656531535991 0.0469705880640372 0.170499181601577 0.168370332687974
"CSRNP1" 24.3851008580693 0.407369659231042 0.20505311894458 1.98665429391075 0.0469607200884051 0.170499181601577 0.168370332687974
"RAB3GAP2" 133.093331386545 -0.177782943593125 0.0894902501821084 -1.98661801963169 0.0469647427990376 0.170499181601577 0.168370332687974
"WDR62" 25.0656745226852 0.413051344374316 0.207917247603189 1.98661414161574 0.046965172876729 0.170499181601577 0.168370332687974
"CHCHD7" 89.6655916028085 0.203390596875224 0.102453855522019 1.98519221984293 0.0471230895912085 0.170853367292346 0.168717680345016
"CIAO1" 131.792494166401 0.194245425956877 0.0978790695863992 1.98454507973652 0.0471951078541655 0.170853367292346 0.168717680345016
"GRAMD1A" 53.2277995605932 0.267037977456648 0.134573081241289 1.98433427393886 0.0472185877734349 0.170853367292346 0.168717680345016
"PSMD7" 478.252602681327 -0.157008416891374 0.0791207619464526 -1.98441487453867 0.0472096091775126 0.170853367292346 0.168717680345016
"PTPN1" 141.025213308726 -0.192010838202942 0.0967618507549066 -1.98436508505089 0.0472151553648456 0.170853367292346 0.168717680345016
"RIN2" 34.0736861495519 -0.339259550065213 0.170882550631514 -1.98533758310281 0.0471069252745801 0.170853367292346 0.168717680345016
"RPL23" 1902.99813028866 -0.325604702253338 0.164057761251595 -1.984695510711 0.047178358593303 0.170853367292346 0.168717680345016
"SDF2" 89.9620505356128 0.204432988424899 0.102999067892147 1.98480425705373 0.0471662536895742 0.170853367292346 0.168717680345016
"URGCP" 20.9028664466081 0.405487152826931 0.20433772625776 1.98439691119707 0.0472116101001181 0.170853367292346 0.168717680345016
"ZBTB8A" 34.6381016414535 0.331457308681802 0.16703530754394 1.98435476639937 0.047216304856236 0.170853367292346 0.168717680345016
"ANK3" 85.6668843988835 -0.241616077349727 0.121784662297417 -1.98396146765727 0.0472601356415137 0.170894817133496 0.168758130659783
"DHX29" 156.265820208255 -0.164104685268713 0.0827124701878886 -1.98403801622578 0.0472516020818804 0.170894817133496 0.168758130659783
"CIAPIN1" 126.126092015907 0.185258361574845 0.0933956325115842 1.9835869900219 0.0473019007243474 0.170936999181399 0.16879930440654
"VIRMA" 102.461802875271 -0.208414770889814 0.105063837083053 -1.98369654751009 0.0472896786861323 0.170936999181399 0.16879930440654
"EIF2AK3" 41.2047015326481 -0.325251017494561 0.164015257651416 -1.98305341924848 0.0473614629089243 0.170947354732829 0.168808570434219
"PPIB" 673.915203017127 0.12624383291694 0.0636623453872132 1.98302202265856 0.0473649696552398 0.170947354732829 0.168808570434219
"RBM33" 76.952812190554 -0.230783299256504 0.11636671825869 -1.98324145176509 0.0473404657595435 0.170947354732829 0.168808570434219
"TTC7B" 43.7573904147744 0.304650421652322 0.153602625483626 1.98336728095053 0.0473264190824702 0.170947354732829 0.168808570434219
"DVL2" 76.6547597181701 0.219102209686942 0.110517064226835 1.98251927175009 0.0474211526313142 0.171043445650386 0.16890297976294
"SLC25A19" 19.7689076854408 -0.463887730640936 0.233989605497926 -1.98251426448534 0.0474217124804601 0.171043445650386 0.16890297976294
"MIIP" 52.7119495349843 0.358439131893055 0.180860572021828 1.98185335745701 0.0474956555559718 0.171255763747533 0.169112401128183
"LYSMD4" 18.6920468279469 0.426913068521256 0.215448023137181 1.98151304572161 0.0475337678371987 0.171335581607462 0.16919074076121
"NEIL2" 46.8194825055835 0.314684176906832 0.15882019935444 1.98138636134406 0.0475479620731397 0.171335581607462 0.16919074076121
"SEC24D" 39.6279309963083 -0.346386568626461 0.174866844234635 -1.98085903672901 0.0476070839742939 0.171494214963536 0.169347148664213
"COQ9" 35.3906565309538 0.315232398738702 0.159178914734682 1.98036529689959 0.0476624964696765 0.171617464412552 0.16946741948917
"INPP5F" 169.00181192588 -0.156529144149878 0.0790578067872712 -1.97993279235618 0.0477110810586808 0.171617464412552 0.16946741948917
"MIR124-2HG" 16.3111780485247 -0.508971787795946 0.25708457159677 -1.9797834799447 0.0477278634527137 0.171617464412552 0.16946741948917
"RPS11" 1724.97903998523 -0.265810070282549 0.134246607805971 -1.98001331003259 0.0477020331038244 0.171617464412552 0.16946741948917
"TENM3" 146.237981457278 -0.171360224053913 0.0865566248954983 -1.97974706454648 0.047731957217754 0.171617464412552 0.16946741948917
"TPT1" 2237.16750229489 -0.3557231272777 0.179663028067245 -1.97994618650509 0.047709575827614 0.171617464412552 0.16946741948917
"TOM1L1" 37.8645416173651 0.29849059056631 0.150862859602109 1.97855583112742 0.0478660367474402 0.172045077651084 0.169889436211671
"TSPAN12" 26.1039719214676 0.385703461325891 0.194964602975633 1.97832558033161 0.0478919891443595 0.172083901519024 0.169927534409253
"MIS18A" 111.590032769276 0.17898831349276 0.0904882258636609 1.97802876323869 0.0479254619151766 0.172149714241801 0.169992283273463
"MSRB2" 82.5696109750748 0.218463454527656 0.110454743973363 1.97785488127463 0.0479450801292951 0.172165735095964 0.170007864313658
"TMEM64" 36.4485826391276 0.346123672046886 0.175023879549438 1.97757970476891 0.0479761406798078 0.172222821062344 0.170063995819281
"C19orf44" 12.7702091880748 -0.601427957352135 0.304254775480964 -1.97672479060157 0.0480727470135258 0.172348507216056 0.170186198838466
"COX19" 52.1093529784546 0.252044976870276 0.127511369165924 1.97664709052182 0.048081535313408 0.172348507216056 0.170186198838466
"LRRC47" 118.134965040318 0.197532202447159 0.0999524839504668 1.97626106565846 0.0481252168314374 0.172348507216056 0.170186198838466
"MEST" 697.698536211989 -0.165859514200664 0.0839276677599091 -1.97621974525894 0.048129894509707 0.172348507216056 0.170186198838466
"NONO" 566.545140113243 -0.185094749964363 0.0936621266760096 -1.97619631897353 0.048132546653401 0.172348507216056 0.170186198838466
"RPL21" 1735.07737349324 -0.216628985174255 0.10959174514148 -1.97669071602604 0.0480766008664097 0.172348507216056 0.170186198838466
"SNTA1" 10.5032804092058 0.672846516239149 0.340461893981807 1.97627554840279 0.048123577401911 0.172348507216056 0.170186198838466
"SREK1IP1" 182.310240345231 -0.150465869702905 0.0761363738050282 -1.9762678754339 0.0481244459670678 0.172348507216056 0.170186198838466
"DNTTIP1" 114.033466364298 0.180010935461499 0.0911057754370596 1.97584548946472 0.0481722795601964 0.172436417032685 0.170272767828159
"ENSG00000287222" 11.4516303937317 0.517257481645367 0.261908925584824 1.97495171457165 0.048273627837122 0.172662013617478 0.170494344947297
"GSDMD" 19.6165539688436 0.457488227505277 0.23165634446564 1.97485731962386 0.0482843420618792 0.172662013617478 0.170494344947297
"IMPACT" 54.9007886378102 -0.264504800956903 0.133930621610342 -1.97493894806562 0.0482750767726117 0.172662013617478 0.170494344947297
"LPIN1" 84.6284228679152 0.20871188672344 0.105690172332086 1.9747520712489 0.0482962905516193 0.172662013617478 0.170494344947297
"ZNF585B" 13.5938655230891 0.547873822689921 0.277457881325517 1.97461978759633 0.0483113117869646 0.172662013617478 0.170494344947297
"FPGS" 41.5929615227116 0.34494090663197 0.174710703702154 1.97435474371407 0.0483414201832873 0.172715272237112 0.170546697556583
"PIAS1" 109.713811501139 -0.196388988770565 0.0994894350768622 -1.97396827732353 0.0483853501515842 0.172763535687423 0.170593880578651
"PUS7L" 53.9773150964425 -0.302639096648493 0.153315034382764 -1.9739688143886 0.0483852890796755 0.172763535687423 0.170593880578651
"FGD1" 23.7428251302805 0.395241861724634 0.200261109956813 1.97363263296538 0.0484235303373617 0.172845524064034 0.17067460219286
"LRRC37A2" 34.5908846312794 -0.336031107788253 0.17033418527181 -1.97277550159431 0.0485211454953879 0.173033876696651 0.170913776946097
"PRXL2A" 319.634804353122 -0.124375552162577 0.0630462136929542 -1.97276798838876 0.0485220018734666 0.173033876696651 0.170913776946097
"PKN1" 53.5060172088949 0.48265884639303 0.244751805611214 1.97203385359179 0.0486057420337429 0.173278097306733 0.171154751040294
"TSC22D2" 89.2507033666143 -0.215499251029291 0.109290532254553 -1.97180164268358 0.0486322547611419 0.17331821448919 0.171194122529291
"BCCIP" 276.250452628151 -0.130361210970432 0.0661252676814493 -1.9714281021656 0.0486749293033891 0.173328737993934 0.171202995739599
"DGKE" 15.4246513285254 -0.518680912304962 0.263138282125997 -1.97113437130598 0.048708508197065 0.173328737993934 0.171202995739599
"ENSG00000247134" 48.6017709946113 0.274261793509628 0.139150337411651 1.97097469263243 0.0487267705947024 0.173328737993934 0.171202995739599
"HEMK1" 18.3898319234732 0.464328579592246 0.235520573689943 1.97149901733648 0.048666825295417 0.173328737993934 0.171202995739599
"LMCD1" 85.7081867792119 0.235151262215126 0.119293226670438 1.97120380409158 0.0487005689850111 0.173328737993934 0.171202995739599
"MSANTD4" 68.0979944210294 -0.235899987682879 0.119681230268251 -1.97106920737811 0.0487159602799717 0.173328737993934 0.171202995739599
"NUFIP1" 49.0129711921028 -0.281953336242255 0.143066619151528 -1.97078352668435 0.0487486417423291 0.173352245744951 0.17122596215629
"DENND6A" 31.8440207341618 0.336120870791476 0.170600095834169 1.97022674077628 0.0488123901523885 0.173524609499477 0.171395958629425
"ICA1L" 10.7105785090436 0.548681105456158 0.278531863369938 1.96990426451647 0.048849343607029 0.173601641016469 0.171471792114456
"CARD8" 50.9417212165352 -0.271091860554583 0.137630872162762 -1.96970240974707 0.0488724866573695 0.17362956004204 0.171499115655622
"METTL2B" 45.1974721082344 -0.305506804366113 0.155120682319734 -1.96947821397796 0.0488982019354862 0.173666597117965 0.171535445432497
"MHENCR" 11.118875904655 0.542390942404671 0.275540739032829 1.96846006985577 0.0490151261273085 0.174027446875264 0.171891613799474
"TRAPPC12" 62.709380748151 0.251865330165562 0.128018136434998 1.96741912653483 0.0491349111030167 0.17439822509627 0.172257587873245
"MLST8" 70.506797735212 0.254225774693923 0.129237798794071 1.96711625442499 0.0491698097553026 0.174408654381643 0.172266876281296
"MRPL34" 90.6173763882013 0.195997922140702 0.0996499440948562 1.96686434619705 0.0491988519011633 0.174408654381643 0.172266876281296
"PTOV1" 314.56435058595 0.240683743669919 0.122369491148862 1.96686070531362 0.0491992717590054 0.174408654381643 0.172266876281296
"THADA" 24.067421025952 -0.439851240261224 0.223589474148959 -1.96722695437884 0.0491570518639329 0.174408654381643 0.172266876281296
"SLC25A22" 15.4153575960172 0.472512519260395 0.240266706215079 1.96661670983835 0.0492274155782001 0.174453973833759 0.172311386315418
"SYS1" 63.4837174917327 0.243933879778105 0.124073011410823 1.96605109366134 0.0492927089086918 0.17463087579068 0.172485862636933
"GSK3B" 101.196848551676 -0.22244655810853 0.113157383100337 -1.96581568090247 0.0493199057817753 0.174672743956783 0.172526963646398
"LAMTOR5" 358.063246201299 0.130051556333169 0.0661657491317881 1.96554196150842 0.0493515439901059 0.174730310673199 0.172583570370662
"LIFR" 93.0234888870532 -0.22020519535585 0.112074015602538 -1.96481935774293 0.0494351488981365 0.174917265166677 0.172767722252455
"PES1" 99.3425615048202 0.345564154818214 0.175870926280825 1.96487368393357 0.04942885925606 0.174917265166677 0.172767722252455
"ZNF331" 44.160160904328 -0.323206103793325 0.164537962705803 -1.96432542665685 0.049492364827209 0.175065175866534 0.172913562472032
"HMOX2" 71.1707883605657 0.248081383454322 0.126312536216013 1.96402820247442 0.0495268214097875 0.17507800733656 0.172925731038676
"PPP1R12B" 17.0850385928489 -0.495691970107512 0.252376269425989 -1.96409896712922 0.0495186159856524 0.17507800733656 0.172925731038676
"OAF" 60.1130416359047 0.246245841970193 0.125402260458338 1.96364755364201 0.0495709786237051 0.175179581583087 0.173025804098872
"P3H3" 14.4537370212197 0.544991352278098 0.277587750886494 1.96331196364982 0.0496099361675176 0.175208226054311 0.173053591767104
"PNKP" 36.1841597334386 0.345007483467991 0.175723700827329 1.96335202277014 0.0496052844860465 0.175208226054311 0.173053591767104
"CEP20" 87.5411804805424 0.217170696747181 0.110639045294032 1.96287572954044 0.0496606155409449 0.175223756233008 0.173068175134267
"GLTP" 71.5802553068537 0.223070303885712 0.113638344025346 1.96298446443358 0.0496479792347754 0.175223756233008 0.173068175134267
"ZNF621" 56.1052627976096 -0.263571657807962 0.134264557700525 -1.96307694541292 0.0496372339517628 0.175223756233008 0.173068175134267
"SERF1B" 175.422825149822 0.218956201670213 0.111575255350045 1.96240825067603 0.0497149729551703 0.175361075411436 0.173203553203567
"MFAP1" 143.585630215016 -0.234155194775812 0.11934224058637 -1.96204791887035 0.0497569055910847 0.175454496648103 0.173295573247053
"BIN3" 37.9328628090806 0.304485509897447 0.15521572742476 1.96169238098018 0.0497983094151829 0.175491529115001 0.173331646798607
"SUMF2" 23.8845255088697 0.424662178937511 0.216470998376684 1.96175091408112 0.0497914910130108 0.175491529115001 0.173331646798607
"VPS54" 51.8108488684606 -0.276613772585445 0.141039916724296 -1.96124458245511 0.0498504984691712 0.17562095583525 0.173459229014262
"SEC24B" 71.4419897963495 -0.274761880047414 0.140107548803292 -1.96107834584397 0.0498698843236242 0.175634773999294 0.173472625656569
"EML4" 116.743897443777 -0.184250649801313 0.0939783116457547 -1.96056565152855 0.0499297125172062 0.175790971720529 0.173626649008759
"RPL10A" 1547.04523803364 -0.310255487513474 0.158311146129611 -1.95978296600459 0.0500211630357599 0.17605837302763 0.173890506369021
"PSMA1" 382.106913147294 -0.122842005587857 0.0626888979977195 -1.95954960944322 0.0500484560359036 0.176099864825215 0.173931235635512
"IRS4" 15.508445170608 -0.552665719465156 0.282108407694133 -1.95905440742612 0.0501064154083998 0.176249199816849 0.174078479916052
"ASPHD2" 17.6616104769844 0.465790427028158 0.237817165190174 1.95860726308667 0.0501587983501889 0.176324243782558 0.174152096510637
"SNHG21" 16.784318903608 0.429044499087937 0.219052955303162 1.95863369427796 0.050155700661161 0.176324243782558 0.174152096510637
"COL3A1" 250.874448959348 -0.160419374527343 0.0819257526185736 -1.9581068150111 0.0502174802529615 0.176475909874114 0.174301642680935
"NUDCD2" 148.402070845573 -0.166302576720321 0.0849558725059101 -1.95751714172263 0.0502866984265502 0.176664497596275 0.174487655261299
"STAG3L4" 41.2062159164099 0.300510796102669 0.153566329413213 1.95687946212519 0.0503616417437864 0.176873075734671 0.174693411528773
"PLCG1" 114.561573116077 -0.21505133044012 0.109921804611819 -1.9564028374494 0.0504177181814085 0.177015283803536 0.174833615283729
"ARMCX6" 80.8601003155302 0.239251871596172 0.122318182422053 1.95597961691945 0.0504675552970466 0.177135504655085 0.174952102591376
"BOLA2B" 253.926085303145 0.193967636747165 0.0991751136034888 1.95580957459414 0.0504875905665256 0.177151082377077 0.174967236581572
"NOP10" 572.060090950478 0.162401977501837 0.0830520660500686 1.95542369053085 0.0505330821544589 0.177227227628231 0.175041939961264
"RPS2" 2139.618368134 -0.270409536591537 0.138291376326657 -1.95536080248999 0.0505404992329495 0.177227227628231 0.175041939961264
"H2AC14" 17.1816303080493 -0.807014361023359 0.412797499944188 -1.95498848983453 0.0505844288476892 0.177326525571621 0.175139762019627
"ZNF354A" 23.0603859274928 -0.414096495267375 0.211835268515715 -1.95480430699223 0.0506061726259467 0.177348012553379 0.17516073265385
"RNF216" 77.9467058945913 -0.225462214238839 0.115357856819774 -1.95445911058389 0.0506469460157298 0.17743615448694 0.175247536167226
"MAP3K11" 55.0100454342216 0.33931177060348 0.173656456194942 1.95392545741333 0.0507100334161992 0.177547644741427 0.175411472467559
"TMEM167B" 65.8680460111719 0.228556538021877 0.117001176267157 1.95345504475953 0.0507656992282379 0.17768776944047 0.175549643103903
"NFKBIB" 57.969925635014 0.266409242843721 0.136419962889455 1.9528611297131 0.0508360526711075 0.177879200936056 0.175738502825259
"ENSG00000261215" 27.1400935213887 0.450904132563086 0.23093876007173 1.95248356067659 0.0508808208435488 0.177926220178888 0.175784420030652
"LINC00339" 21.4820795097738 0.407433505528274 0.208665009159126 1.95257224567809 0.0508703025411579 0.177926220178888 0.175784420030652
"PCSK7" 49.8673420349382 0.338982315375827 0.173674338449318 1.95182730161802 0.0509587117257773 0.178143751240806 0.175999064376749
"ANXA2" 1885.34445548337 -0.263573052488621 0.135069545585028 -1.95138771917092 0.0510109412548043 0.178193540577806 0.176047182975759
"OFD1" 108.847903508161 -0.209995695227387 0.107622755506731 -1.95122020653199 0.0510308562679681 0.178193540577806 0.176047182975759
"RPN1" 297.632498496525 0.136176779891403 0.0697920346867443 1.95117939321616 0.0510357094118335 0.178193540577806 0.176047182975759
"ZDHHC16" 96.6862511118651 0.192275907250985 0.0985242642576089 1.95155892510139 0.05099059388428 0.178193540577806 0.176047182975759
"YJU2B" 27.5878442176508 0.363364010309801 0.186242365017863 1.95102768521517 0.0510537525195304 0.178201758179725 0.176055034167102
"VPS9D1" 12.4649509346801 0.556297063120245 0.285192641775452 1.95060103815108 0.0511045236276724 0.178324171847344 0.176175705719849
"DDX50" 218.030203211984 -0.168003206898239 0.0861360005086278 -1.95044123138049 0.0511235515539339 0.17833577965282 0.176186906373835
"NQO2" 53.4979338288659 0.262082474752827 0.134409646051121 1.94987846819526 0.0511906060641551 0.178468362363988 0.176317357015973
"RAB1B" 80.8279931714619 0.251183798726398 0.128821551415293 1.94985851332154 0.0511929850838065 0.178468362363988 0.176317357015973
"C11orf54" 31.8777674218651 -0.360752858135474 0.185113801051496 -1.94881665270932 0.051317324333141 0.178627695303652 0.176527801449123
"NDRG3" 56.1165306113791 0.253310793518218 0.129977337665494 1.94888430604827 0.0513092426815041 0.178627695303652 0.176527801449123
"PDE9A" 101.640765556472 0.199300917895764 0.102252196328833 1.94911136436456 0.0512821268090194 0.178627695303652 0.176527801449123
"RND2" 71.7229006663217 0.221809977782086 0.11381198874124 1.94891575338682 0.0513054864457036 0.178627695303652 0.176527801449123
"PIP5K1C" 27.9446030719363 0.382246178418718 0.196198439569902 1.94826309147342 0.0513834910285922 0.178748450567458 0.176646570451127
"WWTR1" 159.319534830957 -0.158868650643372 0.0815392242739457 -1.94837088601216 0.0513706008444747 0.178748450567458 0.176646570451127
"FYTTD1" 148.733526470532 -0.163912516825486 0.0841545561757878 -1.94775570419615 0.0514442013026163 0.17890484947799 0.176800846951374
"FBXW5" 50.1887833839839 0.322014820395389 0.165354744242257 1.94741809115324 0.0514846308825979 0.178990645106993 0.176885350287719
"MYO9A" 90.3235629815677 -0.239943690198203 0.123222473105856 -1.94723968891678 0.0515060055083146 0.179010162351113 0.1769043548157
"LYN" 45.3674877223665 0.275726478615759 0.141624040637631 1.94689035402719 0.0515478813292241 0.179100898175995 0.176993740135952
"FKBP2" 17.477749838851 0.512560853359362 0.263352278409312 1.94629359751625 0.0516194822335761 0.179294825446164 0.177185102557673
"CYTL1" 13.1593686415794 0.515148175255856 0.264738360821225 1.94587657662401 0.0516695672257769 0.179413923739032 0.177302516177942
"MFAP2" 107.732092230588 0.389319610341108 0.200192649891315 1.94472479660203 0.0518081094698478 0.179840008361409 0.17772330271592
"CYB5A" 35.879742554671 0.337405237679484 0.173530500684563 1.94435696519315 0.0518524196189165 0.179938827385168 0.177820674897058
"LMBR1" 42.401428861908 0.290481102381189 0.149414582464076 1.94412819412075 0.0518799941033716 0.17997952749728 0.177860612268421
"MIF" 420.894581929304 0.395954438841676 0.203681146023869 1.94399160929346 0.0518964629426324 0.179981687359517 0.177862463234326
"IQGAP3" 45.1104922162876 0.283014756185753 0.145614239519947 1.94359258489266 0.0519446007255945 0.179983762977822 0.177863665042008
"SENP2" 70.3707959708751 -0.240328073533353 0.123645771160429 -1.94368211122667 0.0519337971365854 0.179983762977822 0.177863665042008
"USP11" 107.098621818157 0.240355173538924 0.123658862485897 1.9436954918321 0.0519321825937024 0.179983762977822 0.177863665042008
"MAGI1" 147.718331689937 -0.171776383742313 0.0884496152224925 -1.94208175253464 0.052127204162055 0.180506336851409 0.178379516295895
"SPSB2" 13.1388619190239 0.517403301600546 0.266403248789625 1.94218090038809 0.0521152044361401 0.180506336851409 0.178379516295895
"INTS11" 79.2481934598977 0.230525428650059 0.118737258364186 1.94147508394544 0.0522006787524461 0.180661442128991 0.178576219040997
"PBXIP1" 37.9677332734777 0.30478142993495 0.156997166703817 1.94131802715864 0.0522197142551045 0.180661442128991 0.178586624616385
"ARMCX5-GPRASP2" 23.6809067772729 -1.39710321168972 0.719901663554216 -1.94068618315466 0.0522963532977352 0.180761406194667 0.178684541285958
"PRKACA" 63.4575897510206 0.24387737455836 0.125664024979645 1.94070955946114 0.0522935162116498 0.180761406194667 0.178684541285958
"RPL22" 1330.34941311404 -0.281154699937209 0.144865401492017 -1.94079950796741 0.0522826007321179 0.180761406194667 0.178684541285958
"TTC7A" 75.7164473796034 0.213196906676702 0.109893327592518 1.94003504441354 0.052375431066259 0.180979661104524 0.178899988768996
"STX4" 48.8545591662402 0.277154502272362 0.142895951011601 1.93955462215904 0.0524338401890827 0.181126385908638 0.179044727691528
"FEZF2" 118.737994782184 -0.182141218526956 0.0939231023230894 -1.93925896847403 0.0524698124490451 0.181195539615766 0.179112786856019
"WDR25" 19.8509864056255 0.429603868022634 0.221620998224094 1.93846193034577 0.0525668910836989 0.181475607577098 0.17938933552585
"ALG12" 35.7345855225597 0.311967230655497 0.160950545372858 1.93828004703428 0.0525890653611123 0.181493061338242 0.179405689500731
"CCND2" 298.913400592018 -0.123134416803794 0.0635359538269413 -1.93802735911051 0.052619884749677 0.181493061338242 0.179405689500731
"COPS4" 130.051490845402 0.176941516214798 0.0912962791810144 1.93810216365963 0.0526107595494801 0.181493061338242 0.179405689500731
"MYH9" 841.078354811425 -0.19925425339316 0.10290376083818 -1.9363165327504 0.0528289451471411 0.182158821791508 0.180063492525329
"SLC12A7" 42.5966893918703 0.301929898074651 0.155968434953263 1.93583976248223 0.052887329278717 0.182304790879414 0.18020748206474
"TIAM2" 27.2632829234151 -0.360879311445176 0.186461424852354 -1.93541002773594 0.052939999748376 0.182430982142614 0.180331921046482
"THY1" 78.6041726286308 0.23602473215504 0.121970224827848 1.93510123055174 0.0529778745559317 0.182506126541181 0.180405900363383
"ENSG00000272831" 33.4337478079187 0.333349748860494 0.172375483738219 1.93385823570329 0.0531305603004908 0.182950671864651 0.180844728146647
"ZNF227" 27.8118380316788 -0.373429064201309 0.193107496810409 -1.93378853938508 0.0531391324600707 0.182950671864651 0.180844728146647
"DIMT1" 63.0542212568807 0.242269265506028 0.125303125164606 1.93346546774286 0.0531788831050141 0.183032046759621 0.180924865554719
"MT-CO2" 2730.32482161739 -0.295596382675661 0.152969605364665 -1.93238638467418 0.0533118332769645 0.18332297982433 0.181211546535947
"RFLNB" 101.800766823396 0.193870747228648 0.100318126387682 1.93255949058927 0.0532904868054676 0.18332297982433 0.181211546535947
"TSC22D4" 27.241799490702 0.384024779885926 0.19872513672014 1.93244189549478 0.0533049872093892 0.18332297982433 0.181211546535947
"ITGA5" 95.2874842825523 0.205083686385694 0.106215285481889 1.93083025155229 0.0535040479489324 0.183928261684011 0.181809555507541
"DRD4" 19.6609054491538 0.426901356387701 0.221153262916992 1.93034165879766 0.0535645185273263 0.184080424034303 0.181959663485283
"RUFY2" 47.5552959370116 -0.307129260512928 0.159137505075584 -1.92996151577879 0.0536116063128255 0.184186516787983 0.182064232387168
"RPLP0" 2073.19511255613 -0.295334124012272 0.15304625254132 -1.92970503431658 0.0536433958370942 0.184240002999007 0.182116800826085
"RPLP1" 2223.47518424716 -0.321328435038445 0.166528804835031 -1.92956669182105 0.0536605491929231 0.184243203667842 0.182119663309477
"ZNF382" 13.4498942920416 -0.539443953160144 0.27965904070438 -1.92893443316347 0.053739002482072 0.184456811783431 0.182330507965608
"POLR2J3" 139.009723818598 -0.188648453674603 0.0978245322650448 -1.92843706283696 0.0538007855404446 0.18461308826839 0.182484681453404
"EPC1" 99.0366474184945 -0.195793609114398 0.101582204069229 -1.92744005614372 0.053924811723703 0.184926935856829 0.182794307136268
"SLC19A1" 23.595190640098 0.412992355115392 0.214265477273501 1.9274796872117 0.0539198771256332 0.184926935856829 0.182794307136268
"ATP6AP2" 158.113183504981 0.16535184335452 0.0858053585357565 1.92705730942916 0.0539724882121633 0.185034567194009 0.182900395562068
"SLC26A6" 41.0562915776993 0.331235581244783 0.171914572694814 1.92674522032986 0.0540113893358905 0.185056217217811 0.182921193001078
"TNFSF12" 14.2172669084155 0.499545168567686 0.259264102098103 1.9267810874128 0.0540069174040829 0.185056217217811 0.182921193001078
"OLFML2B" 58.4872769741861 0.244622430310582 0.126978772644085 1.92648286967024 0.0540441087897528 0.185112481192404 0.182976506593808
"RBMS1" 344.477951732434 -0.146281573290781 0.0759577764955587 -1.9258274799465 0.0541259189851468 0.185280948714074 0.183142427693379
"RPP14" 70.8902143647524 0.21280641466346 0.110499580425093 1.92585721904818 0.0541222045114267 0.185280948714074 0.183142427693379
"OSBPL11" 59.3280191804486 -0.247833884067172 0.128727261992535 -1.92526338423593 0.0541964159751858 0.185466373198602 0.183325410717638
"MOCS1" 18.2947815326069 0.460615685267439 0.239368467009321 1.92429558923274 0.05431754314791 0.185761801875903 0.183616524872585
"TFAP2C" 24.6355727644411 -0.428618872320756 0.222753843761538 -1.92418171144827 0.0543318106912968 0.185761801875903 0.183616524872585
"TUSC3" 174.912641384419 0.149293880804427 0.0775826135039693 1.92432136611109 0.0543143140429691 0.185761801875903 0.183616524872585
"HEXIM2" 12.6962399171317 0.532584506740387 0.276824740560643 1.92390501536013 0.0543664904770124 0.185824435401116 0.183678133938372
"SNAPC5" 60.1749793599026 0.251191972199687 0.130582192542321 1.92363114226525 0.054400834626617 0.185885884383007 0.183738572123656
"CTNNBL1" 118.938670944568 0.198818221586392 0.103376692131411 1.9232403115942 0.0544498767979068 0.185941581680886 0.183793024282173
"LTV1" 166.310559553923 -0.155240062506611 0.0807151019596328 -1.9233087580593 0.0544412853430501 0.185941581680886 0.183793024282173
"HNRNPM" 696.569375162269 -0.184747220444383 0.0960756093190205 -1.92293571442183 0.054488123795475 0.186016263922154 0.183866542852908
"TAF10" 177.681587085795 0.1671930717371 0.0869742709551619 1.92232794711546 0.0545645055764963 0.186221049981324 0.184068661410017
"F11R" 75.3886436942496 -0.233845255691732 0.121685294709763 -1.92172157079035 0.0546408015292852 0.186425420177117 0.184270368431289
"SNHG25" 37.1538625312352 0.407521640801021 0.212087947962383 1.92147476891663 0.0546718802938662 0.186475440353673 0.184319509468995
"ARAF" 29.0796576521535 0.365761647315529 0.190402028197994 1.92099659219587 0.0547321371147545 0.186568911569442 0.184411298437945
"SCAND3" 13.9285268378535 -0.508283651901544 0.264587424787187 -1.92104236363601 0.0547263668899008 0.186568911569442 0.184411298437945
"CNOT9" 98.3173770755422 0.189022700886034 0.0984352267229413 1.92027495825314 0.0548231777384339 0.186711140255812 0.184606635291723
"NNT" 56.3892602850193 -0.268886896544352 0.14002208780181 -1.92031772105084 0.0548177793085796 0.186711140255812 0.184606635291723
"SOX3" 72.4421431783441 0.279946050537174 0.145963542257576 1.9179176266027 0.0551214568250531 0.187670715413355 0.185555075944692
"PIN4" 201.556627913866 0.164862334690634 0.0859926987917102 1.91716665492683 0.0552167628200529 0.187938864881678 0.185819883558985
"MBNL1" 52.7611573646557 -0.273064813398428 0.14248807760053 -1.91640464238681 0.0553136103720085 0.188212099042922 0.18608971781074
"LRRFIP1" 311.387910382859 -0.128058319417884 0.0668319760872224 -1.91612349230487 0.0553493787173687 0.188268031595282 0.186144381550573
"RNU1-1" 17.5037013405073 0.460020878419762 0.240092537901658 1.91601489342491 0.0553631999936821 0.188268031595282 0.186144381550573
"CELSR1" 34.4277768420796 0.356062125579471 0.185885311759395 1.91549360306826 0.055429584168744 0.188391654992359 0.186265972747226
"POLDIP2" 138.569853903949 0.165951724320241 0.0866376483706948 1.91546893805551 0.0554327267991251 0.188391654992359 0.186265972747226
"SLC25A29" 77.9796302263874 0.232070119593421 0.121174261299557 1.91517668112469 0.0554699752828954 0.188461854401175 0.186335061374492
"GALNT1" 165.100020681733 -0.152531324041764 0.0796628235884081 -1.91471149491064 0.0555293068223362 0.188607017610076 0.186478267662618
"ATF3" 480.525711239853 -0.134593287279021 0.0703136820362969 -1.91418346161337 0.0555967181755835 0.188779529159425 0.186648513273772
"GPR176" 14.3527642040665 0.473831033859427 0.247601742089953 1.9136821488408 0.0556607813365375 0.18882770442664 0.18669518906692
"PRDM11" 11.4327258142296 0.51253798153896 0.267826356703482 1.91369508157259 0.0556591278798895 0.18882770442664 0.18669518906692
"RPL3" 2076.3823902674 -0.340282161849406 0.177814043664609 -1.91369677465546 0.0556589114213722 0.18882770442664 0.18669518906692
"YLPM1" 114.756187236331 -0.222568690006079 0.116323808001174 -1.91335457315696 0.0557026757096389 0.188913404213221 0.186779602694843
"EPG5" 15.8746860799695 -0.490293312094386 0.2563151867837 -1.91285314868266 0.0557668548653354 0.189074608227009 0.186938667495147
"MRC2" 28.251193339652 0.35454603114184 0.18536806906484 1.91265967720591 0.0557916344520659 0.189102173711299 0.186965603328862
"IL1RAP" 11.5865814113073 0.519681270626708 0.271747462637587 1.91236843789697 0.055828953316335 0.189172211147653 0.187034531272186
"CEP164" 47.113221001691 0.282660549210906 0.147895927851429 1.91121252165142 0.0559772753733583 0.189618220605608 0.187475182009274
"ALG11" 111.124801051787 -0.187128372517466 0.0979260356039006 -1.91091543085006 0.0560154497192697 0.189690959425004 0.18754678007957
"GAK" 56.4055959005807 0.28094221979419 0.147095121045064 1.90993567834328 0.056141495584336 0.190061134678655 0.187912451946851
"BAX" 25.190092715281 -0.506073078564514 0.265006886567747 -1.90966010400314 0.0561769909481979 0.190124631462942 0.187974911875211
"RBM18" 63.8693174887206 -0.233467769007733 0.122310353221629 -1.90881444504281 0.0562860327595558 0.190436925851366 0.188283355839784
"CBLL1" 58.6918700199142 -0.269192922648016 0.141044696472028 -1.90856465632086 0.0563182749611239 0.190489269508173 0.188334788324621
"PTPRD-AS1" 19.8809336941109 0.425973834038844 0.223273992336953 1.90785245330314 0.0564102890556657 0.190741570876297 0.18858359734997
"ZNG1B" 71.2909636296012 -0.311264889414982 0.163160043393783 -1.90772742480677 0.0564264551984821 0.190741570876297 0.18858359734997
"ID2" 39.592212589397 -0.296855640479308 0.155647711130808 -1.90722779231767 0.0564910960164005 0.19087497165486 0.188713894233643
"LRFN5-DT" 14.4560443325924 -0.528449954271727 0.277107902126949 -1.9070187108184 0.0565181645851062 0.19087497165486 0.188713894233643
"NBPF10" 76.7141930525916 -0.31257884894254 0.163930784405158 -1.90677333776428 0.0565499453793452 0.19087497165486 0.188713894233643
"RPL32" 1546.70198819281 -0.246764350989622 0.129388710113 -1.90715519749841 0.0565004932233123 0.19087497165486 0.188713894233643
"TMEM263" 98.0883005941719 -0.19398752627804 0.101731590476372 -1.9068563203393 0.056539195786294 0.19087497165486 0.188713894233643
"LRRC41" 98.8696401308757 0.22702682537054 0.119090548394587 1.90633789524861 0.0566063806483582 0.191008696198471 0.188845786172563
"EVC" 14.5902136694683 -0.549942340116257 0.288598340330948 -1.90556307248897 0.0567069170025856 0.191291108795773 0.189124681974573
"CDC40" 96.7281780615929 -0.19741354299643 0.103640580379182 -1.90479001829368 0.0568073719190783 0.191573079054896 0.189403139697948
"ERAL1" 59.4278362346077 0.247596923245897 0.130006701394622 1.90449354217781 0.0568459369203789 0.191646230793014 0.189475143777
"SSR3" 392.13818784563 -0.132298172569525 0.0694778505685669 -1.90417768377797 0.0568870470932608 0.191727917176634 0.189555585748538
"FCHSD2" 35.5704848575817 -0.324364940546087 0.17036714400902 -1.90391722789527 0.0569209650234375 0.191763663252411 0.189590289226771
"RPS27A" 1958.12267044265 -0.332270982462269 0.174527014739784 -1.90383696734673 0.0569314203633675 0.191763663252411 0.189590289226771
"RTL8C" 157.049619024905 0.150485870725877 0.0790562557341249 1.90352894060627 0.0569715610665715 0.191841977644269 0.18966739739694
"FBXO45" 64.1467148164789 -0.239268630329008 0.125735979303666 -1.90294481861193 0.0570477459627454 0.191934760573198 0.189757537497476
"PDRG1" 85.531016471012 -0.215501695287935 0.113262775988474 -1.9026700820918 0.0570836081366669 0.191934760573198 0.189757537497476
"RPS17" 2264.81432698063 -0.370173447612524 0.194549744870538 -1.90271875123174 0.0570772538428351 0.191934760573198 0.189757537497476
"SNAPIN" 108.282771775158 0.186230003334085 0.0978723945422648 1.90278376456462 0.0570687665520465 0.191934760573198 0.189757537497476
"SRP19" 230.296874186046 -0.15010123414927 0.0788807959063927 -1.90288691213758 0.0570553031075712 0.191934760573198 0.189757537497476
"ZFTRAF1" 48.22007934595 0.3176893721988 0.166981847662932 1.9025383695603 0.0571008076138206 0.191935771789812 0.189758219588072
"ZNF286A" 145.15090822469 -0.206148219824315 0.108498093968535 -1.90001697065849 0.0574308925807411 0.192931108527671 0.190798377434262
"TPRA1" 22.6365358525354 0.411705985371307 0.216718750092149 1.89972480551983 0.0574692432947817 0.193002857877626 0.190868997807713
"ZNF275" 33.3122537327044 0.345446145623095 0.181866471008993 1.89944932513708 0.0575054234064441 0.193067277283592 0.190932369240665
"BIN1" 61.6226580944336 0.259182520492175 0.136487964053195 1.89894048380091 0.057572301688675 0.193234693433797 0.191097598292433
"CLCN6" 41.7561192491133 0.294606440468253 0.155170527906206 1.89859791317027 0.0576173630111073 0.193328806227521 0.191190334437451
"NDUFS6" 345.526447130877 0.133005666163407 0.0700761335235874 1.89801662100318 0.0576938925613311 0.193528420470053 0.191387404735539
"CLCN3" 94.6483813599422 -0.197441499203451 0.104055051183558 -1.8974715495085 0.0577657302565948 0.193655007158915 0.191511919253307
"SHISA9" 48.0670286157666 0.277522376567084 0.146249375141444 1.89759700715767 0.0577491889823768 0.193655007158915 0.191511919253307
"FBXO5" 82.8773576818907 -0.211041526600854 0.111260228922387 -1.89682808174043 0.0578506317699269 0.193768055335544 0.191622709683478
"RPS6KA6" 13.9140262471109 -0.537632999263177 0.283408208955632 -1.89702691126828 0.0578243864023098 0.193768055335544 0.191622709683478
"TANC1" 75.589733055994 -0.223760950661525 0.117957929167998 -1.89695556915755 0.0578338023755834 0.193768055335544 0.191622709683478
"ATP10D" 22.4265660094075 -0.422093962285734 0.222568020788756 -1.89647174284015 0.0578976930442353 0.193817794383533 0.191670892870886
"RITA1" 32.616944455275 0.311169504663024 0.164090542851962 1.89632808359804 0.0579166749548962 0.193817794383533 0.191670892870886
"TMEM14B" 319.340101270908 -0.164353075873472 0.0866641584335721 -1.89643652975005 0.0579023453241019 0.193817794383533 0.191670892870886
"RPS23" 2167.43984839616 -0.336214294616556 0.177329178042282 -1.89598969739988 0.0579614068700357 0.193853256545897 0.191705292983062
"TEN1-CDK3" 18.301341267959 0.403714722009082 0.212925021232295 1.89604171305278 0.0579545289549842 0.193853256545897 0.191705292983062
"TLK2" 143.032906902836 -0.197311493561938 0.104075025249206 -1.89585823389885 0.0579787930226359 0.193854321798969 0.191706012108603
"MRPL30" 132.809147677772 -0.167607799850614 0.0884265759470934 -1.89544600201297 0.0580333391223473 0.193979595571401 0.191829563244562
"ZNF513" 29.5382572601567 0.332041900700788 0.175195748429977 1.89526232044096 0.0580576574094814 0.194003787248276 0.191853152599665
"RPL24" 1524.29489347977 -0.332411184893524 0.175462558478384 -1.8944849988294 0.0581606636731612 0.19429082882346 0.192136677684769
"STIL" 53.492757101201 -0.261138218970641 0.137892127395429 -1.89378627992143 0.0582533834986268 0.194543348949545 0.192386063337967
"NELFB" 81.2574493164961 0.219024595975362 0.115699705056908 1.89304368466309 0.058352060284081 0.194784777538938 0.19262414505842
"RPL19" 2020.30754295963 -0.327176607013235 0.172836420326595 -1.89298416615546 0.0583599751686042 0.194784777538938 0.19262414505842
"DMAC2" 114.957181871803 0.18785539788524 0.0992745960748642 1.89228065701296 0.058453596742768 0.194925411569101 0.192762215366139
"GAS2L1" 19.1115289370337 0.43776761910898 0.231337338430592 1.89233446740083 0.0584464313618445 0.194925411569101 0.192762215366139
"MRPS36" 121.852820659948 0.182528706506786 0.0964492752326536 1.8924839618182 0.058426528542802 0.194925411569101 0.192762215366139
"CFAP410" 16.801800104752 0.47032806198128 0.248570264398901 1.89213324899758 0.0584732293031102 0.194933647908637 0.192770026099359
"NIF3L1" 80.7094685624448 0.225689569013806 0.119308684702534 1.89164409595584 0.0585384164755505 0.195093701387706 0.192927968821133
"CBX3" 717.046206658633 -0.155468595032297 0.0822237734585972 -1.89079859136582 0.0586512353030778 0.195412358630788 0.193242754026016
"SLC10A3" 12.5609627139446 0.510784656116805 0.270168804527859 1.8906130077062 0.0586760225731151 0.195437614189279 0.193267394705429
"THOC6" 55.5478123410904 0.241752766065936 0.127887169106191 1.8903598207354 0.0587098532314905 0.195492967752351 0.193321799228199
"CD82" 37.1012194176562 0.324532317096537 0.171706736513602 1.89003835077157 0.0587528311508583 0.195519542625881 0.193346743259742
"HNRNPH1" 579.692157782981 -0.118781900769436 0.0628438281223118 -1.89011243137914 0.0587429248604735 0.195519542625881 0.193346743259742
"MORN4" 51.1443349058776 0.274216175786566 0.145098105071691 1.88986738077027 0.0587756990888816 0.195519542625881 0.193346743259742
"MYBL1" 68.7025715652986 -0.266332165234183 0.140932505192551 -1.88978521931689 0.0587866911487394 0.195519542625881 0.193346743259742
"QARS1" 229.645889606207 0.161423683690498 0.0854661233265435 1.88874465586488 0.0589260518280042 0.19592567232508 0.19374802553342
"EIF2S1" 234.963607365002 -0.123928520866349 0.0656350338752767 -1.88814591155457 0.0590063647506008 0.19596324293489 0.193783843766238
"FAM117A" 68.1975718626411 0.230301551588703 0.121961180235711 1.88831848907666 0.0589832066469654 0.19596324293489 0.193783843766238
"L1CAM" 91.1479251287546 0.19657090310593 0.104102822651559 1.88823797567785 0.0589940097663248 0.19596324293489 0.193783843766238
"PTK7" 24.7852468268383 0.371603092944427 0.19679520921934 1.88827306527698 0.0589893013154267 0.19596324293489 0.193783843766238
"STAG1" 68.741455078808 -0.228633107156988 0.121122279973146 -1.88762222117746 0.0590766847453661 0.196139428628433 0.193957736508897
"DDA1" 108.280142291011 0.201178099799602 0.106609575432349 1.88705469451252 0.059152969506051 0.196335309073561 0.194151104498696
"RPL37" 2130.98821539884 -0.340953467923224 0.180696072525204 -1.88688920106809 0.0591752298916398 0.196351814522128 0.194167092850441
"AXIN1" 49.5894427533216 0.268488780254476 0.142324947712653 1.88644917542174 0.0592344511971446 0.196490916091463 0.194304313180763
"ADIPOR2" 92.1558182748382 0.177038919404966 0.0938612828020719 1.8861762179225 0.0592712121773864 0.196518299531026 0.194330725352718
"CHURC1" 193.639044757509 0.14628644675057 0.0775590087250554 1.88613094926409 0.0592773106350849 0.196518299531026 0.194330725352718
"ELK4" 39.0827213745407 -0.323758088650507 0.171676568801746 -1.88586066759283 0.0593137330071327 0.196568537004531 0.194379737674615
"NUP58" 73.2932473890143 -0.251491127159962 0.133363155199811 -1.88576167670272 0.059327077377314 0.196568537004531 0.194379737674615
"TRAF7" 98.0702297130213 0.191253491986733 0.101460215552746 1.88500971484045 0.0594285262246417 0.196847244345139 0.194655008455368
"UQCC6" 67.2123908815593 0.229091655403201 0.121549368843979 1.88476219648053 0.0594619509491778 0.19690053611684 0.19470737369458
"C1GALT1" 72.4030007866335 -0.227668895910745 0.120816422462553 -1.88442010837816 0.0595081719873929 0.196996157806123 0.194801597306136
"NCAPD2" 133.065194465065 0.183063357765318 0.097172980988006 1.8838915499352 0.0595796464675188 0.197175298536736 0.194978409277935
"GRK5" 17.8496567528426 0.459158298665255 0.243752510771458 1.88370695018506 0.0596046258007494 0.197177476343037 0.194979897177846
"LRRC3" 16.6686538568568 0.428385959901942 0.227425732781767 1.88363011811426 0.0596150249834468 0.197177476343037 0.194979897177846
"MECP2" 68.6805320302584 0.220481066782691 0.117072440267555 1.88328752931783 0.0596614125273702 0.197273456618885 0.195074475045568
"LINC02018" 13.5474799632276 -0.544784097055071 0.28934554633538 -1.88281486946964 0.0597254612288142 0.19742776153576 0.195226727189971
"PAWR" 313.241170491367 -0.126550201641032 0.0672232119110017 -1.88253726716561 0.0597631048529724 0.197437273100658 0.195235467755497
"UBC" 1034.77753734651 -0.257252980907839 0.13664367890968 -1.8826555531916 0.059747062542002 0.197437273100658 0.195235467755497
"SDC4" 108.890265951416 0.202063627504764 0.107351984856284 1.88225329764767 0.059801632248388 0.197507106448732 0.195304190022083
"KREMEN1" 11.3281042441825 -0.590464929706113 0.313751061008839 -1.88195357111311 0.0598423198124921 0.19752661099398 0.195322812927883
"VRK2" 39.9614103439518 -0.293386905607198 0.155890308502641 -1.88200862789509 0.059834844190911 0.19752661099398 0.195322812927883
"CNOT1" 244.220210318182 -0.12821427398539 0.068176286509589 -1.8806285960934 0.0600224589696756 0.197954643817911 0.195744741470108
"MOV10" 28.7862541244892 0.375344543968085 0.199568838424807 1.88077731438772 0.0600022173529084 0.197954643817911 0.195744741470108
"PLRG1" 132.160745998506 -0.166662793162434 0.088627454625643 -1.88048719063869 0.0600417105082501 0.197954643817911 0.195744741470108
"RAB5B" 52.982066755387 0.24980938032351 0.132834559939603 1.88060532166548 0.0600256272970865 0.197954643817911 0.195744741470108
"IFT122" 21.110573544086 0.387547594929604 0.206125275534062 1.880155618594 0.0600868722127453 0.197988597212753 0.195777652502922
"WLS" 1005.18548964449 -0.201648935132653 0.107246303282274 -1.88024135994609 0.0600751911297039 0.197988597212753 0.195777652502922
"HK1" 146.664047635968 0.156360502489524 0.0831942303555773 1.87946329716892 0.0601812605230413 0.198242098903916 0.196027991540338
"COBLL1" 15.4636684607441 -0.491502804947756 0.261600571718605 -1.87882924612431 0.0602678122987372 0.198469646879982 0.196252666120647
"CAMLG" 125.025108093789 -0.190073780042139 0.101176873090117 -1.87862872449954 0.0602952061736925 0.198483419735585 0.196265621703342
"UBE2L6" 72.7713324292895 0.210912963541039 0.112274770264702 1.87854281993885 0.060306945017389 0.198483419735585 0.196265621703342
"RNA5-8SN2" 66.0628919356365 0.348126790618921 0.185408346551892 1.87762200080614 0.060432893833378 0.198840326813299 0.196618208783071
"EVA1A" 20.6160195871263 0.395074629038346 0.210437327841549 1.87739805048191 0.0604635584968562 0.198864222400247 0.196641173791007
"SLC5A6" 100.494693401951 0.189906479720139 0.101158653262576 1.87731324602752 0.0604751738132114 0.198864222400247 0.196641173791007
"PLEKHA4" 20.1879965120111 0.420020492975054 0.223847919994355 1.8763654046267 0.0606051216357478 0.19923385572759 0.197006342994108
"CORO7" 20.0086078640062 0.403999005663973 0.215367703529499 1.87585696018084 0.0606749240117015 0.199290279619695 0.197061140638353
"MTOR" 98.7022551132359 0.176083185077019 0.0938611023934227 1.87599741092917 0.0606556354140068 0.199290279619695 0.197061140638353
"SERPINB1" 13.2327776681333 0.488477941525791 0.260394408805695 1.87591563031713 0.0606668660164519 0.199290279619695 0.197061140638353
"B3GALNT1" 46.6405064217542 -0.277177463023674 0.14777137086468 -1.87571828969155 0.060693973106449 0.19929521438076 0.197065688777729
"HUS1" 33.0391255951715 0.321345922416778 0.171417025886213 1.87464413616701 0.0608416969618482 0.199722541645281 0.197487903568604
"UBE2M" 151.10635356501 0.302425705008913 0.16134746200542 1.87437534653476 0.0608787090404155 0.199786297971985 0.197550614689125
"RPSA" 1699.12280157538 -0.247535447548404 0.132151185129351 -1.87312317559705 0.061051377742003 0.200295074637109 0.198053365446602
"AP1B1" 76.1299312790959 0.225861119151326 0.12060174052161 1.87278490488165 0.0610980932762708 0.200361968290544 0.19811884576787
"ZCCHC2" 31.0799571326971 -0.340104349269014 0.18160981576619 -1.87272008307565 0.0611070486140556 0.200361968290544 0.19811884576787
"USPL1" 50.5238514621387 -0.265039496470951 0.14153669504506 -1.87258503094602 0.061125709985682 0.200365314290729 0.198121822264187
"GDI2" 617.50503093573 -0.227110056514672 0.121355281607751 -1.87144764946239 0.0612830595962449 0.200823136438012 0.198574185563456
"BRMS1L" 50.8105137274134 -0.262365680329024 0.140216148870574 -1.87115166435785 0.0613240622415418 0.200859481662968 0.198609459009403
"HIRA" 24.0354459788699 -0.394021317044449 0.210581332141549 -1.87111228254361 0.0613295194935001 0.200859481662968 0.198609459009403
"STMN3" 177.297212324472 0.177752996732413 0.0950071874419984 1.87094262569272 0.0613530339324585 0.200878570021581 0.198628001417753
"POLR3K" 120.057556470852 0.176197146193124 0.0941830681697872 1.87079429049272 0.0613735993074018 0.200887994505323 0.198636988367087
"FAN1" 58.7860441880342 -0.243886315480464 0.130396242173471 -1.87034772946918 0.0614355455391102 0.201032822308618 0.198779861341554
"RBM15B" 155.601350066728 -0.163915894450373 0.0876655812659307 -1.86978620438436 0.0615135128694847 0.201229976719933 0.198974474131132
"PANK2" 71.649412829761 0.212136661981216 0.113490469050661 1.86920244277535 0.0615946545578471 0.201437398925432 0.199179239152308
"RAB33B" 18.5316420194595 -0.479299653040786 0.25650244137407 -1.86859684638166 0.0616789248580234 0.201654930494367 0.199393999700257
"HIRIP3" 55.6149146790884 0.262222358131114 0.14035482517142 1.86828174813978 0.0617228093246944 0.201740336204282 0.199478115461516
"POGZ" 96.0320919412683 -0.190579586683236 0.102025646475585 -1.86795764855891 0.0617679743888697 0.201829877188948 0.199566320030706
"TMEM60" 64.6107439542637 0.223697433346628 0.119764596679442 1.86780934891276 0.0617886498827884 0.2018393688147 0.199575373037667
"SLC43A2" 35.892371391945 0.332152544847327 0.177918376103339 1.86688161235468 0.0619181221849874 0.202204149447121 0.199935729415144
"ZNF75A" 28.8614088432082 -0.360801125480471 0.193324295686242 -1.86629996090112 0.0619994102733563 0.202411411866853 0.200140333944
"ILF3-DT" 38.3870891534889 0.294410484724543 0.157777492986583 1.86598531356801 0.0620434202751047 0.20249688720823 0.200224154889237
"PTCHD4" 34.5566011770164 -0.323033701079206 0.173140661774836 -1.86572985090759 0.0620791710752765 0.202497192726304 0.200224154889237
"SIRT1" 50.7263199916375 -0.270150189579116 0.144787047644027 -1.86584500461192 0.062063053745426 0.202497192726304 0.200224154889237
"NDUFB7" 339.191931646656 0.180697425096769 0.0968575211494464 1.86560034731801 0.0620973010044387 0.20249817536848 0.200224794402415
"LDHB" 1518.2077042306 -0.278985216803801 0.149601650483406 -1.86485386960852 0.0622018900038921 0.202781017986282 0.200504129267742
"HTRA2" 66.6369636368119 0.227472760692489 0.121987840447102 1.86471667879988 0.0622211276541627 0.202785528808029 0.200508257254367
"CNOT10" 58.6956777532959 -0.236359645805007 0.126826881036165 -1.86363997816525 0.0623722795135817 0.203219836693993 0.200937355178492
"KCNMB4" 38.5179006204475 0.286724337875311 0.15389508805212 1.86311559065619 0.0624460051969709 0.203285103762452 0.201000891908151
"MATCAP1" 18.2173234883287 0.439016142246761 0.235630215890688 1.86315723807861 0.0624401471897654 0.203285103762452 0.201000891908151
"MTF2" 179.123439454923 -0.155891221296438 0.08366292671595 -1.86332498055818 0.0624165576147405 0.203285103762452 0.201000891908151
"CENPA" 61.8856927804733 0.24712786333453 0.132667226332372 1.86276498097126 0.0624953389751262 0.203387409764895 0.20110171613725
"ZFP62" 52.1297118001234 -0.262583889816475 0.14101579310233 -1.86208852242478 0.0625906135668001 0.203639126007366 0.201350271128461
"EXOC6" 43.6367447661107 -0.307350598685251 0.165088433632833 -1.86173308403191 0.0626407227695005 0.203743794162654 0.201453430427489
"SARS2" 26.4523160137348 0.3723206509749 0.200016401574954 1.8614506012667 0.0626805704461781 0.203815035536127 0.201523538612734
"ENSG00000277534" 18.9650515223381 0.399426573631332 0.214624482043689 1.86104851519233 0.0627373257939617 0.203904654263917 0.201611485364877
"FGF2" 58.833988091767 -0.2434790030034 0.130832280025109 -1.86100099269593 0.0627440365075181 0.203904654263917 0.201611485364877
"RRP1" 64.1583329303665 0.222473581401643 0.119577593975488 1.86049554941914 0.062815447543968 0.20407833329645 0.201782878963161
"S100A10" 1216.97743036519 -0.322000873077369 0.173090298548976 -1.86030572352534 0.0628422842530088 0.204107138846346 0.201811028463933
"FARP1" 251.581772502894 0.1326015586926 0.0713354210098454 1.85884595360135 0.0630489766807342 0.204719919136586 0.202416582408591
"ENSG00000282885" 64.3176708362779 -0.485142323806511 0.261022047683978 -1.85862584448758 0.063080191172798 0.204762735450311 0.202458584258541
"YIPF2" 17.1319822350923 0.486811154765575 0.262017141869644 1.85793628345037 0.0631780630900268 0.205021840164721 0.202714440363
"GABPB1-AS1" 102.43258657456 -0.185848016330659 0.100073838924123 -1.85710889407941 0.0632956630906772 0.205344799024254 0.203033431218185
"EIF4EBP2" 275.976158148135 -0.119263076762305 0.0642296111137661 -1.85682389624097 0.0633362127814661 0.205359036474991 0.203046842353675
"LSM14B" 112.939156058209 -0.187743019405269 0.101103237146197 -1.85694370135538 0.0633191642119007 0.205359036474991 0.203046842353675
"BAMBI" 106.402482784917 0.190983238093829 0.102892216729431 1.85614854227551 0.0634323883249288 0.205377727079402 0.203063660560824
"FAM120A" 115.740451200459 -0.176577354725962 0.095118151152781 -1.85640019897295 0.0633965364010149 0.205377727079402 0.203063660560824
"IRAK1BP1" 17.7284423673076 -0.425723347949511 0.229314899499186 -1.85650103364096 0.0633821758285495 0.205377727079402 0.203063660560824
"MGST3" 329.159048644839 0.157255466560459 0.0847182531034348 1.85621705830574 0.0634226256240685 0.205377727079402 0.203063660560824
"MT-CO3" 2805.39767030295 -0.3050695634298 0.164337101357308 -1.85636451483044 0.0634016190741093 0.205377727079402 0.203063660560824
"EEF1B2" 1211.77898758849 -0.271932233747751 0.146579579714386 -1.85518497377068 0.0635698166857029 0.205764029044233 0.203445277475654
"UTP15" 51.6264419399092 -0.278338401756328 0.150106828148706 -1.85426875771825 0.0637007194854852 0.206128994847903 0.203805797643246
"ERCC6L2-AS1" 14.3011464679701 0.468448052204522 0.252682884535031 1.85389704200396 0.0637538911862779 0.206242294529691 0.203917487535371
"ANAPC4" 58.5222821013131 -0.243848091642995 0.131559220006663 -1.85352339144793 0.0638073765957311 0.206297803408572 0.20397170543027
"TLCD4" 11.8518729069539 0.50500615262312 0.272454073215908 1.85354598175864 0.0638041419017908 0.206297803408572 0.20397170543027
"STK33" 40.8692852380583 -0.304835663444854 0.164493607991986 -1.8531763462791 0.0638570868250084 0.206399770107697 0.204072189893544
"CASP2" 61.1485979249869 0.226271220538057 0.122133192809057 1.8526595050357 0.0639311776725298 0.206580459745261 0.204250509267945
"C1orf159" 10.2195058100144 0.595934418022877 0.321770953270487 1.85204541294292 0.0640193020127765 0.206688809625104 0.204415077573538
"INPP1" 35.7588247166308 0.299167938700216 0.161525168304608 1.8521444171229 0.0640050877919168 0.206688809625104 0.204415077573538
"C2CD5" 45.4145002676111 -0.317424302965256 0.17143920427246 -1.85152692648287 0.064093784690088 0.206870476416601 0.204594396755152
"VIM" 3399.56166605674 -0.415557080119724 0.22449212718294 -1.85109867920261 0.0641553580867738 0.207010385553857 0.204732417375512
"DHCR7-DT" 23.4527760497941 0.360863709506853 0.194992385664575 1.8506553898346 0.0642191456684274 0.207157357711445 0.204877423009617
"FADS1" 499.649607819281 -0.146081709600956 0.0789990133391401 -1.84915865941049 0.0644349062047057 0.207735357556925 0.205507044467793
"CAP1" 635.307076674946 -0.12653795056135 0.0684422420483567 -1.84882824954721 0.0644826168313909 0.207771436973451 0.205542004043589
"RPS10" 1703.69782709667 -0.296202090958242 0.160210752188724 -1.84882779034284 0.0644826831600118 0.207771436973451 0.205542004043589
"TARBP2" 73.4485771022263 0.227767524866893 0.123217236513932 1.84850375897807 0.0645295010971036 0.207804387145138 0.20557386854501
"UBR7" 84.0412729718042 -0.229903494948911 0.124367321275469 -1.84858443995657 0.0645178412176159 0.207804387145138 0.20557386854501
"MBNL3" 11.1045872412239 -0.56334719596563 0.304812374788924 -1.84817691983712 0.0645767531348135 0.20783869711114 0.205607078843264
"SNX21" 22.9861667044723 0.393306764507882 0.212795051667056 1.84828905290175 0.0645605385310046 0.20783869711114 0.205607078843264
"PSMC6" 234.129134893726 -0.133529580932923 0.0722565345101168 -1.84799315159831 0.0646033335558391 0.207865343492131 0.205633073684293
"LRBA" 27.7807630868192 -0.379776868661908 0.205600770849582 -1.84715683259648 0.0647244136380845 0.208195947352411 0.205959761380123
"RPS15A" 1527.78716705105 -0.249981260542855 0.135366077550389 -1.84670535681143 0.0647898549128968 0.208288472148509 0.206050561081574
"TMEM231" 25.6995624648229 0.356734923748665 0.193161860539572 1.84681863568809 0.0647734300465592 0.208288472148509 0.206050561081574
"ANAPC13" 152.996918909263 0.162274533188775 0.0878806805620171 1.84653250465281 0.064814924227373 0.208310104520233 0.206071595650013
"EFR3A" 46.2520762780617 -0.268468425717721 0.145482980723296 -1.84535967288393 0.0649852353202546 0.208798388335913 0.206554266321083
"FBXO31" 28.8406695823669 0.334438886649334 0.1812593360323 1.84508502552243 0.0650251711475781 0.208852082406023 0.20660628618508
"RNF40" 93.6399534623 0.204203061907335 0.110681086837508 1.8449679863293 0.0650421956922607 0.208852082406023 0.20660628618508
"RPL11" 1837.78158507704 -0.299652588701077 0.162425170790587 -1.84486546784929 0.0650571110717124 0.208852082406023 0.20660628618508
"TOR1AIP2" 136.292908695547 -0.172917090917828 0.0937507709297318 -1.84443380254903 0.0651199448655852 0.208994725567481 0.206747029959944
"CDC73" 106.090992669665 -0.214278876580441 0.116282492460199 -1.84274409712868 0.065366382340532 0.209548792160249 0.207293673733138
"ITPA" 104.382056464768 0.198734752720434 0.10784460406434 1.84278809723174 0.0653599553449489 0.209548792160249 0.207293673733138
"PALS2" 81.7295026754983 -0.213566461905247 0.115891836116415 -1.84280851060739 0.0653569737862761 0.209548792160249 0.207293673733138
"TCTN1" 46.8953797319142 0.332593927716179 0.180471929782191 1.84291223636597 0.0653418254312048 0.209548792160249 0.207293673733138
"AK1" 32.2424123066217 -0.3673741545248 0.199471358561006 -1.84173887005659 0.065513355597312 0.209771373256514 0.207512032259125
"AP3B1" 121.656924340451 -0.169350212953788 0.0919557959795641 -1.84164805654473 0.0655266467596084 0.209771373256514 0.207512032259125
"B4GALT7" 46.6622382974949 0.301820094274683 0.163886789689196 1.84163772349846 0.0655281592106104 0.209771373256514 0.207512032259125
"CDKN1B" 84.6414626457521 -0.206008156614208 0.111859965007271 -1.84166119308922 0.0655247240013068 0.209771373256514 0.207512032259125
"ZDHHC4" 80.1878192580368 0.196272914095745 0.106557755333574 1.84193927022319 0.0654840335625873 0.209771373256514 0.207512032259125
"TP53I3" 138.277124660314 0.164418426428059 0.0892956090503385 1.84128232257615 0.065580196869328 0.209878804181974 0.207617941095241
"EIF2B5" 128.792880286376 0.16628671945323 0.0903335566202767 1.84080784234177 0.0656497231717741 0.210042128390144 0.207779140854884
"PCBP2" 480.407849487974 -0.132689088378037 0.0721082948161581 -1.84013626610269 0.0657482341056712 0.210298068986825 0.208031958635286
"DNAJC30" 26.9242641288305 0.339946804787246 0.184755715393809 1.83997991110936 0.0657711866956975 0.210307873531098 0.208040927475325
"TTC19" 108.008002220794 -0.177870472043071 0.0966759253247487 -1.839863145303 0.0657883319823906 0.210307873531098 0.208040927475325
"TRMU" 51.9834749304819 0.253646701893933 0.137883279464205 1.8395754937043 0.0658305849710757 0.210383732161361 0.208115603563712
"GLG1" 188.569267987528 -0.152521709735222 0.0829187821594482 -1.83941087607788 0.0658547756267708 0.210401840103759 0.208133151612942
"DOK5" 30.5009250185996 0.31467110361771 0.171122479350345 1.83886479913298 0.0659350744185613 0.21045320932645 0.208182509953814
"HLA-E" 41.0029522188816 0.285678557986138 0.155361616373998 1.83879753991766 0.065944970240609 0.21045320932645 0.208182509953814
"METTL23" 67.0014960418804 0.229469967265673 0.124791525166458 1.83882653056437 0.0659407047080196 0.21045320932645 0.208182509953814
"SFXN2" 10.5363014219628 0.535342821195798 0.291121083697323 1.83890089442093 0.0659297642375975 0.21045320932645 0.208182509953814
"CSK" 41.0581733398064 0.339345273396289 0.184579665843437 1.83847593311891 0.0659923050432735 0.210545112550983 0.208273057691688
"RDH11" 286.681008621025 -0.132508632881112 0.072089983364074 -1.83810047800826 0.0660476007802481 0.210662355984852 0.208388672029458
"ANKRD45" 14.0446862827101 -0.525633669519994 0.286113191034766 -1.83715286813226 0.0661873313037823 0.211008323207693 0.208729812999517
"CKAP4" 414.014986753818 -0.132533382683049 0.0721463932247812 -1.83700635276561 0.0662089575616131 0.211008323207693 0.208729812999517
"UBE3C" 63.4299592804224 0.218176305883004 0.118768557960309 1.83698707494551 0.0662118034788006 0.211008323207693 0.208729812999517
"FBLN1" 38.373683338913 0.30246597961464 0.164724125927898 1.83619720493787 0.0663284959180681 0.211290143442173 0.209007861991999
"SERPINE2" 36.9674293210479 0.294182808545936 0.160218358195248 1.83613670655291 0.0663374407038907 0.211290143442173 0.209007861991999
"ARID5B" 201.92796787739 -0.163393364157538 0.0890023057572653 -1.83583293452147 0.0663823689213854 0.211324462248151 0.209041082710981
"EIF3K" 276.772498494724 0.122372747993165 0.0666586395780331 1.83581226331376 0.0663854271263781 0.211324462248151 0.209041082710981
"TRAPPC6B" 53.9637009964141 -0.256301788813665 0.139622927952417 -1.83567120796243 0.0664062986800871 0.2113316728519 0.209047852005033
"ENSG00000203644" 14.9301081773725 -0.534331092124614 0.291170393154903 -1.83511478050706 0.0664886843703324 0.211475350623981 0.209189250402686
"KAT6B" 56.0084522278417 -0.24964277475619 0.136033322390853 -1.83515899169846 0.0664821353012918 0.211475350623981 0.209189250402686
"ENOX1" 12.3526151108207 0.520642110035661 0.283752701391611 1.83484459348676 0.066528719119882 0.211543446742335 0.209256247237353
"KCNJ2" 11.602753235296 -0.630312385814475 0.343595531047419 -1.83446037232506 0.0665856849789181 0.211665326053891 0.20937644564196
"CIMAP3" 21.0472061166632 -0.387505986556806 0.211262992669677 -1.8342350530019 0.0666191102253951 0.211712326228326 0.209422574543007
"PRH1" 10.983329842319 -0.58746585484389 0.320331396757918 -1.83393154960658 0.0666641556166542 0.211796218040268 0.209505196064048
"COMMD8" 50.9976345982307 -0.289037970868018 0.157686355238402 -1.83299290817541 0.0668036257395467 0.21205397089705 0.209757260850118
"DPY19L4" 57.095959416502 -0.265547952593104 0.144916945490582 -1.83241477864549 0.0668896478993464 0.21205397089705 0.209757260850118
"FBXO48" 39.7346010193955 0.354529422195998 0.193480166450801 1.83238121353461 0.0668946449836353 0.21205397089705 0.209757260850118
"LMAN2" 133.434968678905 0.170213515723585 0.0928880780131557 1.83245815140537 0.0668831911335611 0.21205397089705 0.209757260850118
"POLR2A" 147.792665065216 -0.177072853193999 0.0966276528165882 -1.83252772920094 0.0668728343787362 0.21205397089705 0.209757260850118
"RBM41" 79.7417569185155 -0.221785542306728 0.120985080884049 -1.83316439255255 0.0667781274302446 0.21205397089705 0.209757260850118
"RERE" 88.2838590497395 -0.201362382941959 0.109853993003458 -1.83300012531743 0.0668025524486151 0.21205397089705 0.209757260850118
"TIAL1" 194.805272396174 -0.154650710473926 0.0843815392473638 -1.8327552667719 0.066838974303652 0.21205397089705 0.209757260850118
"RABL6" 198.307403078913 0.279337105475801 0.152465371345905 1.8321347530257 0.0669313467824568 0.212111115166056 0.209813424529173
"COMTD1" 17.9513715183162 0.411037147850542 0.224384502758354 1.83184285366267 0.0669748365753154 0.212130167935599 0.209830465424982
"DBNDD2" 49.2766755399963 -1.27379568665713 0.69544875760111 -1.83161688439991 0.0670085194817218 0.212130167935599 0.209830465424982
"RPS3" 1770.58842702068 -0.301889745108299 0.164833268985595 -1.83148551846461 0.0670281072553178 0.212130167935599 0.209830465424982
"TMEM158" 260.745331613421 -0.18381698557707 0.100341722149156 -1.83190981418306 0.0669648581390203 0.212130167935599 0.209830465424982
"ZNF184" 31.3110246096019 -0.34536952815226 0.188575261395207 -1.83146784788727 0.0670307424476903 0.212130167935599 0.209830465424982
"H3-3A" 1825.34610415797 -0.307918652496474 0.168195351975246 -1.83072034322204 0.0671422950729635 0.212187586933422 0.209885461025955
"RPL27A" 1666.79593913088 -0.254888252457514 0.139214064090761 -1.83090878153905 0.0671141593966 0.212187586933422 0.209885461025955
"S100A6" 841.899073470481 -0.273287785078121 0.14924097557706 -1.8311846597184 0.067072985602132 0.212187586933422 0.209885461025955
"TTC17" 74.5705630185624 -0.226089060253205 0.123478631424474 -1.83099745798117 0.0671009224983976 0.212187586933422 0.209885461025955
"UTP18" 123.048721715981 -0.176357769857622 0.0963286014838047 -1.83079342107206 0.0671313826858251 0.212187586933422 0.209885461025955
"GPR108" 28.6424497490837 0.307984314033191 0.168345934001382 1.82947284031619 0.0673288043888645 0.21271781926251 0.21040958013044
"PPP1R9A" 38.895634012764 -0.295718199491659 0.161661338849799 -1.82924502293286 0.0673629104788327 0.21276638966034 0.210457263124411
"UNC80" 44.7421056627012 0.287350922963964 0.15716779527855 1.82830663530457 0.067503544557489 0.213151309169853 0.210837644343754
"TRIM9" 11.5920960044163 0.507095137339084 0.277427680196065 1.82784622277311 0.0675726338559145 0.21331016546289 0.210994415446069
"C1orf226" 21.1158952343111 0.37720253303122 0.206403899381615 1.82749712656261 0.0676250578475952 0.213357057509163 0.211040077117453
"MAP3K8" 14.9276236827811 -0.481698888424046 0.263575948338014 -1.82755251934561 0.0676167372467201 0.213357057509163 0.211040077117453
"SRSF4" 172.087933456977 -0.147245735687015 0.0805960550184966 -1.82695959068 0.0677058453640582 0.213552621950839 0.211233157120725
"COPA" 179.806557519294 -0.14564482011962 0.0797290073767524 -1.82674819255416 0.0677376386231456 0.213593586752273 0.211273316443029
"SMIM30" 117.988619584042 -0.194463032895364 0.106474813227674 -1.82637590055731 0.0677936594029613 0.213710902997179 0.211388997736237
"CES2" 58.8259223396156 0.236191972479664 0.129357714441205 1.82588238745527 0.0678679797120585 0.213885825074795 0.211561658700403
"CEP131" 44.7604255953164 0.301486229194146 0.165182286459399 1.82517287813576 0.0679749452555402 0.214163502971547 0.211835958337528
"BHLHE40" 14.1954210949264 -0.492730690647159 0.270040260110976 -1.82465640658421 0.0680528956109577 0.214230817169972 0.211901459116552
"EPHA4" 53.0649616141442 -0.261670462609191 0.143391921301757 -1.82486196037869 0.0680218628520371 0.214230817169972 0.211901459116552
"LSP1P5" 145.136594719355 0.210269823447402 0.1152325250647 1.82474369392966 0.0680397162899753 0.214230817169972 0.211901459116552
"CENPBD1P" 28.2175194461956 0.330811790411775 0.181330755902859 1.82435565750905 0.0680983211193161 0.214255050214181 0.2119247083663
"ENSG00000257921" 12.8816680592184 -5.64426444938883 3.09377415626687 -1.8243944658842 0.0680924580540943 0.214255050214181 0.2119247083663
"NEBL" 159.801514396467 -0.162996946437019 0.0893788012478487 -1.8236644949514 0.06820280965516 0.214524373321326 0.212190741880612
"ALDH1B1" 24.6241552955715 0.349246172481228 0.19156070466449 1.82316186972123 0.0682788782637921 0.214635156525732 0.212299239700937
"KXD1" 163.550228049931 0.170602741216521 0.0935745152172401 1.82317526113231 0.0682768506687631 0.214635156525732 0.212299239700937
"VTI1B" 212.574525161144 0.132837390720225 0.0728651783158146 1.82305723790968 0.0682947222824437 0.214635156525732 0.212299239700937
"TMEM256" 62.2718968267482 0.252989692415859 0.138824360811472 1.82237246357235 0.0683984898352628 0.214901811216851 0.212562632201654
"ANKLE2" 139.568679684383 -0.153820083959522 0.0844527252746406 -1.82137501731647 0.0685498701103273 0.215264022177517 0.212920179660535
"TYW5" 31.0678937601573 0.316181397859055 0.173596025980017 1.82136311055561 0.0685516788357175 0.215264022177517 0.212920179660535
"RANGRF" 83.6132360482839 0.199665304035086 0.109633955693631 1.82119948853296 0.0685765382093942 0.215282565224516 0.212938160635733
"AVEN" 53.9831209891528 0.241917229074977 0.132887968086775 1.82045999015507 0.0686889838959514 0.215575982064166 0.213228021735389
"ANGEL1" 18.2647585617417 0.440586903506302 0.242056183249823 1.82018446127269 0.0687309186364095 0.215648003832138 0.213298898692092
"CDIP1" 91.0398855241444 0.204866141104357 0.112603809177623 1.8193535600665 0.068857506923968 0.215985518818677 0.213632376302591
"CCNB2" 216.819011335586 0.149791588214547 0.0823675605943822 1.81857502071954 0.0689762916337143 0.216218918149332 0.213862150568092
"CFAP91" 12.6830797908351 -0.561249394669917 0.308605667075439 -1.81866198371762 0.0689630150117897 0.216218918149332 0.213862150568092
"NSFL1C" 98.5897733585166 0.177954923379312 0.0978585335768121 1.81849162127113 0.068989026181826 0.216218918149332 0.213862150568092
"TPD52L2" 109.611369530749 0.202651996590508 0.111454110656642 1.81825502349411 0.0690251636215332 0.216272498872655 0.213914786843752
"LACTB2" 32.5789968309791 -0.328991869648332 0.180951679189977 -1.81812001480755 0.0690457915280222 0.21627746833295 0.213919341898417
"MAP3K4" 65.583633525972 -0.22353398807994 0.122972546793722 -1.81775521372996 0.0691015546239662 0.216379589391681 0.214019629304292
"NAGA" 31.9004987687244 0.321488778002969 0.176869831270183 1.81765751510142 0.0691164950090701 0.216379589391681 0.214019629304292
"OPTN" 407.815280397752 -0.154113562847763 0.0848157459671317 -1.81703952598007 0.069211061360131 0.216615936877478 0.214253038854234
"PSRC1" 117.517192861889 0.172932893954567 0.0951822005494606 1.816861692168 0.0692382936491798 0.216641470872558 0.214277934281248
"CXADR" 232.208979889597 -0.128729923506612 0.0708624471937675 -1.81661696151434 0.069275784465138 0.216699080130828 0.214334555094966
"ATG7" 11.5493879859798 0.540632063503721 0.297687919504131 1.8161034697151 0.0693545015732049 0.216708251423391 0.214342188512576
"FLYWCH2" 43.2715432901589 0.278927356473794 0.153585902933243 1.81609998799846 0.0693550355629535 0.216708251423391 0.214342188512576
"TSPYL1" 134.966631007282 -0.168168983889254 0.0925931592756621 -1.81621391045307 0.0693375650652856 0.216708251423391 0.214342188512576
"ZFYVE9" 35.3970259175469 -0.327416895183491 0.180269158430428 -1.81626684250513 0.0693294489376403 0.216708251423391 0.214342188512576
"RPL13" 1931.00253210413 -0.317999597462765 0.175114710146606 -1.81595022597779 0.0693780077117482 0.216720410228283 0.21435385559197
"CYTH2" 152.291534527268 0.14945825702268 0.0823195948903408 1.81558542922588 0.0694339904060489 0.216787368967214 0.214419365578846
"E2F5" 152.260325258514 -0.168428760479586 0.0927694995812856 -1.81556180899743 0.0694376165084279 0.216787368967214 0.214419365578846
"IARS1" 213.545024733187 -0.145001248550771 0.0799688410963622 -1.81322183193883 0.0697976138818841 0.217851414803638 0.215471428422759
"PUDP" 85.0936511494006 0.247989237981989 0.136776753362107 1.81309492940993 0.0698171811131899 0.217852621726267 0.215472262108866
"GET1" 59.5565114019416 0.223020172905616 0.123089119383341 1.81185935867373 0.0700079304838285 0.218387825991575 0.216001257745905
"MARCHF9" 31.9909529632196 0.307487089347599 0.169750308952343 1.81140812788698 0.0700776987444688 0.218545442707215 0.216156791210149
"SVIL" 79.2594607655845 -0.198454968531294 0.109581464786708 -1.81102679105059 0.0701367046414653 0.218669418423761 0.216279051098205
"DHDDS" 69.6608827522718 0.21295282497997 0.117619557474375 1.81052224266669 0.0702148382456781 0.218792903372952 0.216460210892115
"ATP6V0D1" 96.5088252561758 0.22839362515603 0.126168649191388 1.81022485870934 0.0702609241227465 0.218821732900898 0.216487979160836
"LYRM1" 50.3516259877347 0.263252012190955 0.145425914198243 1.81021390611369 0.0702626219307602 0.218821732900898 0.216487979160836
"MAPK8IP1" 39.4282033229557 0.292754592363254 0.161805711445114 1.80929702510878 0.0704048709249975 0.219204639245099 0.216866424482351
"LSM11" 25.3872771878857 -0.365233461152331 0.201918367094795 -1.80881742660322 0.0704793720296673 0.219316358222729 0.216976197431283
"RPL13A" 2483.98840776982 -0.351499275082975 0.19431955421829 -1.80887238290037 0.070470831807905 0.219316358222729 0.216976197431283
"ARL5B" 116.66753521066 -0.183223893551212 0.101331583289736 -1.80816175572153 0.0705813289470707 0.219573468688258 0.217230187161795
"TGDS" 20.3977842178856 -0.429067909156684 0.237359344316433 -1.80767228858147 0.0706575199985112 0.219750304529871 0.217404758419227
"RSPH3" 26.0654697493007 0.348923742267322 0.193087402387355 1.80707668109461 0.0707503239563163 0.219943393484993 0.21759503156943
"TMEM209" 52.5586559295739 0.239167334684518 0.1323541703601 1.80702530214052 0.0707583341956475 0.219943393484993 0.21759503156943
"UQCRC1" 330.781288199565 0.121434134047151 0.0672116706826458 1.80674178775481 0.0708025489015971 0.220020615711174 0.217671052047146
"CDIPT" 69.9095248302014 0.203223562563494 0.112519768216293 1.80611430138076 0.070900487379056 0.220264697935262 0.217912150309535
"IQCJ-SCHIP1" 116.528212584999 -1.39800968102235 0.774385439477859 -1.8053150404855 0.0710253973681689 0.220592415451918 0.218235989821952
"UBD" 31.1875300919044 0.366814970956566 0.203216789679127 1.80504264207576 0.0710680095029236 0.220664420977093 0.21830684844832
"GSTK1" 78.8256048253519 0.211849850486345 0.117382105698212 1.80478829567949 0.0711078166245382 0.220727680027741 0.218369054023541
"TMEM184B" 70.3552384783344 0.214620586264794 0.118934068919442 1.8045341273085 0.0711476141419842 0.22079087470619 0.2184311959058
"DDOST" 164.588105901347 0.22200941987849 0.123041789592095 1.80434160308046 0.0711777716119319 0.220824127278974 0.218463715728101
"SCOC" 208.585229493438 -0.154110755980457 0.0854370621269793 -1.80379278200616 0.0712637978148052 0.221030643249743 0.218667646716162
"EFNB1" 65.80985871144 0.223742523864878 0.124097943075887 1.80295110715943 0.0713958935994196 0.221360142432417 0.218992867758286
"RPAP1" 81.5918763910872 0.213394296154098 0.118363820802545 1.80286758831555 0.0714090123148772 0.221360142432417 0.218992867758286
"CDC37" 121.60823611101 0.239633857967556 0.132964520424209 1.80223910260444 0.0715077950353667 0.221468065167261 0.219134250810565
"IRF2BPL" 49.0299494543445 -0.275506394654495 0.152872288571383 -1.80219971342844 0.0715139897862885 0.221468065167261 0.219134250810565
"RPL36" 1529.06789954157 -0.266174319502979 0.147679697450215 -1.80237584514764 0.0714862928957971 0.221468065167261 0.219134250810565
"CD63" 932.493883667544 -0.186453163367082 0.103475793333657 -1.80190126946758 0.0715609404737611 0.221468065167261 0.219157073186987
"SH3BP5" 75.6204395869431 -0.212384472324545 0.117862436437754 -1.80196913235125 0.0715502621842081 0.221468065167261 0.219157073186987
"WASHC3" 28.0696791352142 0.336993527963774 0.187033864869064 1.80177813359999 0.0715803193545531 0.221468065167261 0.219157073186987
"USP32" 49.3064365215408 -0.265803208529756 0.147548361510054 -1.80146499635405 0.0716296196515187 0.22156024509857 0.219247898308349
"HMGCR" 420.710971732706 -0.120757396603923 0.0670443183658285 -1.80115779453538 0.0716780125078283 0.221649568762296 0.219335896865555
"GTF3C2" 77.1290214300551 0.197164992638259 0.109496412938538 1.80065252684516 0.0717576645233527 0.221835480037082 0.219519474539111
"SLC25A23" 60.5948479123014 0.244702147714335 0.135915086854298 1.80040460097456 0.0717967748636972 0.221895991537925 0.219578961415514
"RNASEH2C" 120.108679489658 0.172407600224086 0.0957966494792346 1.79972474153658 0.0719041123929041 0.222167276539337 0.219847020530988
"STRN4" 66.1196763744263 0.224341717194743 0.12467671408978 1.79938747048783 0.0719574101619989 0.222271488882236 0.219949751401281
"RFX4" 73.9064801260923 0.218422156412463 0.121406474944063 1.79909808363269 0.0720031667491059 0.222352356698299 0.220029381477974
"CBX4" 16.7782494519565 0.464273836892573 0.25813998122083 1.79853517729748 0.0720922393064683 0.222445980451743 0.220120848809413
"NECTIN1" 34.2448145716768 0.304771597056372 0.169432284306216 1.79878113728053 0.072053308264682 0.222445980451743 0.220120848809413
"STRAP" 441.245661532745 -0.115529196466663 0.0642337505926801 -1.79857466519833 0.0720859879213215 0.222445980451743 0.220120848809413
"STMN1" 1005.48819606969 -0.204431805622022 0.113715301291196 -1.79775107923711 0.0722164629402163 0.222768763192552 0.220439864732218
"SMC1A" 211.875556579382 -0.179281023225622 0.0997395740286522 -1.7974913666076 0.0722576474978649 0.222835286527491 0.220505299798076
"MMRN1" 54.1479858302207 -0.293045594276016 0.163063554351737 -1.79712502552165 0.0723157736166855 0.222954005629293 0.220622384755167
"ARVCF" 58.8379966135474 0.240726807977398 0.133978861878683 1.79675214882311 0.072374976030521 0.223015457882435 0.220682409163517
"MGAT4B" 122.342387517141 0.211700333803617 0.117816573225736 1.79686378586144 0.0723572470238661 0.223015457882435 0.220682409163517
"LMAN1" 176.442499502239 -0.138791896896788 0.0772913170475914 -1.79569843286961 0.0725424912653895 0.223471010521371 0.221132803021933
"SARNP" 348.667344725045 -0.165931355584334 0.0924127804437327 -1.79554553804779 0.0725668241749773 0.223485354929336 0.221146604459006
"DR1" 158.654925729844 -0.144550926052428 0.0805111982597521 -1.79541391976388 0.0725877763165718 0.223489282570784 0.221150098322194
"NAP1L4" 297.452389299574 -0.130311214397642 0.072586428471123 -1.79525590585414 0.0726129368841562 0.223506161823915 0.221166408414754
"COQ5" 79.0877149159171 0.199372354340656 0.111084037527711 1.79478851127392 0.0726874019521477 0.223591888665335 0.221250061191323
"PLK4" 65.831583502035 -0.243905528688461 0.135902440042024 -1.79471044532416 0.072699845469368 0.223591888665335 0.221250061191323
"RASL12" 20.4128979405603 0.433004437886767 0.241259944006091 1.79476307047404 0.0726914569605402 0.223591888665335 0.221250061191323
"ZNF461" 13.0368810136666 -0.592118887467043 0.329991904021037 -1.79434368010827 0.0727583302684085 0.223711184404056 0.221367715470586
"UCKL1" 56.7983548088367 0.221059090470805 0.123250457059891 1.79357623285232 0.0728808328733124 0.224027198856585 0.221680027203325
"ADCK1" 10.4698190677372 0.534611227106184 0.298222447517721 1.79265924331339 0.0730274272129709 0.224232487249518 0.221880421870155
"CRBN" 62.6754424683687 -0.227538679169051 0.12691882105589 -1.79278910153801 0.0730066528028802 0.224232487249518 0.221880421870155
"GTF2E1" 49.1918256646733 -0.260772767777308 0.145496611403716 -1.79229444082193 0.0730858133296105 0.224232487249518 0.221880421870155
"NXF1" 87.9633161155843 0.177751027915795 0.0991741651487742 1.79231181476693 0.0730830317886762 0.224232487249518 0.221880421870155
"PIK3R2" 43.4624909328509 -0.37031770593137 0.206603097781552 -1.79241119764292 0.073067122413187 0.224232487249518 0.221880421870155
"SLC29A4" 27.3255564991758 0.412933108914461 0.230316953595525 1.79289063383341 0.0729904132763156 0.224232487249518 0.221880421870155
"VPS72" 75.5756298203387 0.211220130296827 0.117837972144985 1.79246236550089 0.0730589324827795 0.224232487249518 0.221880421870155
"DENND10" 172.519978727819 -0.137658718886891 0.07682148300722 -1.79192998492301 0.0731441821074798 0.224316476240213 0.221962747808913
"OGFOD1" 101.388619941505 0.178276677225016 0.0994915876833925 1.79187689508321 0.0731526877965969 0.224316476240213 0.221962747808913
"RIOK3" 94.4433582723096 -0.189004124111893 0.105512187786951 -1.79130134703991 0.0732449500953783 0.224499705211721 0.222143272332806
"SP3" 89.0149006049203 -0.230428229942254 0.128640478509825 -1.79125756225055 0.0732519728398166 0.224499705211721 0.222143272332806
"RPL23A" 1827.74359959243 -0.289165000246795 0.161467938863728 -1.79085087901468 0.0733172280337873 0.224639081739346 0.222280795065237
"VCP" 407.448695255114 -0.118741598071713 0.0663104214296876 -1.79069285809954 0.0733425964287286 0.224656205565669 0.222297348459062
"TTI2" 43.0150518831851 0.271538667235551 0.151660232569191 1.79044079410645 0.0733830771915798 0.224719598474512 0.222359685188923
"ZNF93" 43.7856991439736 -0.277905442985222 0.15526794155971 -1.78984431810961 0.0734789423395387 0.2249525140411 0.222589764016085
"CSTF3" 184.575891647852 -0.14719981661759 0.082285832686469 -1.78888408626137 0.0736334851845367 0.225306439302564 0.222939189780733
"INSYN2B" 12.5415186814731 0.513921664301663 0.28728690907993 1.78887950706684 0.0736342228113329 0.225306439302564 0.222939189780733
"PLAUR" 16.3404001265143 0.416310456160477 0.232775717910009 1.78846169995026 0.0737015495377817 0.22545171011315 0.223082543274294
"GREB1L" 39.3744767093804 0.290955620794185 0.162716291378056 1.78811610275813 0.0737572781652601 0.225561433872112 0.223190723033413
"RPS27" 2136.66431252076 -0.265645652512856 0.148579708851139 -1.78789993981618 0.0737921526265704 0.225607340385622 0.22323575622549
"HSPA1B" 76.4536677926344 0.21420770922188 0.119842816630146 1.78740549700997 0.0738719738185957 0.225653714909921 0.223279691873483
"NUTM2B-AS1" 73.1425997281935 -0.221470231008886 0.12391498278901 -1.78727564677133 0.0738929481057202 0.225653714909921 0.223279691873483
"PML" 42.9309155602528 0.28189638917545 0.157712507162231 1.78740668224542 0.0738717823937836 0.225653714909921 0.223279691873483
"RECQL" 130.729878482756 -0.162882011227741 0.0911385691934824 -1.78719078727197 0.0739066578151882 0.225653714909921 0.223279691873483
"TBCC" 30.947590118594 0.31399309992736 0.175685850853782 1.78724182056464 0.073898412742218 0.225653714909921 0.223279691873483
"POLRMT" 57.9842483771385 0.234373138685748 0.131154091328275 1.78700592800509 0.0739365304607219 0.22568425503168 0.223309520996597
"FAM171A1" 130.561822667608 0.155017534435044 0.0867925904291994 1.78606876080625 0.0740881254761657 0.226016194149532 0.223635630133684
"GIHCG" 70.4945134477624 0.215159199639151 0.120480764376207 1.78583860048651 0.0741253947595604 0.226016194149532 0.223635630133684
"GTF2H1" 99.6151584488222 -0.191531899842333 0.107246467814728 -1.78590403716802 0.0741147972031783 0.226016194149532 0.223635630133684
"SNN" 117.49290417985 0.160894768658312 0.0901035565276302 1.78566501544225 0.074153513085663 0.226016194149532 0.223635630133684
"TELO2" 24.9736548944613 0.400311856141266 0.224189472653674 1.78559613617391 0.07416467297018 0.226016194149532 0.223635630133684
"THEM6" 17.0905687460965 0.399463487038539 0.223703540679401 1.78568245198688 0.0741506882178393 0.226016194149532 0.223635630133684
"TUBB" 1881.51594829804 -0.304627240771375 0.170638654411344 -1.78521825445855 0.07422592214997 0.226142173760558 0.223759893824667
"CKAP2L" 147.642032240068 -0.174948615518102 0.098055051162932 -1.78418769296648 0.0743931714414131 0.2265301987216 0.224143052432493
"GTF2IRD1" 35.746193990766 0.288372718732825 0.161624490078358 1.78421425238847 0.0743888572640779 0.2265301987216 0.224143052432493
"CHD1-DT" 11.683284532126 -0.57314865189407 0.321389359153058 -1.78334669636998 0.0745298844119243 0.226708750939683 0.224318166924011
"DENND5B" 79.7866820092297 -0.197920309620956 0.110981998190106 -1.78335507423402 0.0745285214892051 0.226708750939683 0.224318166924011
"UBL3" 72.2380885146391 -0.210111304747879 0.117810647271204 -1.78346617741771 0.0745104489923736 0.226708750939683 0.224318166924011
"WDR44" 22.8119186222091 -0.378331008040512 0.212147929890927 -1.7833358460534 0.0745316495869675 0.226708750939683 0.224318166924011
"SYT14" 16.6984759910901 -0.424569962559225 0.238093111544712 -1.78320976950857 0.0745521627528139 0.226710432274822 0.224319442009679
"VPS37B" 51.0110545575436 0.262273224570239 0.147091197086223 1.78306540272765 0.0745756574789149 0.226721177099977 0.224329685185766
"APOL2" 23.1089926841294 0.36934635450907 0.207230407851204 1.78229806300564 0.0747006384190594 0.227040366915621 0.224645119468682
"MCM4" 254.447788753728 -0.134810553394437 0.0757133702035869 -1.78053827259231 0.0749879115908435 0.227852514673301 0.225448309322391
"ARID1B" 105.853241954857 -0.183881026884987 0.103377306066467 -1.77873688028551 0.0752829097562309 0.228459784632062 0.226047220344153
"ATP6V1C1" 78.0988628661405 -0.198303938410254 0.111480278531551 -1.77882528661005 0.0752684101558619 0.228459784632062 0.226047220344153
"EVC2" 11.5718416077268 -0.559610228582026 0.314616878808924 -1.77870377044168 0.0752883407182433 0.228459784632062 0.226047220344153
"RPL27" 1353.31097849268 -0.217488452881428 0.122264271221927 -1.77883899120991 0.0752661626563038 0.228459784632062 0.226047220344153
"TRAF5" 25.857397040495 -0.364275657509865 0.204780174044087 -1.77886193920043 0.075262399400334 0.228459784632062 0.226047220344153
"LEPROTL1" 115.197446795158 0.163863923252736 0.0921580771528447 1.77807445983239 0.0753916264982991 0.228651026373213 0.226235662854074
"MRPL53" 62.2607226097043 -0.592834597910837 0.333392054839991 -1.77819053964967 0.075372566170626 0.228651026373213 0.226235662854074
"ENSG00000291234" 20.6014220016718 0.374644205127111 0.210762394125584 1.77756666070076 0.0754750534698963 0.228842941086781 0.226425160409689
"DMAC1" 188.223762649928 0.145874984607258 0.0820798481697551 1.77723263212627 0.0755299725289406 0.228948339467229 0.226529055401061
"B2M" 872.721060313865 -0.216410501129263 0.121810969421563 -1.77660930010588 0.0756325444208509 0.229014512896118 0.226623349868942
"CAMTA1" 249.051053954363 0.152280031703509 0.0857040872716113 1.77681177819334 0.0755992133456294 0.229014512896118 0.226623349868942
"CNTRL" 87.4451662648349 -0.200180723643728 0.112667735490033 -1.77673512983171 0.0756118294601229 0.229014512896118 0.226623349868942
"RPL41" 2696.40501178471 -0.350030854894103 0.197028622210409 -1.77654825459979 0.0756425958231728 0.229014512896118 0.226623349868942
"ACTB" 2858.33437774586 -0.318900621557556 0.179557265411679 -1.77603852913664 0.0757265668513678 0.229014512896118 0.226642722909844
"KIAA0319L" 87.5483391888223 0.202103085726746 0.11380363701388 1.77589302969374 0.0757505500536933 0.229014512896118 0.226642722909844
"LZTR1" 48.9223479856307 0.262309704976931 0.14769082290522 1.77607314941476 0.0757208611777087 0.229014512896118 0.226642722909844
"PHC3" 25.7962946536401 -0.378212078180642 0.212967525505518 -1.77591431972028 0.0757470403541208 0.229014512896118 0.226642722909844
"ZBTB8OS" 128.121581457466 0.176111901564842 0.0991493008155276 1.77622938453703 0.0756951168568248 0.229014512896118 0.226642722909844
"NCBP2AS2" 84.3376885663722 0.194306702677193 0.109425099007847 1.77570506619563 0.0757815419359076 0.229014512896118 0.226650145849648
"RAB40B" 16.9494573334467 0.396506892459481 0.223320159593858 1.77550872783088 0.0758139257342319 0.229014512896118 0.226650145849648
"TPD52L1" 26.4792757194458 0.36384969782829 0.204924618308173 1.77552946460108 0.0758105049046854 0.229014512896118 0.226650145849648
"TBC1D22A" 21.3548761379757 0.38633253107125 0.217634538373243 1.77514347657764 0.0758741998501534 0.22913564527999 0.226769624070346
"MRPS9" 187.696492336422 -0.143842643989254 0.0810622362621783 -1.77447169757353 0.0759851595560777 0.229348775508353 0.22697974628228
"ZC3H14" 148.957240842273 -0.143504971329316 0.0808666788995101 -1.77458717585823 0.0759660762526115 0.229348775508353 0.22697974628228
"MCMBP" 142.792257920866 -0.14983152154836 0.0844446743133604 -1.7743158199931 0.0760109252265052 0.229365592115474 0.226995985846258
"NGRN" 403.098882202955 -0.123620766705516 0.0696809359406863 -1.7740973917277 0.0760470421578358 0.229413626780531 0.227043121051977
"SRSF12" 50.0603072499126 -0.247844226379293 0.139750445117604 -1.77347718764491 0.0761496687002101 0.229662224401749 0.227288746513378
"TMC6" 22.0518034831021 0.372253915710252 0.209952723694161 1.77303684925049 0.0762226010245635 0.229821158066629 0.227445294503927
"RAD1" 69.2651361159971 0.208349948371819 0.117518320789323 1.77291461426965 0.0762428566476981 0.229821222347281 0.227445294503927
"FAM200C" 15.1494828461511 -0.462190764843642 0.260798288863281 -1.77221548062356 0.0763587948357361 0.229943446743606 0.227564241102972
"HDX" 16.7881948950571 -0.422772217718523 0.238544848699065 -1.77229657242303 0.0763453399165779 0.229943446743606 0.227564241102972
"KCNJ8" 33.2810695557584 0.298489322261935 0.168442013566718 1.77205980824794 0.076384629737949 0.229943446743606 0.227564241102972
"ME1" 31.4176246581836 0.289871240104561 0.16356948396236 1.77215965400529 0.0763680588276343 0.229943446743606 0.227564241102972
"TIMM22" 90.7066418165585 0.203765032647288 0.114976285458661 1.7722353077805 0.076355504894234 0.229943446743606 0.227564241102972
"COX11" 91.67595178577 0.182398177977469 0.102970634026788 1.77136112350262 0.0765006690854033 0.230231743368312 0.227849152042575
"HPF1" 215.931787195152 -0.133316365727931 0.0752861763013424 -1.77079474981324 0.0765948393280296 0.230452411007323 0.228066730530793
"WIPF2" 81.5910352263081 0.199165617787985 0.112479980236844 1.77067614493362 0.0766145715763033 0.230452411007323 0.228066730530793
"TYSND1" 24.8133762586765 0.362407418966648 0.204697611825205 1.77045259949645 0.0766517740123926 0.230503269587703 0.228116660080591
"SMYD3" 35.5822902987566 0.307836644495291 0.173914000984472 1.77005096054789 0.0767186517758104 0.230521282240649 0.228133279821225
"SNORA11F" 11.9150181093859 0.523815012543887 0.295926501274384 1.77008483622832 0.0767130092272811 0.230521282240649 0.228133279821225
"SNX9" 103.075118676689 -0.169551505951878 0.0957853513409543 -1.77011937188963 0.0767072570964264 0.230521282240649 0.228133279821225
"ATXN7" 56.7123906473074 -0.259566795573629 0.14670724289424 -1.76928412294373 0.0768464716635271 0.230661264575671 0.228270205532041
"EIF4G1" 343.540046122605 -0.159892331916137 0.0903677142972587 -1.76935239714243 0.076835084382582 0.230661264575671 0.228270205532041
"FASTKD1" 37.7231101358263 -0.289475552056192 0.163588869267528 -1.76953085715626 0.0768053259845717 0.230661264575671 0.228270205532041
"KATNB1" 34.0374289549299 0.314924684546908 0.177990425461573 1.76933497254266 0.0768379904567798 0.230661264575671 0.228270205532041
"DPM2" 37.8252477435197 0.283680270637055 0.160417590842861 1.76838630443551 0.0769963445713062 0.230989033713919 0.228593773858869
"OS9" 124.783315133995 0.166613998717878 0.0942171316901221 1.76840449002276 0.0769933064878392 0.230989033713919 0.228593773858869
"ASAP2" 68.8275388499364 -0.20793820381553 0.117620506003894 -1.76787373970867 0.077082013806832 0.231081346917449 0.228683926249636
"NSG1" 25.9584544160436 0.344789789902074 0.195014399953347 1.76802220751164 0.0770571911516813 0.231081346917449 0.228683926249636
"TMEM8B" 28.0371363715108 0.312747068450653 0.176909444754422 1.76783703597507 0.0770881513884676 0.231081346917449 0.228683926249636
"ENSG00000272335" 12.4176701945653 -0.598882986927293 0.338817858725109 -1.76756617605916 0.0771334567753749 0.231095173319628 0.22869680784754
"HACD1" 112.393854460548 0.182079310162027 0.103006183972847 1.76765416540452 0.0771187368576798 0.231095173319628 0.22869680784754
"UBASH3B" 10.1726465009545 -0.657017643036396 0.371859088854141 -1.76684572928136 0.0772540679330409 0.231395491451339 0.228993608319707
"COPS6" 229.317729456448 0.120897441424848 0.068435626040941 1.76658632964828 0.077297532052005 0.231403629163593 0.229000860411963
"RBM4" 236.339791608502 0.131720976057489 0.0745579984721093 1.76669141818182 0.0772799213750301 0.231403629163593 0.229000860411963
"ARRB1" 34.9946865194758 0.289081537128833 0.163668665302891 1.76626073533286 0.0773521157236455 0.231445029080391 0.229041030010667
"ZNF274" 44.4814905818225 -0.290489460946609 0.164463935421629 -1.76628061466421 0.0773487821891039 0.231445029080391 0.229041030010667
"ZSCAN20" 12.8917510968308 -0.528194580475517 0.29910205317509 -1.76593431863311 0.0774068687807466 0.2315478576802 0.229142390457534
"SLU7" 142.075185609121 -0.151045849028434 0.0855542241655881 -1.76549843682866 0.0774800327163631 0.231705690256043 0.229298183225791
"SH3YL1" 19.7978456208027 -0.395803448527949 0.224274885163442 -1.76481396140056 0.0775950374433219 0.231988532582587 0.229577686298922
"SMYD5" 29.7823296680841 0.29972366715134 0.169868189357911 1.7644484719845 0.0776565034518411 0.232111201633161 0.229698680143909
"PPDPF" 166.21557091002 0.23202478535251 0.131567432948999 1.7635426955731 0.0778090029032618 0.232390562935854 0.229973936391359
"THOC5" 72.2713070260406 0.214788742498098 0.121794861789762 1.76352876748495 0.0778113497838575 0.232390562935854 0.229973936391359
"UQCC5" 113.261507521811 0.166952532303051 0.0946594283684449 1.76371794316376 0.0777794786380094 0.232390562935854 0.229973936391359
"INSIG1" 208.425932540924 -0.124796024808182 0.0707711267369895 -1.76337484737199 0.0778372891367354 0.232406921665363 0.22998889926761
"EXOC6B" 47.3601237417152 -0.272999667262005 0.154829573042877 -1.76322689455717 0.0778622294891996 0.23240729889918 0.22998889926761
"GPN3" 84.9751735755407 0.190452649648925 0.108026981470206 1.76301000969328 0.0778988014535286 0.23240729889918 0.22998889926761
"ZNF652" 48.4126819768099 -0.279661832493441 0.158620869814445 -1.76308346323274 0.0778864138675491 0.23240729889918 0.22998889926761
"B3GAT1" 38.3423716822695 0.311785082679918 0.17687866698748 1.76270597234876 0.0779500929534509 0.232499253089626 0.230079497202811
"BECN1" 71.3260839323286 -0.197331818460362 0.111975653779916 -1.76227431409519 0.0780229615015317 0.232655499273929 0.230233717792311
"APEX2" 24.2117284332381 0.359209445941283 0.203858732576712 1.76205081529246 0.0780607122860213 0.232706973791241 0.230284257169277
"IGF2" 36.5166366942546 0.328341534050961 0.186354786629292 1.76191628876224 0.078083442091058 0.232713653967525 0.230290468671092
"POLK" 62.0390922156523 -0.230222818729209 0.130700640135722 -1.76145134782921 0.0781620407077738 0.232886793903173 0.230461406533668
"MED8" 89.2087910423773 0.185226905981917 0.105163263566454 1.76132709940929 0.0781830558996353 0.232888316000015 0.230462513773846
"SOCS3" 24.8630422172058 0.331559729341364 0.188280012987179 1.76099270485997 0.0782396377425894 0.232995753927722 0.230568433632556
"NUP50" 207.659724979386 -0.125084956990829 0.0710379492580345 -1.76081880596633 0.0782690757959545 0.233022323169188 0.230594327265865
"CHCHD10" 104.359827835747 0.166187737369325 0.0944018916788741 1.76042804242359 0.0783352581496441 0.233151074180277 0.230720939309203
"ZNF302" 76.3262893343304 -0.203492916671303 0.1155998841606 -1.76032111233429 0.0783533764875961 0.233151074180277 0.230720939309203
"METTL22" 29.930379125734 0.326189875727249 0.185336463136385 1.75998759341389 0.0784099101683849 0.233258187452204 0.230826537553437
"PLAA" 89.9760266685978 -0.189822980571725 0.107889206739306 -1.75942512053496 0.0785053282753848 0.233480889906211 0.231046519642316
"FNTB" 36.6664469319722 0.290589620389526 0.165310837659236 1.75783768628972 0.0787751309805142 0.234221973213791 0.231779476292074
"MOAP1" 38.4582889605348 -0.290004209559227 0.165050289840693 -1.75706573941276 0.0789066045939421 0.23455148259042 0.232105149340347
"BSCL2" 26.3731171274437 0.72175115156267 0.410912807021144 1.75645815664619 0.0790102101352199 0.234798002803722 0.23234869801682
"SSX2IP" 57.5858066787638 -0.238260727668312 0.135727123564726 -1.75543930653396 0.0791841936744959 0.235253484633776 0.23279902753276
"IFT70B" 13.1197847519678 -0.518726132909328 0.295622040688975 -1.75469370179702 0.0793117139142359 0.235523172371867 0.233065099393051
"SNHG18" 14.5711393907259 0.454175551346689 0.258838736210657 1.75466608281172 0.079316440774995 0.235523172371867 0.233065099393051
"FAM83D" 61.9612293802154 0.216750640711755 0.123575512015177 1.75399346664356 0.0794316266403977 0.235741942874742 0.233280784604598
"UBE2D4" 26.4175117560104 0.371735923243854 0.211930618289161 1.75404538638515 0.0794227305164672 0.235741942874742 0.233280784604598
"ETNK2" 12.6707682726124 0.498719696274943 0.284427129107084 1.75341817020267 0.0795302543334242 0.235911368168982 0.233509024424669
"ATOH8" 23.7968031295041 0.344628852294406 0.19663859565813 1.75260025195444 0.0796706480095376 0.236266114906613 0.233859741239352
"C17orf49" 23.2305632651314 0.356639516067945 0.203572732569673 1.75190219026944 0.0797906278810406 0.236560154391245 0.234150368178633
"UFD1" 172.466651879675 0.156803993900378 0.0895116500807549 1.75177190632631 0.079813036784896 0.236564841284668 0.234154589789845
"ENSG00000291113" 90.0505520123512 0.188140826309317 0.107459522156945 1.7508064667786 0.0799792523128953 0.236995655562188 0.234580596618279
"PCOLCE" 10.9372878357516 0.510775110722678 0.291762780433059 1.75065205357771 0.0800058630373646 0.237012674068437 0.234597023811768
"TOMM40" 179.154972717577 0.144058906151017 0.0823038175079763 1.75033079282204 0.080061250411342 0.237114910605482 0.234697800496993
"TOMM5" 499.586662866265 0.142995204233921 0.0817410621617068 1.74936807098294 0.0802274163187742 0.237545097640416 0.235123183888565
"SLC2A4RG" 168.433515949515 0.201296985892861 0.115080930623576 1.74917759877432 0.0802603250241037 0.237580602456025 0.235157908480489
"CCNT1" 75.9836826700502 -0.216092255993635 0.123570528849679 -1.74873619143045 0.0803366310327107 0.237744516745578 0.235319732977767
"TESK1" 28.5824853973252 0.312118911965516 0.178504182985828 1.74852435805549 0.0803732715526721 0.237790992001888 0.235365316065339
"LAMTOR1" 187.307702710015 0.142993547559277 0.0817961331833633 1.74817001726385 0.0804345917242524 0.23788043052707 0.235453006258276
"NFYC" 69.0107482515565 0.225869890680969 0.129208227738509 1.74810764480172 0.0804453894747735 0.23788043052707 0.235453006258276
"RRAGC" 140.410140109692 -0.154605362526579 0.0884604259343924 -1.74773477397954 0.080509964415468 0.238009415885186 0.235580257511299
"GIGYF1" 23.2372283148198 0.427961743005339 0.244895105207939 1.74753081586485 0.0805453043321957 0.238051929899838 0.23562191987773
"BLMH" 129.257459691557 0.152593615199638 0.0873521055380233 1.74687964600024 0.0806582171685134 0.238137777644912 0.235705221906208
"CNTNAP3B" 16.0857427115273 -0.472503601821461 0.270431945369471 -1.74721814457207 0.0805995054929628 0.238137777644912 0.235705221906208
"GNG5" 478.660427334687 0.0916396896818774 0.0524568911514358 1.74695235783848 0.0806456025656903 0.238137777644912 0.235705221906208
"NANP" 25.4129524160521 -0.368835492345601 0.211123344562106 -1.74701425420579 0.0806348655755357 0.238137777644912 0.235705221906208
"NAA30" 54.1666012815405 -0.22709511579316 0.130043446895717 -1.74630187998069 0.0807585093765559 0.238371920347953 0.235936555651131
"GPALPP1" 69.3089544571146 -0.226335011193278 0.129638625363156 -1.74589178618059 0.080829757430145 0.238458281790023 0.236021200696914
"PCDHA12" 98.1061825917747 -0.196808841400355 0.112723090814535 -1.74594965395482 0.0808197006231275 0.238458281790023 0.236021200696914
"ENGASE" 10.2462487827374 0.550553258342304 0.315384905315944 1.74565506802164 0.0808709071226059 0.238512808345645 0.236074336593199
"PAPOLG" 38.7451462922342 -0.278955778232057 0.159810234279987 -1.74554389140891 0.0808902392804566 0.238512808345645 0.236074336593199
"PNPLA2" 22.1605871002083 0.43279212186902 0.248022275104626 1.74497279200609 0.0809896051426039 0.238743819156422 0.236302568858718
"PIGBOS1" 29.5435609593662 0.310575395458574 0.178018579138494 1.74462349357903 0.0810504285695812 0.238861122909523 0.236418256376161
"TM9SF1" 17.1999791614024 -0.52003013293095 0.298147225658013 -1.74420584254386 0.0811232029251791 0.239013576867493 0.236568734359506
"STARD13" 33.1511654639014 -0.35096965263183 0.201263927496455 -1.74382790298083 0.081189103392308 0.239145704442384 0.236699093597523
"ARHGEF16" 24.875846277379 0.355425012658565 0.203849327604251 1.74356725546125 0.081234577223603 0.239217611642645 0.236769848415231
"UVSSA" 10.4359570960012 -0.545277429567957 0.312761914034753 -1.74342656538215 0.081259131287138 0.239227893509412 0.236779608547021
"TMEM9" 129.438180749146 0.177218314230728 0.101659038561612 1.74326175752019 0.0812879021894334 0.239250581256176 0.2368016477556
"DNAJC19" 158.052186818674 0.158388123399652 0.090872313641644 1.74297447761985 0.0813380730941557 0.23933622647757 0.236886000044169
"ENSG00000267645" 22.9190707255329 0.438391412654375 0.251604693481752 1.74238169641367 0.0814416765399372 0.239579011173428 0.237125882723582
"SGF29" 14.0776873283716 0.457102101024092 0.262426956597388 1.74182601875528 0.0815388924248614 0.239747402819471 0.237347047136601
"CAMKK2" 28.5120005955473 0.326567496661909 0.187502203767947 1.74167284490196 0.0815657067611378 0.239747402819471 0.237348736544299
"UBE2S" 436.220487314306 0.16958482891752 0.0973741322174822 1.7415798739932 0.0815819855684236 0.239747402819471 0.237348736544299
"SYNDIG1" 11.4799325611277 0.504209459648734 0.289534016540735 1.74145154228465 0.0816044602306811 0.239747402819471 0.237352280004112
"ARMC6" 56.7808108884078 0.332540788116629 0.190980537767997 1.74122867179586 0.0816435033555996 0.239773007089937 0.237376765251256
"RPL8" 1518.68608809738 -0.209230313962225 0.120167140187035 -1.74116080017022 0.0816553963218766 0.239773007089937 0.237376765251256
"WDR3" 100.284721829042 -0.173162282163198 0.0994896584262587 -1.74050534399558 0.0817703225277497 0.239946255482276 0.237648990459358
"MYRF" 16.6469518062468 0.43281324407839 0.24869792936523 1.74031703916109 0.0818033637255892 0.2399593505153 0.23768315361955
"DNAJC2" 171.396266838987 -0.138351020323746 0.0795149516282122 -1.73993717521999 0.08187005009823 0.240092958692408 0.237815031060571
"PPIH" 109.40465791071 0.165655809082216 0.0952283647105864 1.73956372752667 0.0819356530566453 0.240200769507495 0.237920892585227
"RABEP2" 11.4102931368208 0.501737231136971 0.288439744332308 1.73948715804895 0.0819491091601991 0.240200769507495 0.237920892585227
"DBT" 33.4684188191324 -0.335430183571267 0.192858906909108 -1.7392517096934 0.0819904974187467 0.240260079897349 0.237979177067254
"PPL" 19.371344290378 0.378805620543567 0.217819003247677 1.7390843539617 0.0820199263311186 0.240284323773238 0.238002728018002
"ZDHHC9" 79.157922605729 0.226674874453074 0.130428063122836 1.73793023545549 0.0822231073064951 0.240817445277765 0.238530323768336
"RASSF1" 12.6018368800406 0.502342490357704 0.28911388506629 1.73752460986965 0.0822946139881616 0.240964739798283 0.238675755790081
"MPI" 51.7107061407762 0.234277173485452 0.134902637241645 1.73663894402451 0.0824509209679681 0.241298005759902 0.239066991308318
"BCAT2" 130.513023904383 0.167451580217267 0.0964765986105276 1.73567043852015 0.0826221233429689 0.241550084151722 0.239314819519479
"GTPBP2" 42.6594915624882 0.282660021263588 0.16283109428712 1.7359093636328 0.0825798618842873 0.241550084151722 0.239314819519479
"IFT80" 45.8187953197878 -0.266132855638404 0.153306263393314 -1.73595552945955 0.0825716980188561 0.241550084151722 0.239314819519479
"SNUPN" 53.3736079768066 0.234852469545015 0.135301285474521 1.73577411863718 0.0826037820842772 0.241550084151722 0.239314819519479
"ENSG00000282393" 13.7092104481363 -0.480641712608137 0.277040461726896 -1.73491521639878 0.0827558235460587 0.24187870402371 0.23963991849463
"ENSG00000287277" 10.2667473571193 -0.560599066214556 0.323231706890158 -1.73435666818745 0.0828548184808404 0.242105744354357 0.239864377276916
"EEF2KMT" 36.5209679156736 0.268528093370398 0.154868090028597 1.73391492928474 0.0829331785259794 0.242272387268023 0.240028997257928
"ANKRD9" 41.6051297666767 0.267618285677977 0.154358097625289 1.7337495719054 0.0829625267073272 0.242295803122094 0.240051716303191
"ALDOA" 422.172343129143 0.196553330864104 0.113392405185611 1.73339061414535 0.0830262646955304 0.242390585840381 0.240144661570759
"LETMD1" 30.2753650709122 0.329864472694346 0.190307182465341 1.73332644843513 0.083037662396982 0.242390585840381 0.240144661570759
"CHFR" 33.605888276481 0.278126862629555 0.160479590749087 1.73309803029354 0.0830782464100412 0.242446742735161 0.240199818595163
"CAPN2" 687.622556382871 -0.157219764804817 0.0907233138387093 -1.73295879694526 0.0831029924679007 0.242456662843672 0.240209167459637
"GCLM" 60.3701898153612 -0.214060677816247 0.123589433641857 -1.73203057501309 0.0832681187712594 0.242751358573913 0.240499693274672
"PSMD9" 158.394209419788 0.154199869073191 0.0890240601146319 1.73211454155916 0.0832531705930611 0.242751358573913 0.240499693274672
"TRABD" 44.59169054904 0.290136304240196 0.167507592071671 1.73207853239306 0.0832595808731178 0.242751358573913 0.240499693274672
"LINC00863" 38.5350652192667 0.268451584816398 0.155008767437759 1.73184774805845 0.0833006741344539 0.242783950941526 0.240531504366515
"HEXIM1" 115.384071752464 -0.17159438245501 0.0991040281716487 -1.73145719322132 0.083370253420441 0.242862102680012 0.240607973557158
"RBM23" 118.149720197702 0.162495996900243 0.0938435976481919 1.73156188565383 0.083351597326546 0.242862102680012 0.240607973557158
"PYGB" 82.3526226557031 0.23035825205486 0.133107947273029 1.73061230958924 0.083520934712224 0.24317630773172 0.240980557363487
"TMEM104" 22.8001058736499 0.376288598780973 0.217485830062193 1.73017524255888 0.0835989702178915 0.243341133709588 0.241143400013685
"CA14" 28.0796951165257 0.327336152558576 0.189266302579656 1.72950043455734 0.0837195687870111 0.243491446972528 0.241289882836721
"FBXL7" 39.8144069618842 0.276686761422039 0.159979051201766 1.72951870475267 0.0837163017677346 0.243491446972528 0.241289882836721
"GADD45A" 271.441185491718 -0.135231272410504 0.0782006094746602 -1.72928668099862 0.0837577992007102 0.243491446972528 0.241289882836721
"LINC00461" 43.2716432027865 0.24894120842784 0.143954265532441 1.72930762077167 0.0837540534400997 0.243491446972528 0.241289882836721
"PFDN5" 75.2344527942491 0.494587258585119 0.285988380789227 1.72939633848142 0.0837381848920258 0.243491446972528 0.241289882836721
"STOX2" 47.0105938921754 -0.260953358136089 0.150952962932111 -1.72870643323145 0.0838616493850227 0.243730965638456 0.241526741561301
"APAF1" 53.3924300873205 -0.243684302815228 0.140973902700111 -1.72857740438391 0.0838847565608388 0.24373575467332 0.241530993233194
"ASRGL1" 49.7465636259103 0.238083731616777 0.137758863494805 1.72826434232128 0.0839408428146154 0.243773994550857 0.241567899708246
"FHOD3" 46.9580646682889 0.249577364347871 0.144405489643974 1.72830939435332 0.083932769702991 0.243773994550857 0.241567899708246
"CNIH4" 333.088920827689 0.127397893668787 0.0737424629097954 1.72760562424699 0.0840589537915099 0.243894462725126 0.241747546661626
"FOXC2" 62.2719575090307 0.236446469248658 0.136867774284413 1.72755398767075 0.0840682181342551 0.243894462725126 0.241747546661626
"TRRAP" 75.7406513464633 -0.193311507662685 0.111887321657025 -1.72773380218408 0.0840359604020042 0.243894462725126 0.241747546661626
"UBE2R2" 242.655988622728 0.12262725022948 0.0710027884123592 1.72707654123813 0.0841539180314001 0.244080745914362 0.241931680931672
"SHC1" 263.948836905811 0.129758946220008 0.0751458228303418 1.72676193210323 0.084210427864337 0.244182292489951 0.242031824332867
"TUB" 13.1508043097036 -0.476794706249153 0.276151635456322 -1.72656846830287 0.0842451929191564 0.244220750682945 0.24206943492931
"FANCB" 36.0384317532477 -0.2840150062029 0.164527901550733 -1.72624219677002 0.0843038495676536 0.244266102905462 0.242113370440437
"MRPS17" 99.5996769245573 0.166619419527627 0.0965192757425818 1.72628128677637 0.0842968202777665 0.244266102905462 0.242113370440437
"ANO6" 88.6485259416284 -0.187158806769605 0.108447634455399 -1.72579888634249 0.0843836002639507 0.244412580312825 0.242257540161577
"ERMARD" 17.6692718718714 0.388089261065109 0.224885158299348 1.72572198183269 0.0843974414498061 0.244412580312825 0.242257540161577
"DCTPP1" 182.799015274937 0.154962886236426 0.0898080083728149 1.72549073344481 0.0844390723384014 0.244470808977712 0.242314747296476
"CDC42SE2" 65.2997249462755 0.209427166429428 0.121423564552401 1.72476542919352 0.0845697542828329 0.244662065497814 0.242502793097615
"KRIT1" 59.3443559697479 -0.224609290903046 0.130222568362786 -1.72481078915068 0.0845615767429982 0.244662065497814 0.242502793097615
"ZDHHC12" 38.2431463139925 0.262573922163227 0.152218789181608 1.72497707789514 0.0845316035081876 0.244662065497814 0.242502793097615
"ZDHHC7" 100.657732514925 0.167225655051891 0.0969708445358011 1.72449415958373 0.0846186724031256 0.244741248065878 0.242580769204955
"ENSG00000255339" 40.644789846581 0.663600520231369 0.385123792287042 1.72308367730439 0.0848733941243805 0.245415481279204 0.243248541784608
"TMEM120A" 36.6211955250028 0.277974781644982 0.161337681384357 1.72293774932068 0.0848997829045906 0.245429303698229 0.24326173361885
"MAPK7" 32.4097324154303 0.289271113399192 0.167926211252106 1.72260846738757 0.0849593527435441 0.245539014875617 0.243369967351055
"ACTG1" 2924.15850463217 -0.313249846279813 0.181929750365627 -1.72181760075122 0.0851025651923085 0.245702830567931 0.243530303161793
"HIPK2" 156.788924037414 -0.167703019950216 0.0973859841672376 -1.72204472116054 0.0850614175963318 0.245702830567931 0.243530303161793
"NT5C" 171.576135695497 0.159511863771924 0.092640886700285 1.72183006287475 0.0851003070016031 0.245702830567931 0.243530303161793
"SUCLG1" 159.09489510193 0.142483316888175 0.0827352163686884 1.72216044318098 0.0850404583283074 0.245702830567931 0.243530303161793
"ENSG00000290960" 20.0835873077655 -0.413561286519836 0.240215270907204 -1.72162779226303 0.0851369653013915 0.245739682819112 0.243566321946026
"ZNF623" 32.2290307045925 -0.306655445014667 0.178152235269824 -1.72131124007631 0.0851943609288057 0.245842873838764 0.243668092758977
"HECTD2" 27.8543875495272 -0.35263441670555 0.204913422414345 -1.72089467127491 0.0852699387301403 0.245998466877555 0.243821801756913
"MIR762HG" 12.7745066429754 0.458977364884081 0.266785134280891 1.72040082413601 0.0853596073044289 0.246186663503429 0.2440073179084
"RNF26" 91.2688844912865 0.180894433517667 0.10515304347255 1.72029669844876 0.0853785232910729 0.246186663503429 0.2440073179084
"HEIH" 32.1958443870179 0.330653149871364 0.192233027769511 1.72006420388811 0.0854207716321758 0.246245970608693 0.244065592641984
"NID2" 10.5270188977289 0.546192143453028 0.317712871785609 1.71913759862268 0.0855893199974807 0.246669245504031 0.24448461168889
"SCO2" 34.5951171513383 0.289005125482397 0.168127976450001 1.71895916185218 0.0856218082737707 0.246700278633558 0.244514862195633
"COPS7B" 58.0551329623152 0.218228020381954 0.126982169862716 1.71857214771087 0.0856923068281786 0.246778200039161 0.244591078231964
"RPS29" 1538.5987894504 -0.21255471438641 0.123676276426327 -1.71863772526356 0.0856803579112984 0.246778200039161 0.244591078231964
"C19orf53" 314.42833348833 0.148535536025976 0.086450670861705 1.71815365393275 0.0857685925016485 0.246883623230993 0.244694552598044
"ITPRIP" 26.3050745728196 0.326375011352535 0.189959124933798 1.71813284287491 0.0857723875039177 0.246883623230993 0.244694552598044
"RPL31" 2183.95699769195 -0.303867971280196 0.176874856774766 -1.71798285421168 0.0857997427131546 0.246899791673679 0.244710070788016
"L3MBTL3" 21.2436181630159 -0.405369915229567 0.236004889128461 -1.71763354872245 0.0858634770218359 0.247020610945798 0.244829311651129
"A1BG" 54.0433396342134 0.344274501105207 0.200495159778619 1.71712125861464 0.0859570187078571 0.247099652853675 0.24490562680615
"SEC24A" 43.4474830257545 -0.275538344043934 0.16047599988648 -1.71700655698578 0.085977973945917 0.247099652853675 0.24490562680615
"TXNRD2" 32.3917072146604 0.362191221552933 0.210939212139747 1.71704074306005 0.0859717279418109 0.247099652853675 0.24490562680615
"WWC1" 83.2269870982678 -0.205434105913251 0.119630467037623 -1.71723901946018 0.0859355088643335 0.247099652853675 0.24490562680615
"MCRIP1" 156.970988001741 0.265021891938227 0.154405970768369 1.71639665629121 0.0860894681515944 0.247294936587205 0.245098164553978
"MRPL28" 154.560263902072 0.196582387842598 0.114528158636782 1.71645462725063 0.0860788656248889 0.247294936587205 0.245098164553978
"TRIM52-AS1" 41.6567164931322 0.255765527073285 0.149041694371184 1.71606695799035 0.0861497879779353 0.247405636372538 0.245207375111299
"JAM3" 143.318693939783 0.149054464134104 0.086871263027165 1.71580864534563 0.0861970713189804 0.247478851375374 0.245279433829698
"RRAS" 32.1137206346821 0.360173682981042 0.210100795858822 1.71428995072947 0.0864754878279814 0.248215463924744 0.246008992888469
"BNIP3L" 124.018442457 -0.153469929477564 0.0895695282878318 -1.71341674352005 0.0866358981334837 0.248339021221063 0.246127403128439
"ORC3" 90.5389740152755 -0.183513870996895 0.107104940629075 -1.71340248095966 0.0866385201936909 0.248339021221063 0.246127403128439
"PAXIP1" 49.3849357106261 -0.257171316731894 0.150120104665991 -1.71310376650806 0.0866934512362664 0.248339021221063 0.246127403128439
"RBMX2" 94.7440951289538 0.188364936106359 0.10995432229431 1.71311988629397 0.0866904862273545 0.248339021221063 0.246127403128439
"RHOBTB1" 87.3549066344472 -0.189988881376041 0.110869500908663 -1.71362619853911 0.0865973988455768 0.248339021221063 0.246127403128439
"SPHK2" 18.2247130678113 0.431156684850421 0.25158973315183 1.71372925058999 0.086578462233686 0.248339021221063 0.246127403128439
"SUMO3" 211.585871343343 0.12354377298213 0.0720906375262728 1.71372840109932 0.0865786183205026 0.248339021221063 0.246127403128439
"TVP23B" 42.8757201594449 0.267335404295415 0.156035047710397 1.71330357005172 0.0866567059538363 0.248339021221063 0.246127403128439
"HAUS5" 13.4807564880249 0.446520973307633 0.260685474812461 1.71287247066168 0.0867360038855461 0.248398268313674 0.246185617535843
"CTNNA1" 548.427807179323 -0.135622828867694 0.0791877432138084 -1.71267450445595 0.0867724381068496 0.248417548107347 0.246203716179179
"ZNF672" 71.6389320096039 0.211054120879628 0.123236213386421 1.7125982296928 0.0867864792120051 0.248417548107347 0.246203716179179
"FBXL2" 26.8379741897782 -0.33826375852777 0.197532055775864 -1.71244994742317 0.0868137811300208 0.248433087950309 0.246218613182071
"EFHD1" 11.4325152367962 0.48165969897541 0.281378276094018 1.71178708485111 0.0869359130122572 0.248719924431541 0.246502388190671
"PRR5" 10.6881379161388 0.479858521194388 0.280453332714286 1.71101022958158 0.0870792244399973 0.249067194960838 0.246846057399596
"TUBGCP6" 15.7047428536197 0.405270616839346 0.236877936712166 1.71088376766721 0.0871025717091197 0.249071251125927 0.246849572513713
"ESCO2" 66.9726420234044 -0.219164666459081 0.128117236629335 -1.71065714672852 0.0871444228735706 0.249128204127364 0.246905512764854
"ANKRD39" 42.67653647622 0.26022841967888 0.15221403542443 1.70962171098917 0.0873358482247525 0.249603360672155 0.247375419389299
"IFIT5" 45.7970512158923 -0.244352746900218 0.142936426512039 -1.70952046908516 0.0873545834365042 0.249603360672155 0.247375419389299
"COQ4" 82.5807570481578 0.195065779789697 0.114119556028507 1.70931071394082 0.0873934097690275 0.249651496015245 0.247422620050954
"NACC1" 71.2833066926909 0.214310775627377 0.125399215177081 1.7090280455483 0.0874457545963101 0.249738214911966 0.247508059777541
"LDHA" 405.814311150869 0.10194845806929 0.0596603355934113 1.708814693301 0.0874852801373089 0.249788288536841 0.247557181452912
"CD164" 127.331313436676 -0.17702984422102 0.103635980705878 -1.70818901905735 0.0876012753871328 0.249993790413833 0.247759838138988
"SMAD4" 120.188327309651 -0.156901813051129 0.0918526728920999 -1.70818995366029 0.0876011020263699 0.249993790413833 0.247759838138988
"ETV3" 36.1599503590208 -0.28425881622432 0.166461701404562 -1.70765295455841 0.0877007563312485 0.250144634085319 0.247907820396069
"PSMD1" 463.347279193406 -0.125047806101049 0.0732293447089532 -1.7076188049756 0.0877070967756961 0.250144634085319 0.247907820396069
"TECPR1" 22.0997309746385 0.346937844643691 0.203178944797865 1.70754821563251 0.0877202040466479 0.250144634085319 0.247907820396069
"MAFF" 35.6048041171444 0.276901049157668 0.162197846923471 1.70718079438081 0.087788453600444 0.250276419677169 0.248037923305303
"THYN1" 106.141702196231 0.162780689131847 0.0954087703467503 1.70613968233992 0.0879820758009097 0.25076547476706 0.248522099264598
"MAN1B1" 33.0219207573061 0.324064133902482 0.189980367875824 1.70577695751331 0.0880496148716734 0.250895013977036 0.248649974622434
"MFSD2A" 24.6044242821362 0.332021152107 0.194703889173339 1.70526204441356 0.0881455630687871 0.251105418945394 0.248857991713294
"KPNA2" 1013.55702289794 -0.171023615004795 0.100399669212504 -1.70342807248508 0.088487987920202 0.251894059192431 0.249701142563445
"MED12L" 39.772625218319 -0.277563548471976 0.16294457985576 -1.70342302099081 0.0884889325742032 0.251894059192431 0.249701142563445
"AGAP3" 117.981216012511 0.161727515496808 0.094953264965892 1.70323280147241 0.0885245104660304 0.251932194906834 0.249738424422359
"NEDD8" 546.644976795906 0.105513533678296 0.0619593773431539 1.70294696626668 0.0885779936089465 0.251964128528025 0.249769036917016
"TTC9" 15.83793931622 0.407375632569691 0.239219618552922 1.70293571670238 0.0885800990678293 0.251964128528025 0.249769036917016
"SHPK" 13.9653321345542 -0.461620076465969 0.271131032991388 -1.70257189438227 0.0886482134929665 0.252094744329773 0.249897993401278
"NME6" 39.4779064723348 0.253157931728676 0.148739453949017 1.70202273174574 0.0887511070718331 0.252324173747655 0.250124901959639
"HSF2" 66.3422521886205 -0.210870284877077 0.123920051195545 -1.70166395867869 0.0888183803656602 0.252452243291584 0.250251333626788
"RAB32" 171.370051214158 0.137384340555595 0.0807439971635961 1.701480548173 0.0888527874135623 0.252486855002062 0.250285122164439
"KDM7A" 19.4535229695218 -0.383330850141762 0.225313558589033 -1.7013217160222 0.0888825923410719 0.252508375140044 0.250305933437682
"SIPA1L2" 135.402028461423 -0.148192495209353 0.0871150036181285 -1.70111334505546 0.0889217054662424 0.252556321751833 0.250352940805866
"TUBA1A" 2242.03920441674 -0.361602854627819 0.212589397948364 -1.7009449112587 0.0889533321560167 0.252582986657009 0.250378852244538
"CDCA7L" 65.7495669467838 -0.215760322652775 0.126857099052453 -1.70081394154822 0.0889779305047463 0.252589686246666 0.25038497278629
"LRP3" 44.0041684746534 0.334954045238143 0.196965915507044 1.70056856982529 0.0890240302569902 0.252657405212118 0.250451580209008
"SPX" 14.3506520892627 0.453175321200837 0.26652612866975 1.70030354420659 0.0890738441417967 0.252735628719092 0.250528600425013
"ENSG00000254536" 12.2329449021237 0.45769431338138 0.269268887739506 1.69976679156546 0.0891748002894954 0.252923307999689 0.250713600077806
"GRINA" 62.1506598745535 0.286639894820925 0.168639964138238 1.69971510777814 0.0891845261964039 0.252923307999689 0.250713600077806
"ELMO2" 59.2049817854284 0.213242859181342 0.12548875477887 1.69929855114993 0.0892629454394113 0.253021219927336 0.250809616518341
"FRMD3" 13.6035183738601 0.466427376805886 0.274482867149986 1.69929504762502 0.0892636052340935 0.253021219927336 0.250809616518341
"KIF7" 19.3177257251292 0.378706805172796 0.222882040417887 1.69913558069888 0.0892936406990453 0.253043206352235 0.250830891080639
"SLC25A11" 96.960447402858 0.193772203957448 0.114060734691176 1.69885109439365 0.0893472436750672 0.253090261472853 0.25087649602886
"TCN2" 24.8039363309906 0.324071825155699 0.190763914521441 1.69881094109795 0.089354811455022 0.253090261472853 0.25087649602886
"SEC22B" 96.4878155442806 -0.188370115345743 0.110901868341538 -1.69852968360849 0.0894078351464045 0.253114205282369 0.250899192572192
"SRD5A1" 32.0549189205645 0.302524369051027 0.178105255531213 1.69857070274947 0.0894001004898697 0.253114205282369 0.250899192572192
"NUP85" 81.4806298694969 0.183923769930307 0.108370943316567 1.69716867180015 0.0896647761643476 0.253778352273775 0.251557007701283
"BLOC1S5" 35.3928712668081 -0.283639516616611 0.167164191729544 -1.69677198018289 0.0897397780842683 0.253864109459806 0.251640974909327
"ZDHHC17" 55.8614131271421 -0.275546079934601 0.162384257204104 -1.69687680738818 0.0897199536453144 0.253864109459806 0.251640974909327
"UPF3B" 130.293225505228 -0.149031961006999 0.0878801007119832 -1.69585560097882 0.0899132297075643 0.25429144995481 0.252064052953719
"RNF220" 114.78658127022 0.15884276018634 0.0936922106096289 1.69536783423932 0.0900056638499052 0.254475496167222 0.252245446790946
"ZBTB6" 19.6690343593994 -0.398349196981785 0.234976043068914 -1.69527578973213 0.0900231153019809 0.254475496167222 0.252245446790946
"CLDN1" 30.4526413229689 0.279251524969861 0.164834104829061 1.69413681264236 0.0902392884880578 0.254832878828284 0.252597617261884
"KIAA0586" 81.5948264406725 -0.237036845867843 0.13991156851201 -1.6941904689425 0.0902290953748208 0.254832878828284 0.252597617261884
"LRRC1" 36.5303821966746 -0.289426606467776 0.170812059585749 -1.6944155299672 0.0901863505166858 0.254832878828284 0.252597617261884
"TRA2B" 476.186161088459 -0.114651664698941 0.0676673118860515 -1.69434342082346 0.0902000441171033 0.254832878828284 0.252597617261884
"TAF5" 28.902020665948 -0.314508750956393 0.185706738467079 -1.69357748433101 0.0903455995423895 0.255069679244956 0.252831820674266
"KIFC1" 28.1440504191462 -0.333717837457348 0.197095473330716 -1.693178599274 0.0904214768271602 0.255220460686602 0.252980759271378
"IBA57" 18.3860191324959 -0.400606669010869 0.236756877382545 -1.69205926957543 0.0906346734001134 0.255758663472916 0.253513718232882
"CPNE3" 123.906452128726 -0.160868911558444 0.0951188980669517 -1.69124027746003 0.0907909212734634 0.256135937363139 0.253887159263584
"RPS4X" 1329.35869801513 -0.20083992108276 0.118769889363279 -1.69100032137317 0.0908367412723835 0.256201566270606 0.253951690798056
"IFFO1" 39.1303187891966 0.272395606342905 0.161109037279531 1.69075311318686 0.0908839655188367 0.256271122235091 0.254020114889444
"TXNDC5" 31.3042165994283 4.0754582868486 2.41084724709945 1.6904672379189 0.0909386009645227 0.256361536300583 0.254109213806271
"PDAP1" 205.627226320967 0.143238043824747 0.0847611160415729 1.68990275864811 0.0910465597641439 0.256558567189868 0.25430347165938
"SAMD4A" 88.1061835496182 -0.205232353528492 0.121448920840522 -1.68986560035382 0.0910536700424685 0.256558567189868 0.25430347165938
"PCSK6" 17.7862663943515 0.416289897789743 0.246395821476931 1.6895168728692 0.0911204211700691 0.256634859177141 0.254377531580418
"THAP11" 104.221531274578 0.176201657072162 0.104298437915754 1.68939881165323 0.0911430285865983 0.256634859177141 0.254377531580418
"TUBB2A" 1085.77815514016 -0.261176927626386 0.154600185686259 -1.68937007719002 0.0911485316006855 0.256634859177141 0.254377531580418
"ARHGAP11A-SCG5" 22.194454833222 -0.653122545642002 0.386752313009129 -1.68873597822952 0.0912700376007188 0.256722408882854 0.254462232172191
"DOCK6" 13.3246240531289 0.446422546505167 0.264304637403448 1.68904545486171 0.0912107194515492 0.256722408882854 0.254462232172191
"HSPA12A" 27.3705515469523 -0.345825069596223 0.204774995914357 -1.68880515930205 0.091256774803189 0.256722408882854 0.254462232172191
"MANF" 319.919188960149 0.13168969996041 0.0779756205695 1.68885735052323 0.0912467701785714 0.256722408882854 0.254462232172191
"APBB1" 195.498014895352 0.153509760031819 0.0909697142977123 1.68748205066836 0.0915106984551834 0.257177061063581 0.254908728624404
"CETN2" 201.112530458377 0.117062931990315 0.0693901462608674 1.68702529535282 0.0915984881407962 0.257177061063581 0.254908728624404
"FABP7" 44.6791549261578 0.277442374492918 0.164455876648473 1.68703229186485 0.0915971428807788 0.257177061063581 0.254908728624404
"ODC1" 792.230537610615 -0.179377689514241 0.106281589681395 -1.68775881177511 0.0914575370856031 0.257177061063581 0.254908728624404
"RPS19" 2242.23918703771 -0.281916961228412 0.167103682705291 -1.68707808627779 0.0915883381150289 0.257177061063581 0.254908728624404
"SELENOM" 20.0355587157573 0.389173848448181 0.230690149845059 1.68699811721292 0.0916037139902983 0.257177061063581 0.254908728624404
"TMEM87B" 22.6140911443076 0.345399209307934 0.204747651842677 1.68695077183757 0.0916128181953908 0.257177061063581 0.254908728624404
"VAC14" 44.3051496151987 0.275891006430142 0.163476796756452 1.68764627093327 0.0914791513807606 0.257177061063581 0.254908728624404
"ATXN7L3" 32.9649533961591 -0.292158238403816 0.173211520935351 -1.68671365984287 0.0916584242174476 0.257241507848226 0.254972088891883
"ARL6IP4" 180.964475719872 0.269328564655419 0.15969912753675 1.68647486564033 0.0917043722325943 0.257243334111585 0.254972863632756
"DYNC2I2" 196.035344289607 0.168351524461081 0.0998210884487167 1.68653264633126 0.0916932525600493 0.257243334111585 0.254972863632756
"ENSG00000280206" 37.9575799330517 0.270235643370681 0.160281978325048 1.68600142196055 0.0917955254762878 0.257328992296339 0.255056214084058
"NSA2" 372.929369189888 -0.159827721624501 0.0947869725836531 -1.68617814524509 0.0917614920075318 0.257328992296339 0.255056214084058
"SNHG17" 145.522319833519 0.164786041294623 0.0977399956887632 1.68596325519961 0.0918028769840435 0.257328992296339 0.255056214084058
"EEF2" 1398.01641063956 -0.279545607827706 0.165830654137464 -1.68572939232321 0.0918479329174804 0.257391764637736 0.25511791516333
"FHIP2B" 31.3197544482002 0.315475289094571 0.18718987927879 1.6853223598949 0.0919263940032538 0.257548096469896 0.255272349027688
"DVL3" 74.8806442153018 0.188629342586516 0.111935463664036 1.68516157803813 0.0919574017454537 0.257571435024627 0.255294964666767
"NDUFAF1" 40.449959797542 0.268988491933667 0.159664535105576 1.68471033192062 0.0920444721450782 0.257751754098569 0.255473173246817
"MED16" 39.5776091684347 0.284415355195854 0.168855178240666 1.68437449274125 0.0921093171251254 0.257869761870144 0.255589621028616
"CCT8" 631.125843825765 -0.180079451107748 0.106974056729294 -1.68339368080106 0.0922989057610877 0.258116523953297 0.255831102956851
"FJX1" 198.324377484416 -0.123288007832846 0.0732280796998475 -1.68361656263809 0.0922557957323246 0.258116523953297 0.255831102956851
"USP19" 42.1428996182843 0.271689849537569 0.161411422832146 1.68321327431766 0.0923338120111151 0.258116523953297 0.255831102956851
"WNT3A" 13.9672392086367 0.508144739290063 0.301815172828846 1.68362887301966 0.0922534151173299 0.258116523953297 0.255831102956851
"ZNF561" 99.8520927859095 -0.168965041618165 0.100375985446445 -1.68332137280302 0.0923128951220903 0.258116523953297 0.255831102956851
"ZNF618" 95.1362686724559 0.180626055050366 0.107299482662253 1.68338234788067 0.0923010982181101 0.258116523953297 0.255831102956851
"MMP2" 82.5488878420001 0.189096209608804 0.112367138553019 1.68284261790275 0.0924055623553476 0.258253537704734 0.25596638780943
"KIF13B" 12.5489060273002 -0.461471036537676 0.274251099939549 -1.68265883578733 0.0924411548412787 0.258289455519617 0.25600147196372
"GEMIN5" 55.1815977141764 -0.235883582833708 0.140204769801943 -1.68242195445221 0.0924870471198958 0.258354127198174 0.256065055328727
"IMPA1" 41.8249347878664 -0.258487783682797 0.15370900998373 -1.6816696933391 0.0926329079723994 0.258697951500003 0.256405317406993
"ZNF445" 56.0586314867888 -0.222188522922262 0.132161174235105 -1.68119361989782 0.0927253123715541 0.258892354453321 0.256597481521877
"HAX1" 150.331834485022 0.136445027116101 0.0811790065593203 1.68079202861883 0.092803317539054 0.259046468569323 0.256749713488869
"PRNP" 65.5861003088292 0.202215986123059 0.120342379280004 1.68033894071977 0.0928913886558172 0.259228597629674 0.25692971160041
"POLR2L" 469.882903498024 0.11405354955704 0.067888837927269 1.68000444608034 0.0929564506811006 0.259346442357146 0.257045995122627
"AIG1" 43.8101333542666 0.24762952048329 0.147431423801881 1.67962510364179 0.09303028023777 0.259488684415666 0.257186459305506
"LPIN2" 59.0375248535009 -0.221866536132031 0.132113470486657 -1.67936346925682 0.0930812282719398 0.259567049033315 0.257263612595168
"RPL35A" 1725.2691176905 -0.254713149373326 0.151711487070974 -1.67893120218488 0.0931654526490139 0.259738147075969 0.257432676139295
"CCNY" 146.76873622613 0.13394154510082 0.0797908687738126 1.67865756018412 0.0932188015859524 0.259823103905091 0.257516362817601
"HS6ST1" 188.405150308201 -0.137599448562788 0.0820049975065039 -1.67793979326534 0.0933588531056705 0.260085811521758 0.257775705681977
"MAD2L1BP" 59.6340500840165 0.227820272442075 0.135769791054967 1.67798941628953 0.0933491651739012 0.260085811521758 0.257775705681977
"TCF7" 12.1390888601722 0.452481505899194 0.269724169848554 1.67757122453377 0.0934308342424263 0.260222514792908 0.257910678652888
"BCL10" 26.2901995696166 -0.320279882140171 0.191064238891822 -1.67629423484898 0.0936805736136186 0.260423239210852 0.258104982899438
"CNBP" 508.658172321491 -0.143898211951122 0.0858229740014576 -1.67668638409895 0.093603824542239 0.260423239210852 0.258104982899438
"ENSG00000291194" 16.8521385619361 -0.410494409320503 0.244901419568317 -1.67616182071984 0.0937065003000272 0.260423239210852 0.258104982899438
"PGM1" 24.7692959726023 0.337152285654439 0.201077792673726 1.67672561535182 0.0935961492156944 0.260423239210852 0.258104982899438
"PROSER3" 14.0165347369498 -0.473649769376947 0.282582353529074 -1.67614772635905 0.0937092603147342 0.260423239210852 0.258104982899438
"ROBO1" 40.4888446519408 -0.275896836393667 0.16459258459252 -1.67624098665624 0.0936909989179633 0.260423239210852 0.258104982899438
"STYX" 38.977876262661 -0.255607749146258 0.15245011835775 -1.67666481272537 0.0936080450492029 0.260423239210852 0.258104982899438
"UHMK1" 74.6677355047177 -0.219727616453726 0.131038460512719 -1.67681774949117 0.0935781257859839 0.260423239210852 0.258104982899438
"WDR26" 107.174888307929 -0.155714440590944 0.0928767727568778 -1.6765703196703 0.093626534711052 0.260423239210852 0.258104982899438
"ALG9" 51.1069721570143 0.231470943224227 0.138145183334261 1.67556289432221 0.0938238419856712 0.260628640128651 0.258307526920205
"BTG2" 58.834791350362 -0.207385222240913 0.123772447010784 -1.67553625422664 0.0938290640505419 0.260628640128651 0.258307526920205
"PEAK1" 43.6088312000404 -0.288663862084155 0.172323535653566 -1.67512731786374 0.0939092541384664 0.26078760599137 0.258464562906117
"RPS18" 2574.87945980047 -0.349203311695127 0.208521217942244 -1.67466560545339 0.0939998593554138 0.260975410060814 0.258650179783773
"MFSD14A" 74.9200454538803 0.251375494856979 0.150150815057901 1.67415338211813 0.0941004587080127 0.261190862660217 0.258863198308369
"KLHL21" 44.1442848540553 0.246459397821505 0.147233550881646 1.67393502598889 0.0941433695277562 0.261246125359457 0.258917454223381
"PPP1CB" 415.870585863127 -0.119632263888699 0.0714838923037622 -1.67355553864269 0.0942179827904927 0.261299141583185 0.258968456189541
"RMND1" 46.7261635585355 0.239943862058911 0.143375546639481 1.67353406967125 0.0942222053490821 0.261299141583185 0.258968456189541
"TRIM61" 16.6412627696974 -0.434429651945503 0.259595496783161 -1.67348685677849 0.0942314918053113 0.261299141583185 0.258968456189541
"PRSS23" 950.123523101875 -0.14955610397106 0.0893959989371002 -1.6729619418011 0.0943347884634416 0.26152172989206 0.259188545271356
"NPEPPS" 198.496984037486 -0.1286797463139 0.0769242809990256 -1.67281051759886 0.094364603703222 0.261540548770423 0.25920668264457
"GDF15" 20.7110101728086 0.385846608354956 0.230693846879821 1.67254833006431 0.0944162459696222 0.261587302702004 0.259251992717668
"PDCD4" 58.4519440218705 -0.208783155162518 0.124833647062234 -1.6724910316722 0.0944275348721796 0.261587302702004 0.259251992717668
"CARD10" 32.1267510384442 0.282351691496837 0.168854657381636 1.67215814994478 0.0944931404776206 0.261641416271286 0.259304597339177
"RBMXL1" 54.6082570769401 -0.218698891200198 0.130781688463084 -1.67224397979791 0.094476221307059 0.261641416271286 0.259304597339177
"TSPAN31" 22.8270149578575 -0.350077196714115 0.209417593148836 -1.67167042391376 0.0945893293625854 0.261843919790457 0.259504779278287
"ENSG00000278903" 65.1885595831699 0.229648310828205 0.137448119216829 1.67079995082311 0.094761198270758 0.262255772407229 0.259912439177422
"WASH2P" 14.3119765173844 0.473415785001498 0.283407729364498 1.67044062652443 0.0948322173030929 0.262388385902199 0.260043354225524
"POLR2B" 241.588287978298 -0.114044832628317 0.0683081415554509 -1.66956427200904 0.0950056041697497 0.262804104276672 0.260454843152326
"NTMT1" 121.86012407519 0.187427889670551 0.112284357409593 1.66922529544207 0.0950727388104063 0.262889687630391 0.260538633746945
"TTC21B" 30.6547088700635 -0.310591751480715 0.186075082056189 -1.66917433569598 0.0950828347231596 0.262889687630391 0.260538633746945
"PLEKHJ1" 114.342879600904 0.17996429757244 0.107846663286042 1.66870529035395 0.0951758001859053 0.262928701409136 0.260575245916617
"WNT5B" 16.4392946530644 0.444815558099812 0.266564512752268 1.66869758283692 0.0951773284346907 0.262928701409136 0.260575245916617
"ZFHX3" 75.473729214977 -0.204321230373073 0.122448054486666 -1.66863598796764 0.0951895421900306 0.262928701409136 0.260575245916617
"ZNF181" 30.6551145541909 -0.289783336471154 0.173630368495099 -1.66896689204074 0.0951239413791778 0.262928701409136 0.260575245916617
"ST3GAL2" 44.017981720081 0.250847369112601 0.150466100254822 1.66713544571022 0.0954874753777301 0.263687514062791 0.261326752467582
"CAV1" 248.583935500052 0.119226084630206 0.0715400020684202 1.66656529470295 0.0956008746352568 0.263882545594585 0.261518496198449
"HIVEP2" 15.5947192637583 -0.436072163569885 0.261677749312018 -1.66644724175583 0.0956243680534637 0.263882545594585 0.261518496198449
"TMEM94" 41.1911551414068 0.24775192544036 0.148672267078088 1.66642999605456 0.0956278004637533 0.263882545594585 0.261518496198449
"GNAZ" 28.6981362666963 0.31451285536153 0.188854039014333 1.66537531843659 0.0958379004036441 0.264398074516539 0.262028892239738
"FIGNL2" 10.7832850139153 0.524008700848587 0.314774934154892 1.66470911114777 0.0959708043631237 0.264606610438235 0.262234016628722
"MRPS18A" 74.047317529122 0.184298068434833 0.110700622592958 1.66483317002191 0.0959460442648306 0.264606610438235 0.262234016628722
"NRAS" 212.984268462517 -0.115236886230376 0.069226056867619 -1.66464610935076 0.0959833804371832 0.264606610438235 0.262234016628722
"APOBEC3B" 11.4939819435622 0.484904664659579 0.291372552944705 1.66420844983159 0.0960707800481565 0.264719048953654 0.262344419177724
"MAP2K1" 133.052689783278 0.168397137585811 0.101184431918465 1.66425935682979 0.0960606107641162 0.264719048953654 0.262344419177724
"C11orf68" 40.5289089824274 0.260854389008145 0.156768597930256 1.66394541031868 0.0961233390770538 0.264735423190392 0.262359619685745
"RPLP2" 2059.42665658801 -0.310170993211718 0.186402210684998 -1.66398773958683 0.0961148795350851 0.264735423190392 0.262359619685745
"C8orf58" 115.688708689759 0.185444399443776 0.111458391118845 1.66379935671279 0.0961525325954697 0.264751627931962 0.262375165924002
"ADI1" 137.563568650838 0.154944811337795 0.0931511014465656 1.66337068409949 0.0962382576032632 0.264795089597351 0.2624166994867
"P3H2" 130.455629017595 0.157886463535888 0.0949179117382202 1.6634000964047 0.0962323738415741 0.264795089597351 0.2624166994867
"ZNF276" 15.4430738067978 -0.477971188147297 0.287328278457727 -1.66350207752913 0.0962119753362368 0.264795089597351 0.2624166994867
"CYLD" 50.6865635406422 -0.225510692698635 0.135679304038689 -1.66208615452752 0.096495501258069 0.26541894934892 0.26305389820498
"NUP153" 109.487086326557 -0.171427092493391 0.10320353531413 -1.6610583345968 0.0967017314185354 0.265877091612618 0.263551753238801
"USP53" 41.3688385253624 -0.242556124291069 0.146039465721357 -1.6608943554605 0.0967346661128969 0.265903276309362 0.263577179555053
"ACAP3" 22.1145817752021 0.386599157414366 0.232903285590123 1.65991285367578 0.0969319852661113 0.266226557444259 0.263893401831342
"BOLA2-SMG1P6" 129.004581680924 0.160269906027525 0.0965728522138725 1.65957515340427 0.0969999502281634 0.266226557444259 0.263893401831342
"GCDH" 26.0342245814848 0.305790520412845 0.184210754554416 1.66000362548059 0.0969137231877885 0.266226557444259 0.263893401831342
"MIER3" 42.2993100729388 -0.256254782698162 0.154428281892382 -1.65937728217906 0.0970397911445003 0.266226557444259 0.263893401831342
"NANS" 92.4099359595543 0.173688255111777 0.104663415067759 1.65949348202838 0.0970163929864767 0.266226557444259 0.263893401831342
"STK26" 74.6732840201679 -0.203628588223142 0.12271144620995 -1.65940989624349 0.0970332234771423 0.266226557444259 0.263893401831342
"TOP1MT" 58.5342290287493 0.22542033842765 0.135842059699677 1.65942962677403 0.0970292504079803 0.266226557444259 0.263893401831342
"VPS41" 78.7399981741595 -0.184161216010173 0.110943919128131 -1.65994871514753 0.0969247700867476 0.266226557444259 0.263893401831342
"DESI2" 87.7844614965508 -0.179430788467167 0.108171189384637 -1.65876689983637 0.0971627726675636 0.26637919821416 0.26404312166888
"ENSG00000290012" 12.9275287625515 -0.466838313264154 0.281405902994022 -1.6589499662133 0.0971258748722408 0.26637919821416 0.26404312166888
"PLXDC2" 100.872385330805 -0.160753795191513 0.0969124985186397 -1.65875194271866 0.0971657878324761 0.26637919821416 0.26404312166888
"ATRAID" 147.981123361658 0.144013148531719 0.086857090962264 1.6580471086038 0.097307958279266 0.266704582561753 0.264365124609801
"NUDT17" 10.186120278408 0.499450448072452 0.301333158541063 1.65746926256173 0.0974246382671004 0.266959961746134 0.264617735560799
"GTF2B" 49.7251900795731 0.228319451344582 0.137777073093441 1.65716578395982 0.0974859621314358 0.267062969173026 0.264718255805347
"MDM1" 27.4052169456741 -0.313463310169311 0.189182709418027 -1.65693424697004 0.0975327695130931 0.267062969173026 0.264718255805347
"TMEM222" 45.8974041833583 0.256627064536637 0.154879878975379 1.6569425688758 0.0975310868503756 0.267062969173026 0.264718255805347
"CLDN4" 22.8250173818048 0.31787946442725 0.191939374876877 1.65614514807688 0.0976924282208928 0.267272520074894 0.264968409246745
"FRS3" 10.2654650802735 -0.571796302033062 0.345261167561533 -1.65612688525464 0.0976961258166622 0.267272520074894 0.264968409246745
"NAALAD2" 15.2533504028263 0.415230477396116 0.250698988155072 1.65629099842745 0.097662902534911 0.267272520074894 0.264968409246745
"HES4" 47.5269735005676 0.33216919481856 0.200602409975794 1.65585844586135 0.0977504885007141 0.267272520074894 0.264987121776881
"NFATC4" 25.9768906799032 0.327103323555457 0.197539185687814 1.65589081688533 0.0977439316399185 0.267272520074894 0.264987121776881
"OMA1" 11.9465974834742 -0.508919654824674 0.307466821794185 -1.65520185838243 0.0978835584030531 0.267571950984808 0.265283449788469
"GUSB" 59.8130893588956 -0.228480789976515 0.138078272767621 -1.65471935154516 0.0979814397944115 0.267775070544977 0.265484289430817
"SUOX" 24.9518651610341 0.319145690774515 0.192886619334656 1.65457662058352 0.0980104091955871 0.267789806986644 0.265498357369705
"NBL1" 15.2313545697008 0.415767104048426 0.251349386606861 1.65414011810871 0.0980990464190672 0.267943767247149 0.26564991550529
"TLE4" 186.130918412646 -0.1300883098581 0.0786475548894642 -1.6540668052673 0.0981139397764478 0.267943767247149 0.26564991550529
"NDUFAF7" 41.3928581547069 -0.271822251206444 0.164482035727935 -1.65259537312669 0.0984132403733849 0.268696534654064 0.266395695032537
"CRIP2" 33.9437665998282 0.492308925954768 0.297924244302341 1.65246345461956 0.0984401091872576 0.268705301645968 0.266403843719079
"AAGAB" 90.9001679569144 0.195498918894717 0.118345948435168 1.65192743376267 0.0985493447686943 0.268840622234047 0.266535833889933
"ARHGDIA" 196.287596632593 0.154499921025401 0.0935336931309147 1.65181033543874 0.0985732210893382 0.268840622234047 0.266535833889933
"RAB3D" 21.764426164478 0.332471841836302 0.201283907614393 1.65175570057607 0.0985843627051248 0.268840622234047 0.266535833889933
"SRSF7" 452.125182078217 -0.105612255237253 0.0639280272808206 -1.65204933938167 0.0985244931481303 0.268840622234047 0.266535833889933
"NR2C1" 80.5607395686866 -0.205244608421725 0.124326019047982 -1.65085804237417 0.0987675649833345 0.26924284334454 0.266933520987968
"ZNF567" 16.0606777884316 -0.453233473851242 0.274553713114741 -1.65080074390335 0.0987792682000969 0.26924284334454 0.266933520987968
"C2orf74-DT" 12.1117466388706 0.485504916296955 0.294188829076994 1.65031730749331 0.0988780542008229 0.269288930238533 0.266977043880281
"DUSP1" 123.732404209942 0.166615879594887 0.100951253283017 1.65045875287728 0.0988491429162868 0.269288930238533 0.266977043880281
"GOPC" 76.8130242749719 0.201762886826159 0.122261497137391 1.65025696192341 0.0988903908244889 0.269288930238533 0.266977043880281
"ZSCAN9" 37.4036479218599 0.266166231927452 0.161288047301202 1.65025391764086 0.0988910132087446 0.269288930238533 0.266977043880281
"PLEC" 46.8714328836941 0.265688822554385 0.161033072079424 1.64990221650459 0.0989629373243137 0.269420192264994 0.267106637216168
"ZNF557" 21.6507081475303 -0.375761773864869 0.227785515835347 -1.64962979532239 0.0990186771028103 0.269442773007599 0.267192496019811
"DHRS12" 11.9045822987855 0.450039188068525 0.272946017206124 1.6488212309347 0.0991842640821903 0.269828711723477 0.267574653960313
"NAV3" 16.1134449732701 -0.45711907434593 0.277264010948264 -1.64867799748892 0.0992136200773799 0.269843940813908 0.267589198498557
"RRAGD" 47.767264214772 -0.238690057285066 0.144813708707254 -1.64825595184215 0.0993001595337308 0.270014654532946 0.267757928363593
"DLGAP4" 135.858059512306 -0.170693128566385 0.103574118490944 -1.64802878415335 0.099346764657181 0.270076724024955 0.267818921816051
"PCBP4" 20.4578557210718 0.366805073923206 0.222647653038173 1.64746885456869 0.0994617128601632 0.270324511764952 0.268064080568811
"DIAPH1" 122.853461610505 -0.150699383100491 0.0914940133149477 -1.64709556003126 0.0995384056021041 0.270468232255669 0.268206041735785
"ZNF415" 15.712001493356 -0.456804318217892 0.277372075819549 -1.64690088888067 0.0995784191783271 0.270512242293097 0.268249126307648
"ENSG00000283638" 17.6298985011605 0.360840956397025 0.219238851617806 1.64588052589361 0.0997883590687194 0.270972300132506 0.268704219464067
"MYL6B" 272.143901526153 0.114031284020645 0.0692843010834316 1.64584591657104 0.0997954861290959 0.270972300132506 0.268704219464067
"APRT" 156.769885102426 0.144025690938033 0.0875281697288452 1.64547815159636 0.0998712446534018 0.271058061202563 0.268787590456266
"MRPL39" 107.100922618476 0.172708520141125 0.104960911261167 1.645455608816 0.0998758898926332 0.271058061202563 0.268787590456266
"SDCCAG8" 32.7861104985341 -0.301281038324968 0.183111153762162 -1.6453450930482 0.099898665627217 0.271058061202563 0.268787590456266
"CAVIN4" 18.6172682635371 -0.372581984359101 0.226546990419705 -1.64461237674731 0.100049772862923 0.271403229084568 0.269129309512743
"FKBP4" 214.807413770116 0.139529396308676 0.0848536051340671 1.64435436877693 0.10010302491539 0.271482845508357 0.26920770139818
"ARNT" 29.1315977353038 -0.351946523519796 0.214074204605301 -1.64403985136227 0.100167970907451 0.271594130715403 0.269317496545292
"MRPS14" 132.996955933087 0.14798412529899 0.0900510784153017 1.64333540367513 0.10031355709236 0.271923957387835 0.269644000600215
"STMP1" 204.110954425893 0.20934326923992 0.127410549510289 1.64306072020367 0.100370370829026 0.272013045067066 0.269731783556415
"CD24" 168.301775053139 0.132194178012521 0.0804644253202512 1.6428897302924 0.100405750217721 0.272044015022155 0.269761936220181
"CA3" 16.0064796142236 0.437131805434203 0.266094935036523 1.6427663509424 0.100431284716177 0.272048302362589 0.269765630296087
"AMBRA1" 26.2547994012105 0.307552010706038 0.187248023754325 1.64248468175854 0.100489598158299 0.272141358102517 0.269857348012402
"TBC1D15" 74.5794885945568 -0.246988131049579 0.150386033471989 -1.64236083196903 0.100515247088127 0.272145930018343 0.269861324593899
"ENSG00000274333" 122.295715170819 -0.615644386687565 0.37493239877671 -1.64201437031375 0.100587026001456 0.272275367331874 0.2699891183491
"MRFAP1L2" 47.7890955059711 0.237727961282717 0.144807648575155 1.64168097211617 0.100656137030755 0.272332635634901 0.270109691440858
"ZBED3" 23.591790553013 0.322803668020426 0.196730181545917 1.64084466086402 0.10082966481656 0.272672222139639 0.270510340543419
"METTL18" 21.893896411257 0.335372989639213 0.204411730032743 1.64067389667654 0.10086512628561 0.272703190752667 0.270540475643796
"EXOSC1" 66.3276805722192 0.199660641945862 0.12175785991738 1.63981727406628 0.101043165417652 0.272949052712755 0.270782036549459
"TRIM16" 27.2070663240061 0.305732348932457 0.186411420411266 1.64009451919813 0.100985515832615 0.272949052712755 0.270782036549459
"UNK" 45.5845299474764 -0.245148709758661 0.149482596520049 -1.63998161301526 0.101008990067995 0.272949052712755 0.270782036549459
"USP28" 25.2679518970622 -0.31696387924802 0.193297308581591 -1.63977388807889 0.101052189351746 0.272949052712755 0.270782036549459
"NUDT2" 56.8059259612492 0.215600763851672 0.131494305131528 1.63962054201524 0.101084089236329 0.272970300890686 0.270802528889839
"OSGIN1" 10.0369955450514 -0.626212731489947 0.381995127499966 -1.63932125414349 0.101146371838805 0.273008671897612 0.270839421571246
"PSAP" 604.866503733047 -0.155333789431171 0.0947487494558102 -1.63942838637271 0.10112407382503 0.273008671897612 0.270839421571246
"ILF2" 732.388071949404 -0.193160449645658 0.117879222521827 -1.63863016325791 0.101290306482999 0.273332216924187 0.271159808724327
"CFAP92" 11.0989102855851 0.478808412884979 0.292310629399328 1.63801232226446 0.101419123324111 0.273549846287166 0.271374534156967
"CUX1" 82.236299112523 -0.19468915981387 0.118851899762301 -1.6380820180682 0.101404585562793 0.273549846287166 0.271374534156967
"MAP2K5" 13.7689929325943 0.438533027986475 0.267782357857737 1.63764719787646 0.101495311294383 0.273690347977589 0.271513331555601
"MTFP1" 117.985102797389 0.173552207717714 0.106010977659248 1.6371154341729 0.101606352250197 0.273870468227602 0.271690845145833
"TCF3" 258.732428681327 -0.135930831975819 0.083031661037551 -1.63709638320187 0.101610332198549 0.273870468227602 0.271690845145833
"L3MBTL1" 13.2773587608655 0.407807872259617 0.249147096985893 1.63681566910935 0.101668990718022 0.273963557906357 0.271782607219879
"MYC" 70.4695645501005 0.232708964881901 0.142185913916326 1.63665273494565 0.101703050096961 0.273990332780191 0.271808582427637
"ZNF256" 12.6852895230463 0.461572444081978 0.282224287080079 1.63548094622703 0.10194826575727 0.274585819888801 0.272398740235864
"ARHGDIB" 12.1985048535751 0.490123926416863 0.299742581583499 1.63514948002251 0.102017715723933 0.274707732383221 0.272519094204171
"IFNGR2" 99.0572500407134 0.16254053698647 0.0994543322944094 1.63432334456089 0.102190974429131 0.275109051331138 0.272916627714823
"THBS1" 220.373415666961 -0.176425737409963 0.10797393114613 -1.63396604659316 0.102265980142612 0.275245735180044 0.273051634211479
"RPL18A" 1372.46111987868 -0.141658550893069 0.0867036744811649 -1.63382407655448 0.10229579533731 0.275260754191228 0.273065945669712
"PEDS1" 113.436066326735 0.15216692146141 0.0931508715865711 1.63355338355575 0.102352662868665 0.275283340010015 0.273087176485427
"RPL39" 1480.2889547379 -0.25142523327022 0.15390863248833 -1.63360059280161 0.102342743279361 0.275283340010015 0.273087176485427
"EEF1A1" 4148.42279743369 -0.415430715010261 0.254386349074262 -1.63306999971522 0.102454275328266 0.275491396585807 0.273292985741858
"HERPUD1" 71.6787389128231 0.201760413727264 0.123740234126825 1.6305158556632 0.1029925168892 0.27687313771066 0.274663110481205
"ARV1" 34.886062176447 0.264928713730658 0.162564468259017 1.62968400516983 0.103168299582106 0.277004310774869 0.274789699882348
"GMNN" 284.599212962684 -0.110186696157821 0.0676161024587947 -1.62959254010491 0.103187642092664 0.277004310774869 0.274789699882348
"RRS1" 90.1890781471632 -0.202779652084109 0.124425032511713 -1.62973356719855 0.103157819691146 0.277004310774869 0.274789699882348
"SEMA4F" 17.7542559519799 0.388185273300268 0.238202115158436 1.62964662611024 0.103176203944197 0.277004310774869 0.274789699882348
"TBC1D9" 36.848320502809 -0.289925746099354 0.177908754002251 -1.62963170488893 0.103179359394433 0.277004310774869 0.274789699882348
"WDR45B" 143.698326959875 0.136645413739402 0.083841663986533 1.62980321766217 0.103143093531238 0.277004310774869 0.274789699882348
"NUDT3" 143.727515555821 -0.143689623506879 0.0881873818127849 -1.629367156085 0.10323531732695 0.277066808648275 0.274851109507087
"ALG1" 34.2483761202939 0.277233065797603 0.17016918824373 1.62916135793354 0.103278864878574 0.277118201580639 0.274901503035556
"ANXA1" 1031.49609950934 -0.176029204948209 0.108062783322596 -1.62895309130355 0.103322949635005 0.277171011326024 0.274953302103066
"TMEM170B" 42.2984128507496 -0.25317261669831 0.155499361282325 -1.62812640907669 0.10349808482826 0.27757526504826 0.275353732473755
"KLHL24" 34.7440852137639 -0.267507733479211 0.164350171643774 -1.62766932826227 0.103595020069394 0.277769650129408 0.275545972866806
"DYNLT3" 39.6796513153598 -0.265185373965654 0.162944707284286 -1.62745619900984 0.103640244035789 0.27782532257694 0.275600610836775
"TTK" 108.505113479784 -0.161334081052448 0.0991407604549078 -1.62732341684859 0.10366842705822 0.277835298378305 0.275609918221925
"CD302" 11.6525095833981 0.440997306641103 0.271029943305241 1.6271165512677 0.103712346427071 0.277839818583949 0.275613225975109
"SHANK3" 10.7591140498628 0.456497678168967 0.280561658935307 1.62708504041968 0.103719037752768 0.277839818583949 0.275613225975109
"XYLT1" 12.173906678038 0.516419595737779 0.317415383690194 1.62695200759966 0.103747291041742 0.277849972094342 0.275622710390695
"SAR1A" 265.865729872091 0.104561887313436 0.0642919089120652 1.62636152951144 0.103872769623123 0.278120442569408 0.275890424741149
"APP" 285.318440883717 -0.141480202799048 0.0870123207012441 -1.62597896089703 0.103954131095239 0.27827268936595 0.276040862737084
"SPIN3" 12.0586469420777 -0.522090299283798 0.321191915135977 -1.62547771186199 0.10406080914375 0.2784926178734 0.276258439110583
"GNAQ" 170.171893032589 -0.133885414545 0.0823986198793164 -1.62485020672789 0.104194480146788 0.278719007420446 0.27648183586479
"TNFRSF9" 65.5716759939504 -0.200041600266881 0.123111945402139 -1.62487563342009 0.104189061108352 0.278719007420446 0.27648183586479
"SUCLA2" 105.108820499177 -0.20353673970754 0.12529400419657 -1.62447310238579 0.104274876420626 0.278868388600299 0.276629429820078
"MICAL1" 59.4331737787401 0.239917160934152 0.147732488289224 1.62399729208144 0.104376386482911 0.279044064358722 0.276802518825742
"NDUFAF6" 36.1402352221115 0.259735680841709 0.159942174786072 1.62393490765719 0.104389701484435 0.279044064358722 0.276802518825742
"DFFA" 155.332147427616 0.1289560759469 0.0794272601729962 1.62357452171998 0.104466646760943 0.279056591790027 0.276812596268984
"MALSU1" 124.921443597473 0.151674959810203 0.0934075938005984 1.62379688458725 0.104419165192444 0.279056591790027 0.276812596268984
"MIGA2" 15.6558574439886 0.390805835450079 0.240725111944521 1.62345271040999 0.10449266463136 0.279056591790027 0.276812596268984
"TXLNGY" 48.1296168920922 -0.239162204199625 0.147313133650226 -1.62349546353063 0.104483532338641 0.279056591790027 0.276812596268984
"KLHL2" 23.4783137399256 -0.375468415145298 0.231349339327264 -1.62295002111143 0.104600089274768 0.279277812407808 0.277031450863866
"TRAF3IP1" 43.3568084708216 -0.250285866146864 0.154237100704887 -1.62273451071772 0.104646170669315 0.279335183657364 0.277087773700159
"PTTG1IP" 583.51898524147 -0.130598133143703 0.0805198654832168 -1.62193680230284 0.104816880519915 0.279659414833261 0.27740822182635
"TMEM212" 10.1493549072439 -0.555744523962517 0.342628169859763 -1.62200476449436 0.104802327979461 0.279659414833261 0.27740822182635
"MEF2C" 14.9489940435733 -0.445306681993262 0.274586734530651 -1.62173414077858 0.104860285349732 0.279709516440172 0.277457333226329
"PFKP" 371.620925422055 0.103513375110532 0.0638496729086641 1.62120446973325 0.104973794500494 0.27994655034905 0.277691871450489
"RUSF1" 25.2192414944884 0.335964117062094 0.20727743463406 1.62084270125798 0.105051377968241 0.28008768801955 0.277831285266077
"STXBP3" 68.0795137351652 -0.217048121727897 0.133959038516185 -1.62025738712415 0.105176998552965 0.280356805811916 0.278097647606537
"ECE1" 69.2469614816293 0.227237852816911 0.140273566274395 1.61996204168932 0.105240431065546 0.280394280094411 0.278133645746245
"NOM1" 46.2988605923407 -0.237548929941975 0.146631521494046 -1.62003999905042 0.105223684904857 0.280394280094411 0.278133645746245
"FAXC" 34.9897549583569 0.257274376999822 0.158848388050774 1.61962220804902 0.105313456047117 0.28052303794164 0.278260778566519
"UBALD2" 42.3503550005168 0.262106094367032 0.161868030136679 1.61925794825398 0.105391774473718 0.280609643490686 0.278345512287125
"ZNF844" 14.7542755132909 0.408867866218278 0.252505847547321 1.61924117872816 0.105395381152603 0.280609643490686 0.278345512287125
"THAP1" 20.9093129634188 0.34322899199517 0.21200186454566 1.61899044015835 0.105449320029233 0.280687456501531 0.278422111006483
"GAPVD1" 67.9301480325311 -0.210301939482944 0.129935881752981 -1.61850550168079 0.105553702128633 0.280899472534447 0.278631829306931
"IDS" 85.3883779562922 -1.12672407602601 0.696221878903923 -1.61834051782434 0.105589233278023 0.28092820603696 0.278659744453416
"ELK3" 57.085499694039 -0.206079148585417 0.127351339154341 -1.61819380898432 0.105620836664607 0.280946478416067 0.278677283127836
"LZTS1" 44.683352399466 0.262589689011719 0.162318538929272 1.61774305476061 0.105717983147297 0.28102926336848 0.27875764209994
"PVR" 42.5941427358011 0.251222789701131 0.155295798480088 1.61770500013458 0.105726187918077 0.28102926336848 0.27875764209994
"TMEM38B" 41.1422232623137 -0.246698129942805 0.152491566996352 -1.61778211610027 0.105709561849253 0.28102926336848 0.27875764209994
"ARMC5" 21.5524222902453 0.326672754543552 0.202024655540899 1.6169944884644 0.105879470622288 0.281370853375748 0.279095885025606
"MAPK1IP1L" 265.53548667213 -0.0999899982473403 0.0618607748594153 -1.61637157753968 0.106013999676132 0.281662458086904 0.279384545759662
"MRPS2" 83.2270970170477 0.186621859616431 0.11548322787646 1.61600834206049 0.106092509596437 0.2816678134542 0.279386930581961
"SERF2" 906.822067106889 0.342135142864826 0.211744981223178 1.61578867602164 0.1061400107047 0.2816678134542 0.279386930581961
"TAB3" 18.878324557477 -0.400125956279308 0.247565633229023 -1.61624192768772 0.106042016978453 0.2816678134542 0.279386930581961
"TADA1" 39.9212479270699 0.254251137216743 0.157353690851928 1.61579392158012 0.106138876196103 0.2816678134542 0.279386930581961
"USP3" 73.5233108092187 -0.187671540646971 0.116138617568118 -1.61592711000626 0.10611007344495 0.2816678134542 0.279386930581961
"HDGFL3" 202.046556439007 -0.123770957383787 0.076615335595947 -1.61548541713018 0.106205615840881 0.281776076785967 0.279493732377864
"PRCC" 128.165291809662 0.153391303542717 0.0950105570186094 1.61446589048701 0.106426409646344 0.282295927315081 0.280008786548322
"NQO1" 410.117068261832 -0.130954770910239 0.0811489475122357 -1.61375809452727 0.106579907376306 0.282637074008892 0.280346583218806
"CAMK1" 30.1808738855042 0.324310343139009 0.20098032801974 1.6136422222734 0.106605052974829 0.282637766500493 0.280346684295087
"ATXN7L1" 22.9275389174424 0.334584767942424 0.207464627658507 1.61273163391091 0.106802824729782 0.283096028770329 0.280800645380915
"GOSR1" 102.979777443164 -0.166758567786008 0.103436278394475 -1.61218646276156 0.10692137017094 0.283344125618651 0.281046143909773
"PNMA1" 145.25149223929 0.140332382227237 0.0870673169864503 1.61176876794166 0.107012266881469 0.283518854033058 0.281218868439276
"ZNF136" 16.8987620459284 -0.400240833368429 0.248426965184874 -1.6111006028294 0.107157797008158 0.283838213250619 0.281535049739551
"MAN2B2" 23.0526254853566 0.339200486965403 0.210574930889853 1.61083033736258 0.107216706867373 0.283928038377156 0.281623558899338
"JRKL" 34.963779560367 -0.276388503701098 0.171608417496939 -1.61057661233912 0.107272034745428 0.283957280390108 0.281651390091319
"PPP2R5D" 158.810674086044 0.177892381650564 0.110454401744113 1.61055040669799 0.107277750497795 0.283957280390108 0.281651390091319
"RNASEH2B" 56.1410431230272 -0.229246675795861 0.142369984957295 -1.6102177426276 0.107350329336679 0.284083187466448 0.281775688146064
"JAM2" 72.6315001400813 0.183281841154774 0.113847903201379 1.60988332679766 0.10742332956078 0.284210150745712 0.281901033578301
"CENPH" 70.3484061960847 -0.197000350965878 0.122405220166943 -1.60941135269557 0.107526424520093 0.284316524085421 0.282004783945236
"GRAMD4" 15.6995660512434 0.382521779177135 0.237686317327289 1.60935548784834 0.107538632459145 0.284316524085421 0.282004783945236
"PWP2" 79.21392442792 0.172790780451097 0.107365400229095 1.60937117621131 0.107535204028203 0.284316524085421 0.282004783945236
"HADH" 125.282350205261 0.14915037901127 0.0927015067563171 1.60893155063098 0.107631309669421 0.284495325861133 0.282181545848498
"CENPB" 41.5897448955939 0.252635917140294 0.157099838414558 1.6081233417544 0.107808167988299 0.284767105852451 0.28244935726837
"IFT43" 85.6537267265099 0.168372271249379 0.104701443157999 1.6081179606598 0.107809346290327 0.284767105852451 0.28244935726837
"SLC39A8" 11.5464035842708 0.448581078068662 0.2789316119229 1.6082116866433 0.107788824504318 0.284767105852451 0.28244935726837
"MRPS15" 224.073047061526 -0.138392546729378 0.0860868999250416 -1.60759124616964 0.107924730681927 0.285005601275361 0.282685325544076
"AIP" 70.0801143416851 0.201096465061241 0.125115880649436 1.60728169771426 0.107992587324888 0.285118504610898 0.282796723749929
"ADAR" 162.111022787946 -0.136452396311063 0.0849305484523711 -1.60663505414174 0.108134448127579 0.285360376819946 0.283035454241103
"DTL" 70.0748662388939 0.190708941499612 0.118694260624582 1.60672420465894 0.108114881507096 0.285360376819946 0.283035454241103
"CCDC18-AS1" 10.3011443880461 0.527904879287222 0.328719195215234 1.60594479109006 0.108286040897498 0.285495761235286 0.283166808798718
"ERC2" 15.7092737245041 -0.410626831436535 0.255649673768992 -1.60620909615391 0.108227975433803 0.285495761235286 0.283166808798718
"PSME1" 179.494666685126 0.130406714543444 0.0812068614342803 1.60585832576451 0.108305041908969 0.285495761235286 0.283166808798718
"RNF34" 87.1017005107856 0.168544757583283 0.10494781339553 1.60598636722489 0.10827690535799 0.285495761235286 0.283166808798718
"TMEM165" 136.084828854716 0.142941779778872 0.0890143079941745 1.60582925374454 0.108311431164188 0.285495761235286 0.283166808798718
"ERGIC2" 106.475899993029 -0.162622007817541 0.101278978565502 -1.60568372747129 0.10834341844463 0.285513815938309 0.283184131636877
"PRPSAP1" 94.8212841473369 0.164873502994386 0.102689506686428 1.60555355960412 0.108372036217038 0.285522984772237 0.28319211966946
"BCORL1" 31.1519494727801 -0.293097303980516 0.182617645979799 -1.60497799874684 0.108498646600927 0.285525400392337 0.28319211966946
"KIAA1217" 79.0197207872968 -0.194843050621646 0.121377887473242 -1.60525985974669 0.108436628933363 0.285525400392337 0.28319211966946
"SCAF1" 16.1488377780096 0.539016089132762 0.335811656547845 1.60511429136756 0.108468654732815 0.285525400392337 0.28319211966946
"TPT1-AS1" 25.1314478232328 0.313153309634691 0.195112116817665 1.60499160555639 0.10849565206009 0.285525400392337 0.28319211966946
"XAB2" 57.4983724631858 0.229039887537164 0.142674637474523 1.60533008242662 0.108421182254649 0.285525400392337 0.28319211966946
"ANKRD54" 70.5537103680549 0.192852432214181 0.120168228094613 1.60485375603891 0.108525992542687 0.285531207620995 0.283197296735602
"CEP63" 90.5199484984566 -0.175680896129894 0.109487260932413 -1.60457841975189 0.108586613763089 0.285558406835184 0.283223108918162
"EHMT2" 45.6690676457756 0.254434416926978 0.158559671436327 1.60466034409735 0.108568573552782 0.285558406835184 0.283223108918162
"PPP1R12C" 46.4084184291913 0.228507864561452 0.142440103715683 1.60423826296535 0.108661543605426 0.285689308395933 0.283352357752963
"PHLDA2" 23.9334409825247 0.366925643861557 0.228749485794093 1.60405013627809 0.108703001774609 0.285732167127056 0.283394283870017
"MRPL50" 71.7374956782475 0.18676087122324 0.116442216857555 1.60389312625082 0.108737612230274 0.285757010576459 0.283418342241653
"JADE3" 33.8725440968872 -0.293963617387664 0.183318111846355 -1.60357105158297 0.108808635939497 0.285877512607174 0.28353727628948
"CELF2" 259.639726395727 -0.121014198721035 0.07549866981754 -1.60286530893185 0.108964394180408 0.286103815175378 0.283758819177893
"MRPL15" 174.83567890944 0.136590869015937 0.0852302451797539 1.60261030257348 0.109020717738954 0.286103815175378 0.283758819177893
"PMEPA1" 25.3972922814354 -0.321248882968907 0.200433633311373 -1.60276934395461 0.108985587377992 0.286103815175378 0.283758819177893
"RPL30" 1769.1885887724 -0.262970223485722 0.164042674588583 -1.60305983882089 0.10892144360843 0.286103815175378 0.283758819177893
"VPS35L" 52.406277978433 0.221368413525568 0.138124369203826 1.60267456641847 0.10900652153718 0.286103815175378 0.283758819177893
"BCL2" 38.1021068671502 -0.250421366383391 0.156288904400761 -1.60229779166698 0.109089773791913 0.286152806172874 0.283806247474488
"MUL1" 31.8562352924167 0.273953373310768 0.170967236939256 1.60237352030263 0.109073036735008 0.286152806172874 0.283806247474488
"PXDN" 358.549375019935 -0.124860748159417 0.0779435831898716 -1.60193749182988 0.109169432770255 0.286249812380468 0.283901297728313
"TMOD3" 161.887248541718 -0.134370455561363 0.0838817913680434 -1.60190255083839 0.109177160347965 0.286249812380468 0.283901297728313
"PARP6" 52.4599235319288 0.211109123855566 0.131810370285162 1.60161240271799 0.10924134644937 0.286351999301164 0.284002066229026
"MAGI2-AS3" 78.2884774659999 -0.182046979467075 0.113702641206467 -1.60107960145363 0.10935928958996 0.286552913579606 0.284200171640788
"ORC1" 31.414055998901 -0.301797248736644 0.188500963503827 -1.60103822880734 0.109368452224652 0.286552913579606 0.284200171640788
"CLK1" 83.0187810754928 -0.1949374998527 0.121788383112099 -1.60062474655955 0.109460057834663 0.286726784337201 0.284372034849197
"CFAP36" 168.861356971382 -0.129755499045154 0.0810870356113706 -1.60020030411568 0.10955415471979 0.286840961112811 0.284484114325855
"UQCRB" 927.919583893211 -0.197472257756533 0.123404486528023 -1.60020322852436 0.109553506173501 0.286840961112811 0.284484114325855
"PPIA" 1941.85748357331 -0.255370424685511 0.159627382252317 -1.59979084466759 0.109644990531481 0.287012630204324 0.284653793135205
"ACOT13" 69.6103576044702 0.190878765318289 0.11936061999318 1.5991770596466 0.109781266083454 0.287104678833955 0.284742768196945
"MED12" 37.6962268681267 0.272256268874597 0.170245904693643 1.59919423239297 0.10977745148694 0.287104678833955 0.284742768196945
"MTX3" 46.1572623243602 -0.254099827721571 0.158884744904622 -1.59927139558997 0.109760312454321 0.287104678833955 0.284742768196945
"ZNF536" 61.3346103092421 0.212980418531895 0.133176112932378 1.5992388863312 0.109767532960644 0.287104678833955 0.284742768196945
"ATP2C1" 98.9742031894393 -0.169560038355934 0.106046448397772 -1.5989223676773 0.109837853322975 0.287117783199649 0.284752297073525
"HECA" 21.6141236206203 -0.371699210448876 0.232499836799715 -1.59870740369196 0.109885631769823 0.287117783199649 0.284752297073525
"SAC3D1" 160.05515361162 0.158480384054601 0.0991341867311741 1.59864512213489 0.109899477696665 0.287117783199649 0.284752297073525
"SMIM15" 140.36187328709 -0.157250139568888 0.0983735271304416 -1.59850057384216 0.109931617805001 0.287117783199649 0.284752297073525
"SNRPB" 490.529256241267 0.121516130276217 0.0760123259034263 1.59863717932541 0.109901243576286 0.287117783199649 0.284752297073525
"TMX2" 147.348098456535 0.13831273294872 0.0865280871219898 1.5984720978949 0.109937950267237 0.287117783199649 0.284752297073525
"PRIM2" 47.6601471032059 0.237174043505414 0.148389363661974 1.59832239759238 0.109971245262067 0.287138713491163 0.284772477874824
"ENSG00000279670" 10.6909479000503 -0.53794260978173 0.33677519584889 -1.59733441302222 0.110191183767054 0.287580759472931 0.285275853916746
"ENSG00000254692" 50.9737543223767 0.260811961617872 0.163321784891205 1.59692083815768 0.110283354152615 0.287755188712475 0.28544829218083
"TRAM1" 169.139179879739 -0.14425185701433 0.0903728192804406 -1.59618631091606 0.11044720296183 0.288116520725877 0.285806134014321
"DNMT1" 220.90638185622 -0.135180312562128 0.0847429197369299 -1.59518120194315 0.110671721130309 0.288603360179589 0.286287881501615
"TEDC2" 44.3535030686045 0.265951356406615 0.166727765348123 1.59512337882846 0.110684648436546 0.288603360179589 0.286287881501615
"KIF24" 10.9050197197017 -0.488020748426003 0.305994184088777 -1.59486935962291 0.110741452724733 0.288618958248628 0.286368471774981
"DPP3" 56.6548949705705 0.212574425474481 0.133312776553037 1.59455403278552 0.110811998771108 0.288736563900491 0.286484551580966
"PDLIM1" 307.332822693053 0.094479410127533 0.0592572657323532 1.59439368252776 0.110847886511403 0.28876382912764 0.28651099555239
"PSTK" 12.1851059733533 0.422677247683612 0.265124974902681 1.59425662497003 0.110878568422556 0.288777523536663 0.286523974775807
"HINT3" 23.1205697923808 -0.326862197302508 0.205103393031327 -1.59364597762936 0.111015350352379 0.28906748035358 0.286811060165355
"H2AC6" 11.4275816677917 -0.501298013939323 0.314647227604074 -1.59320651815853 0.111113869463641 0.2891914136957 0.286932809072853
"NUDT12" 26.5548742679827 -0.309816203059659 0.194456467568469 -1.59324195761487 0.111105922001131 0.2891914136957 0.286932809072853
"TTC9C" 53.3372509943715 0.204881822633784 0.128607388782693 1.59307971783777 0.111142308699125 0.289199162017105 0.286939888770966
"FAF1" 77.4552894290121 0.191832413456346 0.120477341477039 1.59226964261082 0.111324130935579 0.289605927431586 0.287342867782403
"GAREM1" 16.1389822625091 0.371285326671729 0.233240525330855 1.5918559870548 0.111417066861985 0.289781324803854 0.287516285782511
"LYPD1" 169.85818579952 -0.132218034864612 0.0830720753901046 -1.59160625569686 0.111473203598711 0.289790492792722 0.28752355743249
"OGFR" 33.72443771832 0.271624566410851 0.170672067897124 1.59149982629014 0.111497134487075 0.289790492792722 0.28752355743249
"SNHG15" 83.647810510947 0.177736249427942 0.111673801305907 1.59156621651188 0.1114822060227 0.289790492792722 0.28752355743249
"HMGA1" 880.429364698273 -0.2227183304832 0.140009466298808 -1.59073765775148 0.111668628262216 0.290169819218086 0.287899308052622
"ALPK3" 11.7592839545074 0.422073370408038 0.265462232159233 1.58995638277789 0.111844637068686 0.2905005192927 0.28822437892452
"ECHS1" 240.797124130062 0.107643180482488 0.0677066183785341 1.58984724182614 0.111869242198344 0.2905005192927 0.28822437892452
"PTK2" 125.468658993244 -0.148767769733071 0.0935859759865696 -1.58963742339365 0.11191655641707 0.2905005192927 0.28822437892452
"TIGAR" 91.2116659762005 -0.174047663562782 0.109491112138555 -1.58960540415859 0.111923778167358 0.2905005192927 0.28822437892452
"TMEM126A" 107.147895993384 0.167154526363167 0.10514698329882 1.58972251146878 0.11189736708801 0.2905005192927 0.28822437892452
"MRPL19" 154.685803772336 -0.129856294996327 0.081710337166589 -1.5892272569085 0.112009094865302 0.290589150178186 0.288311100337935
"MYO9B" 87.0812439352925 0.189979054870887 0.119541482701776 1.58923120725241 0.112008203332894 0.290589150178186 0.288311100337935
"MZF1" 10.1239171512897 0.521799370140972 0.328377301956855 1.58902386684915 0.112055004464786 0.29064186816877 0.288362797846001
"C8orf33" 115.881911545364 0.173375181192362 0.109121675417459 1.58882440660018 0.112100041432486 0.2906922992215 0.288412226413626
"CDT1" 92.3536076104584 0.178716848817773 0.112526288828393 1.5882230781673 0.112235904305831 0.290978178750428 0.288695256272497
"LARP7" 290.773307990919 -0.124101199649315 0.0781448584138842 -1.58809168214278 0.112265608925175 0.290988769094508 0.288705156439084
"GNG2" 32.8536509617196 0.298120567484741 0.187832426006431 1.5871624182426 0.112475864043882 0.291135110257615 0.288846710651791
"PIGH" 34.2980344625445 0.25743617033929 0.162179375292807 1.58735455648724 0.112432365431693 0.291135110257615 0.288846710651791
"RPS21" 1471.08351307975 -0.220176910224151 0.138674166107685 -1.58772838809195 0.112347770857109 0.291135110257615 0.288846710651791
"SEC61A2" 33.5626064985471 0.261930571111192 0.164996733402449 1.58748943515329 0.112401837869426 0.291135110257615 0.288846710651791
"XKR8" 27.8048361457119 0.289114715720365 0.182115206494802 1.587537478528 0.112390965622351 0.291135110257615 0.288846710651791
"ZDHHC24" 22.0412840014633 0.348938677201256 0.219846291256916 1.5871938307728 0.112468751582911 0.291135110257615 0.288846710651791
"NHLRC2" 72.5370221466483 -0.225912599248105 0.142399619606073 -1.58646912030424 0.112632931656654 0.291434244557144 0.289142281829669
"PEX7" 11.0933408840668 0.44732904308985 0.281972871801733 1.58642581547485 0.112642748160403 0.291434244557144 0.289142281829669
"GJC1" 134.361502769216 -0.149592683743516 0.0943201024861826 -1.58601061492093 0.112736901639873 0.291547753603231 0.289252476897086
"POLA2" 63.2323370933168 0.200198279986418 0.126232354106368 1.58595061784021 0.112750512081928 0.291547753603231 0.289252476897086
"ST3GAL3" 17.7783449411197 0.378777779637058 0.23885901941054 1.58577968113497 0.112789296472319 0.291547753603231 0.289252476897086
"SUFU" 35.9899115818708 0.271534613313048 0.171222074970382 1.58586218138064 0.112770576408019 0.291547753603231 0.289252476897086
"ALKBH7" 78.440190303153 0.205931430836329 0.129880651045845 1.58554356771463 0.112842886314658 0.291600141666807 0.289303243326255
"PABIR2" 32.5492298244276 0.280023334235712 0.176619149702604 1.58546417365967 0.112860910615186 0.291600141666807 0.289303243326255
"LPCAT2" 17.8998190378898 -0.37340408647471 0.235598693468801 -1.58491577765968 0.112985471258291 0.291855579384051 0.289556064280486
"B3GNT2" 21.0092436449574 0.334985326572324 0.21140210912939 1.58458838443894 0.113059885774513 0.291981396686429 0.289680285580131
"USP4" 70.7954221747478 0.196913102176721 0.124284382155002 1.58437527517447 0.113108344980416 0.292040141461141 0.289737962847287
"FAM234B" 14.9796328590296 0.362108929809312 0.228590433143977 1.58409485834098 0.113172134280507 0.29207205206953 0.28983487416884
"CDK2AP2" 53.6963314113547 0.260285222934633 0.164331199992904 1.5839062998741 0.113215043549378 0.292116416318455 0.289878279356192
"MPC1" 49.8632815894587 0.222752643106856 0.1406585973283 1.58364044102435 0.113275565440435 0.292206194020546 0.289966750047661
"CINP" 49.048008426194 0.216852415565452 0.136955361579674 1.58338025663419 0.113334820235836 0.29229266308779 0.290051937371842
"ITM2C" 182.187698166696 0.138013308428794 0.0871792169684265 1.58309873875993 0.113398961053406 0.292333520998784 0.290091244640005
"PMVK" 37.4839353419524 0.265502566335065 0.167712157485391 1.58308479430415 0.113402138890706 0.292333520998784 0.290091244640005
"MAEA" 122.376543523824 0.140801455443566 0.08897173682537 1.58254138300037 0.113526032911333 0.292586494623761 0.290341659067326
"FAM199X" 55.1171612653657 -0.218920610102646 0.138376078010695 -1.58206977137859 0.113633643494896 0.292797396282901 0.290550323623542
"GLDC" 27.0527306579842 0.30745422900852 0.194361869992584 1.5818649461453 0.113680404768949 0.292851448710755 0.290603342410734
"FLVCR2" 13.2227766130778 0.404624185466202 0.255985242002636 1.58065434671439 0.113957092243256 0.293497653899977 0.291243967037811
"JMJD7-PLA2G4B" 31.7542935882605 0.276576025496107 0.174996566803952 1.58046543739315 0.11400031603081 0.293542414300144 0.291287764027466
"LAMP1" 151.520078383028 -0.155046293148971 0.098127585342807 -1.58004798148573 0.114095878671136 0.293721892553662 0.291465243935462
"SIPA1L3" 11.0062558830258 0.480737967386863 0.304355134021029 1.57952967980375 0.114214614340875 0.293960931267542 0.291701826104806
"ISG15" 61.4566030079159 0.232483335827903 0.147207139664203 1.57929388722737 0.114268663304243 0.294033411375077 0.291773129306009
"AKAP7" 14.1089247905036 0.402398763726225 0.254879026439637 1.57878335203672 0.114385758442441 0.294068230961802 0.291805204196549
"HMGN1" 795.047038106161 -0.101091808761327 0.064030106861562 -1.57881680534901 0.114378082779956 0.294068230961802 0.291805204196549
"RPL18" 1396.13674282609 -0.165071466030765 0.104542319553928 -1.57899180671626 0.114337936369535 0.294068230961802 0.291805204196549
"SFRP2" 229.484488813014 -0.115213168213273 0.0729605050305715 -1.57911692312158 0.114309240682004 0.294068230961802 0.291805204196549
"UBA6-DT" 21.0608168972988 0.3210273985335 0.203448903369222 1.57792641403869 0.114582515979206 0.29450740359625 0.292240377666472
"KRT8" 407.765398981829 0.138570851118014 0.0878507977802798 1.5773431160476 0.114716596581965 0.294785317642072 0.292515532640836
"BAP1" 98.8069011495464 0.175691442525444 0.111425791117143 1.57675741642918 0.114851353420607 0.294967270333826 0.292694225557707
"BLOC1S5-TXNDC5" 115.721796023548 -0.987031360181729 0.625943944695164 -1.57686861347052 0.114825759808817 0.294967270333826 0.292694225557707
"IER3" 148.068688528962 0.166447838596144 0.105567438070114 1.576696769752 0.114865314024169 0.294967270333826 0.292694225557707
"ENSG00000293164" 18.3979323871299 0.371747450373878 0.235875195958118 1.5760345163206 0.115017848808467 0.29521129458332 0.292933892872532
"FAM131A" 44.8605991752142 0.222607773476787 0.141246131058705 1.57602740555255 0.11501948747384 0.29521129458332 0.292933892872532
"GAR1" 146.584238357232 -0.142532260863489 0.0904488392051317 -1.57583294728897 0.11506430719496 0.29521129458332 0.292933892872532
"SLC36A1" 21.8319343243257 0.30833779800001 0.195657830946847 1.57590318009696 0.115048117998691 0.29521129458332 0.292933892872532
"CAMK2N1" 51.2746153484672 -0.221318199501391 0.140492554725351 -1.57530197905538 0.11518675739842 0.295458715115459 0.293178785755814
"BCL9" 42.3119416889351 0.249686064315932 0.158536794404167 1.5749407905864 0.115270112087372 0.295605764978182 0.29332408194339
"CHRDL1" 17.366862058502 0.348331371256338 0.221250846616409 1.57437305476283 0.115401229429846 0.295875206289884 0.293590824291105
"AGPS" 89.740218017644 -0.177590220919165 0.11285918739372 -1.57355572922587 0.115590194881787 0.296164853790619 0.293875140514903
"BAZ2A" 135.61578942468 -0.178785242785093 0.113635600747109 -1.57332069888003 0.115644578848512 0.296164853790619 0.293875140514903
"COX4I1" 884.027778709841 -0.193328630807484 0.122877638650523 -1.57334265966268 0.115639496463627 0.296164853790619 0.293875140514903
"MCOLN1" 16.1644530325766 0.399854864717346 0.254132783374334 1.57340922099124 0.115624093245152 0.296164853790619 0.293875140514903
"NDUFB6" 419.592789121709 0.128850003623331 0.0818793869766438 1.57365618357751 0.115566956757766 0.296164853790619 0.293875140514903
"HMGCS1" 932.050469418915 -0.178591716256254 0.113524948921406 -1.57314949667931 0.115684206202259 0.296199552309571 0.293908952549357
"ENSG00000271976" 13.4549435586779 0.398634845856085 0.253458555763184 1.57278117779754 0.115769495396679 0.296351122090484 0.29405873193797
"CIP2A" 134.770675581913 -0.137793376993798 0.0876270867063693 -1.57249752528612 0.115835212638586 0.296452533832596 0.29415874103308
"MLXIP" 36.984906651174 0.285417445984277 0.181526869044274 1.57231514809339 0.115877481675726 0.296493903327979 0.294199172440008
"FHL3" 51.4828807696878 0.245793237275309 0.156348701005902 1.5720836546383 0.115931151707232 0.29656441916458 0.294268524656275
"SIAH2" 53.9467018069325 0.207490942193789 0.13204680999056 1.57134384547891 0.116102801941558 0.296936641398833 0.294637246927145
"DTX4" 148.216269274099 -0.148801859752364 0.0947575312364993 -1.57034335752141 0.116335252375707 0.297313346930811 0.295006709258814
"HIPK3" 72.2348889010082 -0.18621792288465 0.118602336265263 -1.57010332805047 0.116391074466822 0.297313346930811 0.295006709258814
"KCTD5" 37.6334335064197 0.238248787912406 0.151728944874131 1.57022635404239 0.116362460484701 0.297313346930811 0.295006709258814
"KCTD9" 99.6136371329212 -0.15686190665058 0.0998803895482564 -1.57049754571485 0.116299404928998 0.297313346930811 0.295006709258814
"TRIM52" 16.5652349797646 -0.378662853403969 0.241189257458061 -1.56998225126098 0.116419240491017 0.297313346930811 0.295006709258814
"YY1" 233.641724520422 -0.103049845963383 0.0656401185547225 -1.56992169167812 0.116433330440945 0.297313346930811 0.295006709258814
"ZFHX2" 43.9789816051964 0.250967015437682 0.159842488382544 1.57008951735694 0.116394286970016 0.297313346930811 0.295006709258814
"MUS81" 98.7250588924299 0.19185368191421 0.122238028071496 1.56950897311593 0.116529390293236 0.297455853478047 0.295146876105456
"NEDD1" 96.4820041501659 -0.164053895773861 0.104529086928513 -1.56945689084662 0.116541516814343 0.297455853478047 0.295146876105456
"RNF123" 17.8079515085448 0.353551757043423 0.225435393625784 1.56830633982128 0.116809657080712 0.298073261092501 0.295758873234293
"EGLN3" 10.429743664276 0.437647087556533 0.279137300976134 1.56785598351097 0.116914746170549 0.298163134497121 0.29584619621473
"SUPT20H" 129.880517092783 -0.158471132457418 0.101077510467757 -1.56781792234554 0.116923631013398 0.298163134497121 0.29584619621473
"TCF4" 148.668200621506 -0.144965858369135 0.0924539855571231 -1.56797846513136 0.116886158160003 0.298163134497121 0.29584619621473
"CACYBP" 394.147476986875 -0.153350207047131 0.0978338012026191 -1.56745628976977 0.117008075496983 0.298233136554612 0.295913803786797
"CLK3" 44.5563495009518 0.220408521548789 0.140623176830038 1.56736980714909 0.117028277066341 0.298233136554612 0.295913803786797
"LRRC75B" 10.3065293591071 0.495493344941602 0.316131826463697 1.56736305383824 0.117029854694832 0.298233136554612 0.295913803786797
"ACP2" 36.9846000805656 0.274481007493877 0.175175041019406 1.56689563705294 0.11713908764961 0.29844453959719 0.296122946048346
"BEX2" 113.48698250592 -0.165391163019936 0.105591356567254 -1.56633240065055 0.117270819492391 0.298713157164067 0.296388857051163
"SMNDC1" 94.8179907860838 -0.15601650427416 0.099620808044376 -1.56610358153953 0.117324369772941 0.298782554233423 0.296457097280982
"ZDHHC18" 80.7345712871002 0.176276304534299 0.112583602625494 1.56573693169756 0.117410216444312 0.2989341489295 0.296606895207509
"CNTN2" 10.748669411774 0.464326933979116 0.296678164124752 1.56508631280281 0.117562672432913 0.29898263091718 0.296650688617587
"DTWD1" 43.2634788169185 -0.237236498865461 0.151558598552298 -1.56531203858815 0.117509761745763 0.29898263091718 0.296650688617587
"FAM156B" 20.5148976947335 0.636568077364687 0.406753194831402 1.56499834654905 0.11758329700453 0.29898263091718 0.296650688617587
"HUNK" 22.3807359914193 -0.330296475709863 0.211058780309552 -1.56495017750709 0.117594591923307 0.29898263091718 0.296650688617587
"NOP2" 17.545127737327 0.482248991389557 0.308172027498543 1.56486945068964 0.117613523061979 0.29898263091718 0.296650688617587
"VDAC2" 535.253490475509 -0.105437673282968 0.0673598008472754 -1.56529075140864 0.117514750715432 0.29898263091718 0.296650688617587
"ZNF85" 31.6096034591183 -0.282186519945377 0.180297777906902 -1.56511368704215 0.117556254846856 0.29898263091718 0.296650688617587
"FAM53C" 84.7285483833084 0.171496742580882 0.109630845784498 1.56431104178467 0.11774454029253 0.299194240745348 0.296859417855151
"USP54" 21.38726613991 0.323333846780992 0.206696853561435 1.56429012444977 0.117749450266923 0.299194240745348 0.296859417855151
"TES" 88.266442670379 0.159261372466051 0.101822760119254 1.56410386321806 0.117793178881848 0.299238408798934 0.296902626499936
"SFT2D3" 33.7559452412859 0.255882226194091 0.163636445724247 1.56372393119129 0.117882415161273 0.299264298480496 0.296926471394264
"TNRC18" 47.5435181394871 -0.259148555509548 0.165718836586317 -1.5637845452443 0.117868174921373 0.299264298480496 0.296926471394264
"TSR2" 67.2621819902182 0.188394135526622 0.120469896074893 1.56382749271654 0.117858085960853 0.299264298480496 0.296926471394264
"GPC1" 122.176937058308 0.185076353534661 0.118443596700381 1.56256951570659 0.118153883172211 0.299886436887146 0.297543134754377
"ASB8" 34.8638523993915 0.274191567930167 0.175519836604939 1.56216854592521 0.118248288379076 0.300058994506154 0.297713728983261
"LSM1" 122.33482607665 0.145998168135643 0.0934667355417431 1.5620334581006 0.118280107073682 0.300072695140246 0.297726707751292
"OAT" 89.1038664974359 0.177922551944356 0.113942478990953 1.56151203238683 0.118402987093029 0.300250307524587 0.297901702091204
"SF3B4" 83.3825191245408 0.186474912511489 0.119413857759235 1.56158519631334 0.118385739129115 0.300250307524587 0.297901702091204
"FBXW4" 22.3612793573002 0.326054614660763 0.2088653278246 1.56107582841407 0.118505860508002 0.300397710905797 0.298046723504885
"SERAC1" 22.1003950158612 -0.329791509457671 0.21126379797526 -1.56104127928388 0.118514011495763 0.300397710905797 0.298046723504885
"PTTG1" 325.191716856046 0.10049402306631 0.0643899501630238 1.56070975069677 0.118592249577586 0.300528953748822 0.298176324878029
"ARL10" 66.4613485214846 -0.200970055754293 0.128810919276208 -1.56019425126028 0.11871398373747 0.300770338454201 0.298415205405806
"CCDC117" 76.8059341507133 -0.174101095982844 0.111612391806825 -1.55987245828556 0.118790024156075 0.300895872962689 0.298539142409798
"FAM120AOS" 150.845677515428 -0.129405501201415 0.0830300722963505 -1.5585377396703 0.119105828942047 0.301483537116665 0.299119129272081
"MAK16" 56.6726175540398 -0.213311901881083 0.136883686084715 -1.55834422627301 0.119151670279457 0.301483537116665 0.299119129272081
"NMRK2" 11.696646393246 0.424044803036731 0.272114676391152 1.55833124718046 0.119154745387983 0.301483537116665 0.299119129272081
"SGSM3" 21.4567557992994 0.369015719166341 0.236756211379879 1.5586316279333 0.119083592756903 0.301483537116665 0.299119129272081
"ZFAND2B" 35.0633309688915 0.270669134747652 0.17368428042507 1.55839742137414 0.119139067528205 0.301483537116665 0.299119129272081
"E2F4" 76.6957794726182 0.171426481058472 0.110034999456612 1.5579268587725 0.119250587426695 0.301591665996973 0.299225181844152
"ZNF81" 14.3010982184688 -0.402354163539951 0.258258979494783 -1.5579483986464 0.119245480848057 0.301591665996973 0.299225181844152
"APMAP" 180.77815693461 0.12384757500205 0.0795069652701049 1.55769465708204 0.119305647664637 0.301663745809205 0.299296082189022
"IDH1" 225.483651453505 0.113772278259075 0.0730604998881583 1.55723377794072 0.119414991471307 0.301873018724929 0.299503098555394
"RNF185" 58.3578917553446 0.225957782258018 0.145212163763509 1.55605271901334 0.119695556727326 0.302447638111005 0.300071977192933
"TSKU" 23.4897904912383 0.343460127066022 0.220721413043914 1.55607977644511 0.119689123352395 0.302447638111005 0.300071977192933
"E2F7" 69.4007504042626 -0.196209862546334 0.126138462870255 -1.55551176129484 0.119824235684298 0.302694246622601 0.300315419176632
"INTS10" 60.806009696995 0.200364104978765 0.128816853848387 1.55541840211831 0.119846454222736 0.302694246622601 0.300315419176632
"IAH1" 112.588748802998 0.150465201564947 0.0967470457192309 1.55524337147835 0.119888118437844 0.302732158563147 0.30035241877428
"GRSF1" 299.184109296325 -0.11009531999877 0.0708502560951479 -1.55391562524372 0.120204544076953 0.303463705629258 0.301077599632853
"BTF3" 966.448291866745 -0.187874208033924 0.120919832055624 -1.55370880723272 0.120253891309237 0.303483060981288 0.301095572330948
"CDK17" 49.8818370979369 -0.23043681261876 0.148318732399017 -1.5536595337049 0.120265650420565 0.303483060981288 0.301095572330948
"FOXRED2" 31.7669561390831 0.282814926143214 0.18210927851891 1.55299569820571 0.120424162326793 0.303769508613221 0.301378535969293
"STXBP5" 21.6664685864394 -0.364679106291717 0.234828373570473 -1.55296015020211 0.120432655158068 0.303769508613221 0.301378535969293
"U2AF2" 94.116396383121 0.205058393429279 0.132084338739697 1.55248075120696 0.120547234953978 0.303991006795578 0.301597675441658
"PDGFA" 17.6360734767814 -0.3837978795429 0.247269548897587 -1.55214372838873 0.120627836888205 0.304126741703935 0.301731726409878
"THUMPD3-AS1" 109.448056518217 0.142078502817601 0.0915561650207305 1.5518179773632 0.120705783157485 0.304255722392968 0.301859076088797
"RPTOR" 13.599438822891 0.389137147036659 0.250860353224638 1.55121023324159 0.120851310588811 0.304487396998163 0.302155336774443
"MXRA5" 38.1097571169026 -0.265005211013045 0.170927358139967 -1.55039669422633 0.121046331517576 0.304911118513336 0.302575181939837
"BLOC1S1" 228.219007064109 0.130895868701744 0.0844977507122751 1.54910477022589 0.121356536383876 0.305533517524006 0.303190917322636
"MRPL58" 113.184887815413 0.165368327609582 0.106755940246446 1.54903162510516 0.121374117896488 0.305533517524006 0.303190917322636
"TONSL" 37.0935398870296 0.256624780507282 0.165653517706917 1.54916589795163 0.121341844958064 0.305533517524006 0.303190917322636
"NMRAL1" 46.4978206181244 0.24035815295296 0.155213274598424 1.54856698677885 0.121485847123141 0.305679275946972 0.303334295388415
"TFAM" 156.870429913325 -0.119334134869655 0.0770599865827384 -1.54858753760003 0.121480903671602 0.305679275946972 0.303334295388415
"SGPL1" 90.7023529602473 -0.167088158106715 0.107910756958002 -1.54839204929073 0.121527934292971 0.305717447995475 0.303371543553614
"ARF1" 402.638875596306 0.0919084911829595 0.0593674699955832 1.54812881852296 0.121591284904331 0.305809081918378 0.303461843370979
"LOXL1-AS1" 13.5443544070306 0.412765981297813 0.266661849317609 1.54790039277867 0.121646280066894 0.305811963036695 0.303463441292882
"PARP4" 107.585821741152 -0.156673552174536 0.101214890401836 -1.54792987032365 0.12163918204026 0.305811963036695 0.303463441292882
"GTF3C1" 92.44248746453 -0.177485467547128 0.114688087674632 -1.54754928036338 0.121730850863509 0.305956849769359 0.303606584932308
"ATP7A" 13.5663817597923 -0.414650762098136 0.268130825382875 -1.5464494300722 0.12199606420535 0.306555596735479 0.304200101142684
"SS18L2" 120.643756644868 0.153024519127329 0.0989627621348469 1.54628383268868 0.122036034766482 0.306588206785601 0.304231829471431
"COMMD2" 126.014710747676 0.135040447309159 0.087377292801301 1.5454867389431 0.122228574072623 0.307004012453969 0.304643807610471
"PDCD10" 142.956870547905 -0.124693631900986 0.0807375076900535 -1.54443251307283 0.12248358862021 0.307576519908987 0.305211281083076
"UBXN2A" 105.64073152607 -0.153121044371835 0.099156432452313 -1.5442371269809 0.122530897650431 0.307627306700618 0.305261044882801
"FN3KRP" 51.9195108860363 0.216526386828951 0.140307436286708 1.54322816066922 0.122775426941151 0.307882508135524 0.305510491416702
"NUP93" 156.514818608926 0.12572871365993 0.0814739595785027 1.54317667031742 0.122787916165823 0.307882508135524 0.305510491416702
"REX1BD" 103.767398904969 0.177111158112511 0.114772730109512 1.54314668600737 0.122795189457116 0.307882508135524 0.305510491416702
"SDK2" 37.5007466949451 0.237149357620727 0.153631293396497 1.54362664257915 0.122678806851572 0.307882508135524 0.305510491416702
"SLC36A4" 64.9905335503827 -0.188010197804382 0.121817579214467 -1.54337493009427 0.122739832779107 0.307882508135524 0.305510491416702
"TLNRD1" 127.021827619042 -0.152321981945718 0.0986884347465409 -1.54346334843514 0.122718393670653 0.307882508135524 0.305510491416702
"VPS37C" 56.4325678786078 0.210616629507445 0.136505559973269 1.54291612406622 0.122851128089716 0.307954781029131 0.305581576353257
"RLIM" 83.8243604076661 -0.171571091249782 0.111207867105476 -1.54279634809517 0.122880195832257 0.307959678787019 0.305585805492869
"LFNG" 25.767159702777 0.321135471517044 0.208296363412129 1.54172385084638 0.123140713502725 0.308544501205373 0.306165488080923
"NPM3" 81.3411228207217 0.169706996987003 0.110097247844048 1.54142814929753 0.123212617440826 0.308656574524239 0.306276065526328
"MON1A" 11.8021250311448 0.453662902499903 0.294372610219786 1.54111791229893 0.123288091113726 0.308777538890782 0.306395465251695
"SOX1" 111.173973839682 0.149655945454263 0.0971192624074914 1.54095018582759 0.123328910216802 0.308811675979374 0.306428707494618
"ZNF507" 47.0341428128081 -0.215501140480318 0.139907179971997 -1.54031508978632 0.123483567321977 0.309130781935863 0.306744719180689
"EFCAB7" 13.9538416827831 -0.412237314832359 0.267658220939929 -1.54016309824042 0.123520602392495 0.309148438041527 0.306760976045823
"THAP3" 33.3758633000723 0.285569220657754 0.185427002688226 1.54006275524987 0.1235450572522 0.309148438041527 0.306760976045823
"BORCS8" 30.6115742050007 0.257708198453752 0.167366140381005 1.53978694774872 0.123612294511002 0.309182023588038 0.30679304024711
"YKT6" 153.105924375683 0.139673055608002 0.0907094902180879 1.53978437396345 0.123612922091326 0.309182023588038 0.30679304024711
"NRSN2" 25.3454439738257 0.386056519470387 0.250770663422638 1.53948039296663 0.123687060957422 0.309299347942403 0.306908827255683
"HSPA14" 63.7769743905729 -0.193682421542272 0.125850944948845 -1.53898265619697 0.123808530454774 0.309466832945712 0.307073756343404
"LCAT" 10.0243604107775 0.500887855212378 0.325454719656669 1.53904007212056 0.123794513714665 0.309466832945712 0.307073756343404
"C9orf85" 33.9288084950479 -0.254067054098603 0.165140128105983 -1.53849374475203 0.123927936808708 0.309697141094236 0.307301652766163
"ZNF791" 47.6154248506798 0.208456870776421 0.13551755686454 1.53822778095675 0.123992930611557 0.309791400326896 0.307394552222168
"NVL" 81.7123802294655 -0.171006933816103 0.111206440157092 -1.5377430801178 0.124111445778346 0.310015264768028 0.307615423184189
"RWDD4" 74.3167338800394 -0.187477279985924 0.121925489167365 -1.53763812034888 0.124137121338703 0.310015264768028 0.307615423184189
"GNB5" 50.0526940622166 0.208618243835301 0.135688829676155 1.53747544534952 0.124176923553546 0.310046493233937 0.307645779542688
"MARCHF2" 26.3600872292611 0.313516203257323 0.20398708018235 1.53694147186705 0.124307642545601 0.310304660227019 0.30790131691752
"ARL8B" 106.513418947277 -0.150193485797479 0.0977540767184986 -1.53644217038631 0.124429970778804 0.310431309420615 0.308025094270942
"EXD2" 31.0721292684644 0.24889148292214 0.161977251828338 1.53658294675794 0.124395471243942 0.310431309420615 0.308025094270942
"GNPTAB" 36.5346694568341 -0.260536450950026 0.169575954492592 -1.53639973149263 0.124440372582502 0.310431309420615 0.308025094270942
"SMAD6" 11.4817535884483 0.500251162900006 0.325625110718667 1.5362794404766 0.124469859683898 0.310436685614781 0.308029799031561
"CLK4" 22.5985105584075 -0.35401799267386 0.230510551326498 -1.53579951389047 0.124587558995949 0.310623116628078 0.308212266834135
"DARS2" 62.9097397872222 -0.193303349908947 0.125887158485058 -1.53552874046237 0.124654002957456 0.310623116628078 0.308212266834135
"GUCY1B1" 12.3400359607667 0.440293076497097 0.286729419717899 1.53556993534281 0.124643892535684 0.310623116628078 0.308212266834135
"RPS4Y1" 653.548048445645 -0.149673864835791 0.0974636584117776 -1.53568896627529 0.124614682476597 0.310623116628078 0.308212266834135
"NFE2L3" 36.3684221257198 -0.262422786706386 0.170920409382626 -1.5353507966326 0.124697682896901 0.310635938978909 0.308223732402112
"PCDH18" 24.1887725358853 -0.319390294460826 0.208033233866996 -1.53528495675371 0.124713847661897 0.310635938978909 0.308223732402112
"ENSG00000256349" 23.5639339462175 1.2507487496611 0.814835181614872 1.53497146156885 0.124790838262498 0.310699266950748 0.308284684413297
"LARP4B" 117.609809188671 -0.147634339388067 0.0961822908555788 -1.53494305526311 0.124797816336226 0.310699266950748 0.308284684413297
"PRKCD" 22.4541707183792 0.339296339604796 0.221061949736459 1.5348473132047 0.124821337832036 0.310699266950748 0.308284684413297
"LRP12" 28.6466354009178 -0.283693070632344 0.184906020387319 -1.53425545603165 0.124966819492702 0.31088311002271 0.308533415201313
"PFDN1" 493.07151118534 -0.122442856683015 0.0798082616689436 -1.5342128010622 0.124977309417476 0.31088311002271 0.308533415201313
"PEX2" 44.0621916334876 0.234440469460186 0.152834044619257 1.53395449321667 0.125040848450239 0.310973058177755 0.308622041068826
"LGALS8" 89.0728443359376 -0.168272458705685 0.109719874182205 -1.53365522846158 0.125114493625149 0.311088095138888 0.308735565926721
"BICD2" 107.227946602117 -0.148621345540109 0.0969320425534528 -1.53325300514691 0.125213528824486 0.311266198377877 0.308911679817545
"GATAD2B" 40.9595014104914 -0.263048837482179 0.171596692254068 -1.53294818231523 0.125288622824735 0.311384721672503 0.309028664117736
"NAIP" 11.4059313498071 -0.457633112194005 0.298589392538553 -1.53265026698802 0.125362049054832 0.31144572652435 0.309087923091236
"PLA2G3" 16.5136303080544 0.369659701893152 0.241193664451576 1.53262608590355 0.12536801036004 0.31144572652435 0.309087923091236
"MFSD1" 29.2255747805945 -0.284030665913015 0.185349953859795 -1.53240213983471 0.125423229749825 0.311505512094974 0.309145972649995
"MPHOSPH6" 117.136476329013 0.137312767558391 0.0896118418222122 1.53230605203737 0.125446928360839 0.311505512094974 0.309145972649995
"ECHDC1" 175.8956387058 0.117280107633881 0.0765728992760037 1.53161377906235 0.12561777023791 0.311676122652791 0.309312726078708
"EHBP1" 76.0116487561588 -0.177789761610166 0.116082364099679 -1.53158288073371 0.125625399674632 0.311676122652791 0.309312726078708
"SYDE1" 78.4916789935882 0.198737030457843 0.129737142749451 1.53184374378928 0.125560998530822 0.311676122652791 0.309312726078708
"WDCP" 61.9798739262441 -0.216508856334564 0.141359108712637 -1.5316229587631 0.125615503649407 0.311676122652791 0.309312726078708
"TMTC1" 25.5502410364123 -0.304957464914093 0.199288469082579 -1.5302313591848 0.125959471746818 0.312368489104882 0.309998558854964
"ZNF367" 22.5835291197675 -0.339114315783034 0.221594360413961 -1.53033820513091 0.125933036164127 0.312368489104882 0.309998558854964
"TUBA1C" 1376.64493228165 -0.288159295722796 0.188483671389749 -1.52882896220191 0.126306850496762 0.313161582174682 0.310784991768807
"KATNA1" 53.8958386434263 0.20598067132407 0.134787804188638 1.52818478321523 0.126466665778255 0.313427155136347 0.311047263085326
"SPAST" 44.51815077474 -0.226821846382453 0.148426641079827 -1.52817475846849 0.126469154075531 0.313427155136347 0.311047263085326
"SP140L" 15.7048191891048 -0.392231736235087 0.25676566677268 -1.5275863831995 0.126615264709859 0.313720806408067 0.311338041345582
"LRP5" 10.2205471177595 0.44802514532625 0.293401973427382 1.52700113122156 0.126760730078489 0.314012731130094 0.311627105252402
"PDP2" 29.8187347147025 -0.294879223707827 0.193128571861442 -1.5268544724671 0.126797202736432 0.314034589768947 0.311648154469513
"CLNS1A" 234.382430251295 0.108814956661025 0.07128544727075 1.52646803558283 0.126893345087552 0.314204188686377 0.311815821137237
"PMAIP1" 37.3241927346664 -0.251274398540827 0.164678797647111 -1.52584547695861 0.127048351927682 0.314519437923847 0.312128030280417
"CAVIN3" 111.191940246164 0.203488576585753 0.133425705344934 1.52510774486589 0.127232225786561 0.314606412609981 0.312209202161168
"FBXL19" 14.8151527513039 0.456086407432143 0.299099072051695 1.52486734346442 0.127292188635012 0.314606412609981 0.312209202161168
"GMPR2" 115.164877430166 0.155089572303558 0.101682777154385 1.52522950930113 0.12720186270958 0.314606412609981 0.312209202161168
"KIFBP" 85.365432878809 -0.170608772096735 0.111872527272983 -1.52502831799293 0.127252034643519 0.314606412609981 0.312209202161168
"PRADC1" 38.1178972428263 0.26351459780474 0.172817345182984 1.5248156805425 0.127305077685814 0.314606412609981 0.312209202161168
"RPS13" 1568.13666179571 -0.204901448411166 0.134311881290848 -1.52556457732476 0.127118339533557 0.314606412609981 0.312209202161168
"SRFBP1" 58.2552234129866 -0.220751399588093 0.144733595356511 -1.52522570205165 0.127202811996706 0.314606412609981 0.312209202161168
"TEX9" 65.3070934310434 -0.216529556150922 0.141990334463184 -1.52495982891754 0.127269117568658 0.314606412609981 0.312209202161168
"SLC9A1" 23.3544467573293 0.332378929332518 0.218010435104455 1.52460100899879 0.127358645587411 0.314641185128534 0.3122424270271
"TNFRSF21" 90.7500006453471 0.161469330094455 0.105913664884516 1.52453727543576 0.127374552669572 0.314641185128534 0.3122424270271
"GAPDH" 2166.6387692588 -0.209737476659755 0.137627780656133 -1.52394724131888 0.127521891042155 0.314936646761642 0.312534994595413
"NEK6" 174.84647769161 0.120691435657217 0.0792076299533808 1.52373497008119 0.127574930051707 0.314999142505933 0.312596372384762
"ENSG00000284874" 17.7467483449852 0.377568713516594 0.247884305201957 1.52316506367347 0.127717414212134 0.315282414827519 0.31287684227571
"FNBP1" 131.242340041062 -0.136303404858073 0.0895177430051104 -1.52264121371214 0.127848492791716 0.315537414412932 0.313129254334788
"MPND" 18.990992582976 0.349470262641771 0.229561277817733 1.52233976898858 0.127923968183422 0.315655101157356 0.313245401038616
"TOMM40L" 38.5891839249318 0.241949605553697 0.158970860585351 1.52197455975773 0.128015455272807 0.315812237399771 0.313400695807096
"DPH1" 75.9094486215123 0.189571539307537 0.124615086114064 1.52125673719807 0.128195422361192 0.316187536846561 0.313772487085723
"TMEM11" 12.6669661739665 0.410019498891596 0.269559995449052 1.52106954226853 0.12824238678986 0.316234700208256 0.313818648015686
"IDE" 77.5927627611519 0.156446867783399 0.102919294529157 1.52009269495214 0.128487680324069 0.316633341965888 0.314212316797756
"ME2" 111.619949821478 -0.140524913185951 0.0924445095930319 -1.52010015310356 0.128485806147008 0.316633341965888 0.314212316797756
"ZNF470" 25.3220030555458 -0.300988171133055 0.197993584114419 -1.52019153791931 0.128462843558913 0.316633341965888 0.314212316797756
"CDK5RAP2" 147.809185001929 -0.149540902529046 0.0983996754188934 -1.51972963216028 0.128578940954326 0.316780282520477 0.314356849748345
"TMCC2" 15.5757076433194 0.380355783947949 0.250294402825908 1.5196335980893 0.128603088809819 0.316780282520477 0.314356849748345
"FZR1" 35.8845542847703 0.250957139179049 0.165194258558814 1.51916380973798 0.128721268318154 0.316933918395316 0.314576861904248
"DDB1" 300.202796213778 0.0901710416848246 0.0593671341929225 1.51887139089113 0.128794871525179 0.317046413260291 0.314687863337013
"WBP2" 95.9850268995022 0.148968033130527 0.0981086273493602 1.51839891307478 0.128913865527764 0.317270570891516 0.314909696452201
"PPM1K" 24.1144736607801 -0.307325715901129 0.202459931513698 -1.51795821327904 0.129024933179576 0.317475128044546 0.315112074340146
"DYNC1I2" 518.75396574996 0.100584211522344 0.0662778443782767 1.51761440743706 0.129111632677863 0.317534270084475 0.315168806184542
"FAM241B" 21.8047838768256 0.316922624071879 0.208841046559844 1.51753033846756 0.129132839718277 0.317534270084475 0.315168806184542
"RNF170" 53.7065287702299 0.199947142547444 0.131754418812735 1.51757447187887 0.129121706390436 0.317534270084475 0.315168806184542
"PKN3" 27.2574858099719 0.281792089542536 0.185736428705985 1.51716112722617 0.129226008114548 0.317694588780312 0.31532727417112
"PALM3" 16.1417461873035 0.39053294623849 0.257451680489111 1.5169174483404 0.129287527717234 0.317777048217344 0.315408462855721
"PRPF8" 205.715130206479 0.11647408975467 0.0767956443620233 1.51667572714929 0.129348575547848 0.317827379493892 0.315457107029979
"TEAD3" 67.435061221807 0.182188501543758 0.120128396064735 1.5166147847806 0.129363970364524 0.317827379493892 0.315457107029979
"BRK1" 276.93974811271 0.102608166130012 0.067697168656398 1.51569361269461 0.129596843490557 0.318284001580249 0.3159090110593
"ZNF606" 30.4362839066279 -0.28141367579709 0.185670969725397 -1.51565792010078 0.129605873156247 0.318284001580249 0.3159090110593
"GRIPAP1" 36.8248578819065 0.23726105531202 0.156590634569032 1.51516759584639 0.129729966947744 0.318505751869227 0.31612255582159
"NAA16" 58.7841743666448 -0.189337934834385 0.125014036966191 -1.5145334030417 0.129890608527047 0.318505751869227 0.31612255582159
"NUP155" 99.4685379511012 -0.150601429951461 0.0994362706440631 -1.5145522753015 0.129885825939395 0.318505751869227 0.31612255582159
"PMM1" 43.9830644445375 0.224571158425319 0.148310672228902 1.51419419149228 0.129976594463274 0.318505751869227 0.31612255582159
"PSMB4" 525.841299901128 -0.106740076612616 0.0704833115657098 -1.51440212216909 0.12992388136676 0.318505751869227 0.31612255582159
"SHC3" 102.719539763867 0.154911712151665 0.102267784616146 1.51476550248071 0.129831799635272 0.318505751869227 0.31612255582159
"TFB1M" 34.7299989943831 0.259423022450018 0.171299498017231 1.51444122985067 0.12991396892166 0.318505751869227 0.31612255582159
"TIMM8A" 50.9136532425119 0.218902554167728 0.144534043168418 1.51453975388105 0.129888999088952 0.318505751869227 0.31612255582159
"TUBA1B" 2704.3123314389 -0.357438500678112 0.236023005600104 -1.51442229018862 0.129918769397824 0.318505751869227 0.31612255582159
"ZNF850" 14.3111199944737 -0.414978019552606 0.274044944859696 -1.51426993030309 0.129957391780408 0.318505751869227 0.31612255582159
"MCM2" 172.832534864673 0.159323800943699 0.105240113226314 1.51390754018935 0.130049291465172 0.318583492559955 0.316198407755934
"SNX6" 173.823543073294 -0.117094141656221 0.0773486826018398 -1.51384791204492 0.13006441759117 0.318583492559955 0.316198407755934
"ELF2" 61.9538230133212 -0.192527174037862 0.127217002619303 -1.51337612169657 0.130184146812029 0.318808007652226 0.316420588442124
"BOC" 106.713656073042 0.139643333733206 0.0922869356972731 1.51314303241441 0.130243330913043 0.318884188943812 0.316495545805231
"GNAI1" 45.0244752756583 -0.226666712059882 0.149883986156128 -1.51228105065055 0.130462379582868 0.319321391024661 0.316927511671165
"JMY" 14.748100873135 -0.402966494274121 0.266493093902744 -1.51210858177504 0.130506242044064 0.319321391024661 0.316927511671165
"NCK1" 42.1395337017187 -0.230177016737106 0.15221768773767 -1.51215683379575 0.130493969388147 0.319321391024661 0.316927511671165
"EEIG2" 19.7292417387701 -0.338657482108532 0.224067989115148 -1.51140501347784 0.13068529280032 0.319552972147692 0.317155396524315
"H2AC19" 21.9477347810629 0.541524294091086 0.358264877558659 1.51151934786692 0.130656182936528 0.319552972147692 0.317155396524315
"MLPH" 30.8286458703368 0.251958559325052 0.166702920380608 1.51142258785745 0.130680817985604 0.319552972147692 0.317155396524315
"KIAA1958" 39.9040269686832 -0.231384555957517 0.153150488305267 -1.51083133013791 0.13083143018524 0.319772624067991 0.317372094166498
"RIC1" 63.1257611805315 0.189493388000361 0.125421179849913 1.5108563659433 0.130825050038503 0.319772624067991 0.317372094166498
"MFGE8" 30.7405250812328 0.29665952740676 0.196444399002621 1.51014500241772 0.131006428555689 0.320131457731392 0.317727580637016
"DUT" 165.597277182006 -0.133969679664172 0.08873574350327 -1.50976004003657 0.131104664871845 0.32030259918572 0.317896783487301
"BARD1" 130.2260250257 0.13545966359631 0.0897321878818649 1.50959947365428 0.131145655752484 0.320333840438003 0.317927136806825
"OTUD6B" 55.6838641713963 -0.207900979749084 0.137756828220596 -1.5091882009374 0.131250694606242 0.320521476959298 0.318112710217777
"SMIM7" 115.164492244746 0.137586052088668 0.09117513619472 1.50903039831857 0.131291014630028 0.320551019812523 0.318141377899065
"SPG11" 60.5165316677447 -0.210219743596834 0.139331340882858 -1.50877571596454 0.131356108574828 0.320641023252289 0.318230051713285
"EDRF1" 48.1799822132802 -0.214126532890867 0.141980366218578 -1.50814185505917 0.131518224919283 0.320909302526268 0.318494354638196
"KRBA2" 39.6639887099906 -0.266124375807507 0.176473335085574 -1.50801465659648 0.131550775890324 0.320909302526268 0.318494354638196
"PDLIM5" 183.163715724266 0.115300564700836 0.0764540876190311 1.50810202948697 0.131528415888677 0.320909302526268 0.318494354638196
"RAB11FIP2" 66.9277202020444 -0.178851434661052 0.118624696186031 -1.50770826321504 0.131629209724903 0.321031686505358 0.318615164922668
"ATAD1" 95.7660849903944 -0.161583024305072 0.107205681094405 -1.50722445541652 0.131753133785676 0.32112705869908 0.318707862186061
"PEX1" 50.6860514343132 -0.209839796545863 0.139214737668246 -1.50731021772938 0.131731159764463 0.32112705869908 0.318707862186061
"ZNF680" 29.1609916301142 -0.31958983631399 0.212026825495802 -1.50730850007617 0.13173159983372 0.32112705869908 0.318707862186061
"ENY2" 420.354875554664 -0.116628505530083 0.0773861249184807 -1.50709840624454 0.13178543526225 0.321136874857034 0.318716952596553
"OIP5" 57.2165835172091 0.208346676623568 0.138292550462673 1.50656471318608 0.131922267942116 0.321401355488322 0.318978788185723
"TEX261" 59.1854329003151 0.186296839952781 0.123693509821654 1.5061165312666 0.132037261584493 0.321612527788263 0.319187716573381
"SAMD8" 47.1345864298056 -0.231627455124101 0.153838411251545 -1.50565423316392 0.132155958485482 0.321832627889816 0.319405504859068
"STAT3" 111.539675895151 0.16586150132521 0.110170441435962 1.50549910813982 0.132195805978465 0.321860656871042 0.319432670321476
"CLRN1" 13.7670633436079 0.398798207412108 0.265063887485624 1.50453617501455 0.132443366135382 0.322394289019647 0.31996162403022
"NMB" 33.6885810561482 0.263101943789346 0.174964456921716 1.50374509439403 0.132647013326363 0.322820822232877 0.320384285269775
"FOXN2" 40.697833221363 -0.23949313058662 0.159284672854621 -1.50355414802029 0.132696204793708 0.322871356908083 0.320433785191726
"TMEM126B" 153.573833834285 -0.126011533628829 0.0838258017589808 -1.50325473761816 0.132773367125465 0.322989913003004 0.32055079293469
"GLRX3" 424.304246824131 -0.163078991594542 0.108549622318282 -1.50234508524013 0.133008010645923 0.323491431459614 0.321047870054556
"LBH" 46.3103041602366 0.207784485643682 0.138325847998322 1.5021378046871 0.133061523247752 0.323552297376999 0.321107622343721
"ACADM" 109.810266821722 -0.158228534310499 0.105361042926354 -1.50177456406822 0.133155339484525 0.323711118549923 0.321264391400137
"PNP" 46.1779089241916 0.232209641725512 0.1546349353364 1.50166352267263 0.133184028997961 0.323711577436089 0.321264391400137
"FBXO8" 20.2852914680736 0.319320469938318 0.212662110474618 1.5015390810599 0.133216186380269 0.323720463180807 0.321272556613841
"VPS4A" 140.695386948477 0.150045448304157 0.0999353289552083 1.50142547058016 0.133245550099982 0.323722557868578 0.321273982383157
"KAZN" 67.0711762296587 0.174209756001149 0.116063293849887 1.50098924666455 0.133358342907055 0.323927300842245 0.321476523510401
"ECI2" 150.217602181837 -0.132536035413773 0.0883204144535067 -1.50062741704572 0.133451955907222 0.324016099870506 0.321563344769107
"ZNF770" 101.874956572729 -0.146543360249011 0.0976514946110677 -1.50067708469463 0.133439102822326 0.324016099870506 0.321563344769107
"UHRF2" 65.5623384320341 -0.185800419068075 0.123839697227435 -1.50033004947394 0.133528929270189 0.32413369922009 0.321679401128572
"CADM4" 49.1825435302747 0.208626755708418 0.139066874022891 1.50019015796729 0.133565151956949 0.324152349557057 0.321697257711668
"NEK1" 53.2717137799025 -0.20227464047132 0.134847809234672 -1.50002170312835 0.13360878075522 0.32418896214864 0.321732940675606
"EEF1G" 1379.21664734863 -0.196852282988025 0.131242969782744 -1.4999072583765 0.133638427552921 0.324191640355846 0.321734946540732
"C12orf43" 54.9188732531955 0.223060287785768 0.148781881532233 1.49924362757466 0.133810440782359 0.324539608457405 0.322079625301966
"HELZ" 86.2519997899231 -0.168391442156827 0.112441870989035 -1.49758662565521 0.134240683719736 0.325444116475722 0.323045576382451
"H1-0" 209.651369150234 -0.11409841150925 0.0762081546113109 -1.49719425816297 0.134342718982651 0.325621980837591 0.323221460926585
"NTRK2" 73.5265714318459 0.175418511461308 0.117268019198568 1.49587681842118 0.134685758266541 0.326383793981519 0.323976987678629
"STK36" 28.1560462029411 0.267909062897638 0.179191371605616 1.4951002411393 0.134888282969826 0.326804845983637 0.32439426397611
"MTF1" 40.4474195697746 -0.242628433561768 0.162299054141342 -1.49494668866319 0.134928355995871 0.326832217402667 0.324420762930641
"EEF1E1" 157.691049972137 0.143881279981497 0.0963012833108043 1.49407437819008 0.135156179956196 0.327314262674301 0.324898580277908
"MTERF3" 42.3003243700334 0.245041141247172 0.16405171895376 1.49368225343765 0.13525868914887 0.327446389146996 0.32502771873555
"PNKD" 130.00804897985 0.131271224786662 0.0878870832629289 1.49363501339488 0.135271042686718 0.327446389146996 0.32502771873555
"ZFAND3" 49.9107275432694 -0.21051026933672 0.140947673864925 -1.4935348953574 0.135297227000075 0.327446389146996 0.32502771873555
"NR1H2" 25.396587428797 0.306620993583285 0.205341592485812 1.49322399749321 0.135378562454403 0.327573436803816 0.325153157316813
"JUP" 45.9893267475721 0.289692221755062 0.19406646302922 1.49274747029034 0.135503302291925 0.327805432892796 0.325382768471319
"RBBP7" 292.870526945089 -0.106462775828189 0.0713386347368289 -1.49235790986097 0.135605342903638 0.327912600532152 0.325487802850822
"ZNF420" 24.1056918762032 -0.29117531485335 0.195106453500078 -1.49239202307182 0.135596404993008 0.327912600532152 0.325487802850822
"R3HDM1" 96.060207529091 -0.161894931024524 0.108500509135007 -1.49211217823023 0.135669739832634 0.327998489786942 0.325572386626089
"GABRA5" 21.773699251951 -0.349180167557984 0.234050784536214 -1.49189915449293 0.1357255843748 0.328063670425405 0.325636414939625
"HSPBP1" 70.5625315139006 0.184594089013493 0.123789762704455 1.49119026469262 0.135911548903079 0.328332581381185 0.325901325763512
"MTREX" 153.58126513262 -0.143961108123711 0.0965440356602214 -1.49114450353381 0.13592356027948 0.328332581381185 0.325901325763512
"NIPSNAP1" 146.822314942577 0.153875601542097 0.103182052752406 1.49130199911156 0.13588222432722 0.328332581381185 0.325901325763512
"ENSG00000286405" 14.2954294204698 -0.734134550006857 0.492455943159809 -1.49076188480199 0.13602402201926 0.328505388495589 0.326072183311949
"CADM1" 243.299164192943 0.0941751240724769 0.0631795480463858 1.49059508946367 0.136067834337427 0.328518801909627 0.326084158273955
"OIP5-AS1" 248.411825312192 0.102623458250751 0.0688507515404738 1.490520523809 0.136087424105018 0.328518801909627 0.326084158273955
"FAHD2B" 28.6613258326077 0.300381708266597 0.201620453962934 1.48983747612144 0.136266974626129 0.328859628213333 0.326420286895505
"LAMP3" 17.7729546836401 0.353237536038572 0.23710985934205 1.48976317146306 0.136286517872879 0.328859628213333 0.326420286895505
"CLTA" 520.556049329998 -0.116154101508457 0.0779797295055605 -1.48954224700375 0.136344637119885 0.328860137695403 0.326420286895505
"CTBP1" 131.392761998797 0.185841901239511 0.124760754649198 1.48958622254299 0.136333066820745 0.328860137695403 0.326420286895505
"PACS2" 63.1201230188383 0.218846354939043 0.146952610793528 1.48923080547733 0.136426601449215 0.328922868957309 0.326481215446369
"UBAC1" 95.5961127500677 0.169894194800355 0.114082414170949 1.48922334818208 0.136428564505889 0.328922868957309 0.326481215446369
"ZBTB9" 40.6043812416256 0.233127177617103 0.156564946647617 1.48901259578752 0.136484051932153 0.328986812785525 0.326544016257643
"RHOBTB3" 141.506582826311 -0.126140035649467 0.0847504522275199 -1.48837005979429 0.136653327940692 0.329324951994565 0.326878975960961
"SPRYD7" 28.2431682898581 0.276214423260001 0.18561379095496 1.48811368939189 0.136720913882174 0.329417933787384 0.326970598502539
"PPA1" 393.530627423622 -0.112508945803172 0.0756107190975951 -1.48800258939411 0.136750210755898 0.329418641307634 0.326970632398363
"ADGRG6" 27.7268901736082 -0.313057868400666 0.210453434949839 -1.48753983737677 0.13687228975605 0.329642804717816 0.327192461446383
"PFKM" 100.566147352558 0.15505709260797 0.104248460869074 1.4873801619259 0.136914433377637 0.329674397774686 0.327223151347323
"SNTB2" 71.8820713737597 -0.17559016862619 0.118094095462302 -1.48686662054363 0.137050041772832 0.32993098229246 0.327477159519675
"BBS7" 46.0556259692184 0.208906854792598 0.140543182693339 1.48642467595477 0.137166826876495 0.3301331198731 0.327676456668754
"TMEM185A" 37.897316319796 0.22853822747448 0.153760196638838 1.48632892302606 0.137192139971917 0.3301331198731 0.327676456668754
"RIOX2" 51.6008710463356 -0.221110584523011 0.148800275261438 -1.48595548048903 0.137290897089226 0.33030078566817 0.327842206351218
"CYC1" 254.839975225098 0.10556674236157 0.0710619479729941 1.48555936577603 0.137395709788798 0.330445853944421 0.327984190335577
"PELP1" 197.716097273659 0.173451083201849 0.116770795279069 1.48539780676599 0.137438476319198 0.330445853944421 0.327984190335577
"ZNF160" 29.8691759213099 -0.281190202172321 0.189292577792426 -1.48547928002052 0.137416908127652 0.330445853944421 0.327984190335577
"JPH2" 32.7632576793583 0.280648047715426 0.189060501685341 1.48443511581556 0.137693524553635 0.330918969928097 0.328522627172198
"TRIP10" 44.8225512097399 0.240418504008543 0.161990849877015 1.4841486676011 0.137769484426259 0.330961464490999 0.328563447907648
"TSPYL4" 72.6696245552896 -0.179871612815994 0.121189906150333 -1.48421282373853 0.137752468799137 0.330961464490999 0.328563447907648
"ITGB3BP" 82.1904151239995 0.162136858560642 0.109264207182291 1.48389726829886 0.137836176698416 0.33105165890053 0.328652306003526
"ACAA2" 130.169056121683 0.129486198939813 0.0872838415562775 1.48350710315981 0.137939730639823 0.331230329938079 0.328828999215257
"CCDC32" 33.3952672110244 0.254672909393182 0.171701364590708 1.48323171455426 0.138012857771835 0.331265857686495 0.328862904370531
"TRIM56" 143.906396801326 -0.16498651647842 0.11123158525292 -1.48327038676354 0.138002586888376 0.331265857686495 0.328862904370531
"FKBP10" 11.3109515589882 0.469937709979523 0.316903655505452 1.48290403665425 0.138099908811079 0.331272480565953 0.328867433811257
"PURG" 13.7899216340285 -0.393490452339761 0.265353418452542 -1.48289196587131 0.13810311634793 0.331272480565953 0.328867433811257
"SP8" 22.5423558847581 -0.33116027116914 0.223302331086883 -1.48301305032186 0.138070943501504 0.331272480565953 0.328867433811257
"PCSK5" 73.6697749633335 0.186440476015031 0.125854469442346 1.48139733806148 0.138500723662835 0.331665869568307 0.329252518718164
"RAB3IP" 46.6973743736301 0.204509845664869 0.13804585361652 1.48146315377917 0.138483196540282 0.331665869568307 0.329252518718164
"RABGEF1" 53.8223452384919 -0.200148962275831 0.135102963014704 -1.48145501630521 0.138485363506091 0.331665869568307 0.329252518718164
"RASD1" 14.1948086792013 0.391832726628825 0.264424256044221 1.48183352197197 0.138384597119998 0.331665869568307 0.329252518718164
"SELENOF" 169.388255173425 -0.143658280193553 0.0969654705258469 -1.4815405877421 0.13846257759694 0.331665869568307 0.329252518718164
"SLC25A17" 52.8282188370283 0.197218425213967 0.133114895149586 1.48156541754659 0.138455966472687 0.331665869568307 0.329252518718164
"SLC35F2" 11.5024849223366 0.395751275619722 0.267071207976673 1.48181931934156 0.138388377146665 0.331665869568307 0.329252518718164
"TMEM254" 44.9259435723535 0.219900330777204 0.148434842134698 1.48146033380528 0.138483947481295 0.331665869568307 0.329252518718164
"RCC1L" 65.8274765451236 0.181942238394279 0.122852725151955 1.48097844935256 0.138612316307674 0.331863129979462 0.329447663663578
"CTSB" 155.111172286609 0.156514558284951 0.105731418864769 1.48030320566428 0.138792348140694 0.33194430199663 0.32952484782883
"KLF16" 26.0348572763038 0.280324957230233 0.189315146612715 1.4807317969317 0.138678057311986 0.33194430199663 0.32952484782883
"P4HA2" 29.3854353960273 0.267318522843843 0.18055798627838 1.48051342592899 0.138736280427785 0.33194430199663 0.32952484782883
"PNPT1" 81.5837627555939 -0.177518750545481 0.119899605898887 -1.48056158495787 0.138723438420311 0.33194430199663 0.32952484782883
"SMARCE1" 332.042048464204 -0.285444765712286 0.192817499229432 -1.48038827830993 0.138769656367692 0.33194430199663 0.32952484782883
"KAT2A" 18.1905148715892 0.360465294794078 0.243590455163795 1.47980057162624 0.138926476092702 0.332195140097034 0.329773178582294
"ZFP36" 25.1847073532324 0.272504886531328 0.184176473923236 1.47958575124479 0.13898383137625 0.332262335670689 0.329839205344784
"NCSTN" 91.5295749425472 0.154484693376513 0.104421386440244 1.47943537854592 0.13902399050434 0.332288401546359 0.329864402458874
"ENDOD1" 73.1367370850553 -0.171331067319414 0.115862861155545 -1.47874017274097 0.139209771079005 0.332662440546043 0.33023503375147
"CCHCR1" 10.6489939054691 0.446807506418209 0.302205637901338 1.47848832179657 0.139277120615878 0.332707005319264 0.330277915737157
"UBE4A" 66.6246385737489 -0.184502238747743 0.12479425642368 -1.47845136495187 0.139287005660601 0.332707005319264 0.330277915737157
"ZBTB18" 82.8157787021331 -0.164592693085882 0.111338482618949 -1.47830910943158 0.139325060545789 0.332727930546482 0.330298009777979
"LINC01508" 25.1058320110177 0.27524566354214 0.186227307780757 1.47800914281692 0.1394053310822 0.332849642722646 0.330418154715314
"DALRD3" 46.4274463324061 0.229872655316692 0.155569357960459 1.4776216751831 0.139509069423825 0.332887397167187 0.33045359974256
"FAM135A" 47.0901449604507 -0.223896012804314 0.151505314198055 -1.47780963320947 0.139458739211185 0.332887397167187 0.33045359974256
"SEC14L2" 29.3959726665299 0.262122834532351 0.177394883904267 1.47762341710941 0.139508602917625 0.332887397167187 0.33045359974256
"FAAP100" 27.6955183109379 0.311682614430371 0.210975006192074 1.47734378614788 0.139583506408307 0.332925129312379 0.330489701559617
"TMEM132B" 30.8274122427007 0.253973855614832 0.171907739010138 1.47738465456668 0.139572557237411 0.332925129312379 0.330489701559617
"CPEB2" 26.31219352881 -0.281337443821539 0.190480958282765 -1.47698460968418 0.139679762804984 0.333014850113143 0.330577412352788
"DYNC1LI1" 172.107400351001 -0.112787316596242 0.0763627458682174 -1.47699398854625 0.139677248696168 0.333014850113143 0.330577412352788
"ZNF627" 23.2136881043319 0.304285009354396 0.206048907783047 1.4767610885605 0.139739690446894 0.333087807785061 0.330649159468112
"ITPRIPL1" 10.6231266265626 0.430297707988513 0.291415058496381 1.47658020902807 0.139788200050434 0.333133524165513 0.330693864780328
"RPAIN" 154.801532754955 0.135702230740396 0.0919166391016183 1.4763619739226 0.13984674519478 0.333203132352068 0.330762286982612
"PSMC1" 484.953264360855 -0.144325313712132 0.0977835635362089 -1.47596700808197 0.139952749227138 0.333385764622867 0.330942905097464
"ITPK1" 38.4701797245121 0.243891113282529 0.165272921646148 1.47568706871839 0.140027918981592 0.333492358556471 0.331047365794726
"ZNF281" 165.517904656981 -0.147166951144434 0.0997348713147203 -1.47558170181057 0.14005622031294 0.333492358556471 0.331047365794726
"MRAS" 31.5702378482354 -0.287145026369222 0.194622687425596 -1.47539338895933 0.140106811712006 0.333542898223636 0.331096859169579
"SPATA7" 28.533012705227 -0.297784467817695 0.201912082102524 -1.47482243121286 0.140260288939029 0.333838298778184 0.331389417328226
"ABHD6" 10.0261628388894 -0.4587510650511 0.311289835642269 -1.47371038988338 0.140559584212894 0.334480569346333 0.332026299412138
"RPL37A" 2481.26921950253 -0.252675896123627 0.17150826351076 -1.47325785330323 0.140681520604566 0.33470060976679 0.332244048026773
"PDLIM2" 70.3666144917441 0.211225044583998 0.143388930930935 1.47309170388988 0.140726310123001 0.334712951344026 0.3322549453374
"PGAP6" 77.00814443585 0.168151930170679 0.114154547632794 1.47301998612951 0.140745646735259 0.334712951344026 0.3322549453374
"LRRC61" 11.2348536495464 0.428717667905298 0.291078042007261 1.47286159048233 0.140788360762142 0.334744442440112 0.332285528697966
"DMXL2" 35.9548614552568 -0.255084778353952 0.173218181420209 -1.47262127025306 0.140853186149862 0.334780919310631 0.332320385379076
"SSRP1" 459.228420561566 -0.164229373776123 0.111524456642233 -1.47258618172842 0.140862653053839 0.334780919310631 0.332320385379076
"APH1B" 15.4553598929421 0.357930900843898 0.243102023487474 1.47234850499852 0.140926791250878 0.334793243051135 0.332331267393306
"TRPC4" 49.406291243485 -0.223079013728556 0.151505982283109 -1.47241059637964 0.140910033430027 0.334793243051135 0.332331267393306
"ENDOV" 23.9546839509283 0.306103340003095 0.208045931369026 1.47132576921265 0.141203037556068 0.335309241179557 0.332912398089328
"TAMM41" 39.7718325664687 0.231682222941446 0.157489509956233 1.47109622098534 0.141265096888498 0.335386490480677 0.332988404445212
"H1-10" 185.634717517528 0.192566744763483 0.130915284499965 1.47092637425033 0.141311029162236 0.335425427215187 0.333026372229955
"NXPE3" 78.6859601511089 0.169437895054097 0.115215969714866 1.47061119629006 0.141396294300457 0.335557691321477 0.333156999822516
"KLHDC9" 10.7674918125368 0.427000688387901 0.29043614173559 1.47020507102259 0.141506221713675 0.335678292862139 0.333275357868571
"PYGO2" 38.9733474278384 0.263689159464912 0.179343469182156 1.47030254665748 0.141479831639407 0.335678292862139 0.333275357868571
"ENSG00000257524" 39.1149636015968 0.271078664643587 0.184417192262131 1.46992078839523 0.141583208596367 0.335746062037802 0.333341262137108
"TCF25" 116.361997671063 0.213369785315546 0.145161237389636 1.46988127927587 0.141593910649857 0.335746062037802 0.333341262137108
"NCKIPSD" 24.0473046759634 -0.303852577110807 0.206756011202688 -1.46961907101667 0.141664952200944 0.335774317007163 0.333367935990672
"ZNRF2" 14.766433358789 0.350548095467502 0.238518176061721 1.46969133026068 0.141645371866717 0.335774317007163 0.333367935990672
"RARS1" 251.791824727461 -0.114725798368256 0.0780854286023407 -1.46923440674842 0.141769220993356 0.335951348225023 0.333543009189173
"SKP1" 497.580411208449 -0.142512385150759 0.0970755168964997 -1.46805692832626 0.142088759940408 0.336638326116636 0.334224371917968
"AIF1L" 169.860712298471 0.140152451748324 0.0955353121591554 1.46702249232032 0.142369936819279 0.336742553601284 0.334322337439342
"ARPIN" 24.0230500430888 0.303232818166874 0.206636285647784 1.46747129729065 0.142247891754407 0.336742553601284 0.334322337439342
"CYB5D2" 26.8339960205306 0.284527739151456 0.193936924820089 1.46711483342022 0.142344819622418 0.336742553601284 0.334322337439342
"MRPS18B" 146.54106191353 0.123209121885028 0.0839748234598656 1.46721501527078 0.142317573554059 0.336742553601284 0.334322337439342
"PHF13" 62.0507921077093 0.181644150404446 0.123777334793075 1.46750736480237 0.142238087281635 0.336742553601284 0.334322337439342
"PTCD3" 253.415231910655 -0.100033299157033 0.0681681086898717 -1.46745011823829 0.142253649239594 0.336742553601284 0.334322337439342
"TUBG1" 160.023848473408 0.117826021373122 0.0802890312196823 1.46752326666806 0.142233764736034 0.336742553601284 0.334322337439342
"ZKSCAN5" 49.5448657614072 -0.20679077588682 0.140954799712766 -1.4670715456885 0.142356593657578 0.336742553601284 0.334322337439342
"TMEM128" 39.3763566423802 0.255445769896891 0.174280425553988 1.46571692767504 0.14272542058082 0.337513080773883 0.335086637133187
"STX17" 31.3815418790595 -0.270617207116723 0.184647047881147 -1.46559184250221 0.142759514946721 0.337523432715417 0.335096225330058
"URI1" 142.051791395654 -0.124117081068125 0.0847115901630149 -1.46517236696042 0.142873896694669 0.337723562675972 0.33529422666933
"NAMPT" 143.518942963348 -0.13195283808256 0.0900870339990017 -1.4647261900533 0.142995636495696 0.337940998609679 0.335509408932747
"NAPRT" 23.8329957605164 0.289713133949406 0.197825528868768 1.46448810528187 0.143060630719039 0.33795610941694 0.335522343872202
"PIK3CB" 30.6714845638363 -0.284343475892858 0.194166712578827 -1.46442957248618 0.143076612925534 0.33795610941694 0.335522343872202
"RPL10" 1722.37771809692 -0.186683326211762 0.127483208581069 -1.46437580517161 0.143091295138763 0.33795610941694 0.335522343872202
"OGFOD3" 34.6302729965692 0.252805059225492 0.172654000767939 1.46422937262417 0.143131287261687 0.337980282893604 0.335545654747847
"CDC42SE1" 98.9808555068009 0.142813763349546 0.0976066139760178 1.46315661953641 0.143424527943359 0.338602325583178 0.336162527081349
"SNRPG" 971.768681360704 -0.161230885703568 0.110208271656217 -1.46296537710447 0.143476853076199 0.338655464929233 0.336214594218014
"PPP1R16B" 11.2196763265368 0.416392548360155 0.284682984095906 1.4626534482998 0.143562230177878 0.338716204894129 0.336273518390222
"TAF13" 82.9867840088523 -0.155424715960849 0.106260035510783 -1.46268270299117 0.143554221308122 0.338716204894129 0.336273518390222
"NGLY1" 58.334101579865 -0.184136403732243 0.125911520374034 -1.46242697399924 0.143624242194971 0.338736514828694 0.336292304923527
"STX18" 92.1419670212539 -0.159176567483406 0.108845810228116 -1.46240417660365 0.143630485597376 0.338736514828694 0.336292304923527
"SORL1" 17.824512217152 0.339791874049257 0.232449165044179 1.4617900390594 0.143798754549591 0.33906295498739 0.336615700901621
"RABGAP1L" 15.3154073117121 -0.358263327110668 0.245203111519007 -1.46108801348917 0.143991289266515 0.33944646398694 0.336995752661896
"LYST" 32.3286585084631 -0.275537158357848 0.188638360905842 -1.46066344636752 0.144107825217702 0.339650690770421 0.337197815670759
"ZNF217" 54.6350105191505 -0.207488939557034 0.142067332954412 -1.46049718286481 0.144153481221505 0.339687809069264 0.337233976811088
"DUSP3" 191.285660937323 -0.113440038298359 0.0777065148117734 -1.45985235051581 0.144330657268012 0.339875355364587 0.337488061817363
"NCAM1" 74.1137337277478 0.170189267336203 0.116586203609831 1.45977192898193 0.144352765828383 0.339875355364587 0.337488061817363
"RAB13" 725.903114800563 -0.239179005596934 0.163829087923572 -1.45993003213516 0.144309304397675 0.339875355364587 0.337488061817363
"DUSP22" 54.4168324078876 0.18662680294368 0.127980973265946 1.458238659866 0.144774771158832 0.340798311051194 0.338403829759162
"ATOSB" 25.2699477899696 0.291483909360809 0.199908999651318 1.45808297710066 0.144817672905649 0.340816253499966 0.338420237194412
"C8orf88" 16.4608427635741 0.348501433281517 0.239028154638293 1.45799323853244 0.14484240673044 0.340816253499966 0.338420237194412
"NR2F6" 68.28070378703 0.199351652346301 0.136793484269409 1.45731833216329 0.145028528743584 0.341183518945656 0.338784215889301
"CCDC171" 14.3630881241442 -0.410234210725023 0.281618730978176 -1.45670072903217 0.145199008463963 0.341268819275935 0.338865395948255
"CYBC1" 48.739974720623 0.243530749666686 0.16714640140752 1.45699068371166 0.145118951888475 0.341268819275935 0.338865395948255
"SRP54" 145.23747150361 -0.137779392366259 0.0945869482211557 -1.45664274995017 0.145215020563532 0.341268819275935 0.338865395948255
"STK40" 126.260944084129 0.15676142433257 0.107610204361283 1.45675240803622 0.14518473739858 0.341268819275935 0.338865395948255
"TMEM243" 20.4237526741114 0.334347768126503 0.22953306303953 1.45664316808652 0.145214905081858 0.341268819275935 0.338865395948255
"CASTOR1" 14.7029764114264 0.417991169204399 0.287002224938952 1.45640393308208 0.145280988944021 0.341353221436945 0.338948500323639
"KMT2B" 33.197258233752 0.256684813182722 0.176265501385389 1.45623965645724 0.145326380396113 0.341389250990497 0.338983572906413
"ATP11C" 41.971040857336 -0.220662777054305 0.151583789509556 -1.4557148740525 0.145471456356682 0.341651837676288 0.339242902705656
"KCNG1" 10.4232508113523 0.456894256975403 0.31388340845648 1.45561773787974 0.145498321785544 0.341651837676288 0.339242902705656
"ACAA1" 65.1375258120415 0.166277041839465 0.114257488695215 1.45528353316966 0.145590783446826 0.341727654141156 0.339316778953717
"E2F2" 12.0670440622965 0.410212614756329 0.281874798379373 1.45530078288243 0.145586010010224 0.341727654141156 0.339316778953717
"ZNF609" 67.7267080379351 -0.176354112623266 0.121214910673227 -1.45488794772686 0.145700284941583 0.341914015778203 0.339501123050442
"RPS14" 1800.13817831078 -0.164828362322541 0.11330180473361 -1.4547726111696 0.145732222973288 0.341918320291386 0.339504694704722
"STK17A" 58.3221984930243 0.182728720955141 0.125621763304819 1.4545944599723 0.145781565640489 0.341963449513564 0.339548803075031
"CRAMP1" 28.380670188978 -0.309356819203985 0.212828772033386 -1.45354792140348 0.146071684465559 0.342573238108573 0.340153582636586
"METTL21A" 46.630851996449 0.203332058247737 0.139962256818379 1.45276350117438 0.146289429061671 0.34301307499638 0.340589609028903
"SMARCD3" 38.7337542163299 0.23567918596937 0.162288476927884 1.45222378341808 0.146439391687179 0.34329383091496 0.340867677210557
"VPS50" 27.9692487693806 0.261079237957099 0.179836610061803 1.45175800337526 0.146568904962976 0.343526542007734 0.341098039353187
"IGFBP3" 269.277539834206 0.120957229649737 0.0833397854958978 1.45137438175541 0.14667563932505 0.343564015560716 0.341133136576444
"NPC1" 81.8978862581233 0.170578455190363 0.117528686054169 1.45137719919496 0.146674855217185 0.343564015560716 0.341133136576444
"PRR13" 253.502135198509 0.109474369985057 0.0754179336940592 1.45156946926113 0.146621353047528 0.343564015560716 0.341133136576444
"PLEKHO2" 20.9331570286912 0.328745444686708 0.226542856898703 1.45114019125178 0.146740826953048 0.343645837635613 0.341213676334389
"LZTS3" 19.6391784839337 0.335021537429274 0.230907480163206 1.45089079484338 0.146810271552318 0.343737593133629 0.341304079149112
"YPEL1" 13.799120221728 0.355598889098272 0.245123857423655 1.45069065425027 0.146866019013563 0.343797247311634 0.341362607890392
"PTPRJ" 109.77697409655 -0.148932555844837 0.102673580221029 -1.4505440983379 0.146906851184423 0.343821969040321 0.341386451680597
"CUTC" 50.4291560101001 0.197100800040839 0.135891845105593 1.45042404779834 0.146940305120231 0.34382941606007 0.341393143356741
"DZIP1" 178.751232025505 -0.12546762291403 0.0865273914327368 -1.45003357707326 0.147049156106541 0.343917761580571 0.341478054721401
"FBXO46" 24.5863689273155 0.308034256245272 0.212458780392915 1.44985420548684 0.147099179939991 0.343917761580571 0.341478054721401
"RUSC2" 23.0128386988899 0.29107816464281 0.200733248654695 1.45007449734213 0.147037745928089 0.343917761580571 0.341478054721401
"VPS26B" 59.3612657902403 0.188232902181542 0.129826984223629 1.44987502642216 0.147093372650534 0.343917761580571 0.341478054721401
"RASAL2" 54.0320885092577 -0.196224767430775 0.135351309138146 -1.44974414122954 0.147129881521827 0.343918747545774 0.341478332378449
"ATAD3B" 24.5103618315871 0.353171205276689 0.243629297609939 1.44962534777788 0.147163023543145 0.343923136726746 0.341481288642898
"XRCC6" 719.298784409299 -0.1548231466372 0.106809915412217 -1.44952035622988 0.147192319741919 0.343923136726746 0.341481288642898
"INO80" 68.9376275595373 -0.182996521721657 0.126281543170125 -1.44911534281084 0.147305373986085 0.34404658398038 0.341602458313715
"SMURF2" 51.0045314114554 0.19765253456443 0.136395430416337 1.44911404994369 0.14730573497945 0.34404658398038 0.341602458313715
"CABLES1" 51.0984146654056 -0.206559117118405 0.14259376449802 -1.44858450049036 0.147453652245755 0.344109016274354 0.341661647847292
"ENSG00000286388" 10.5100078845683 0.434572765508515 0.299959162328001 1.44877310009726 0.147400958340362 0.344109016274354 0.341661647847292
"HJURP" 125.710821699022 -0.13104617427247 0.0904598686824749 -1.44866642170859 0.147430762047008 0.344109016274354 0.341661647847292
"UBA3" 136.539433782599 -0.125439024824001 0.0865897062997235 -1.44865977937151 0.147432617929148 0.344109016274354 0.341661647847292
"ZNF8-DT" 25.2286902742445 0.278587777852068 0.192338854205744 1.44842173986367 0.147499138427299 0.344144456503135 0.341696136862909
"PCDHB2" 46.2165636209353 -0.209355558845357 0.144658922034272 -1.44723571765424 0.147830916073244 0.344847719194886 0.342393696094968
"AACS" 38.2943221190576 0.23602942020491 0.163189508968593 1.44635167846688 0.148078587771502 0.345354537968936 0.342896207187182
"PSD3" 50.6848176261322 -0.224418738886824 0.155175257726893 -1.44622758920626 0.148113377874368 0.34536475998708 0.342905655680115
"HBEGF" 219.770558811538 0.111719815537627 0.0772772287420093 1.44570162978547 0.148260907041123 0.345637804222718 0.343176054730759
"APOC1" 35.2751340397376 0.259000725135651 0.179228545799714 1.44508635039131 0.148433632473101 0.34596946390919 0.343504650817543
"LGMN" 82.4066410051267 0.157926051544983 0.109337235016424 1.44439404857146 0.148628163868011 0.346280755941102 0.343812321887344
"PGPEP1" 15.8722357993168 0.371313382862443 0.257058703636181 1.44446921115719 0.148607034353442 0.346280755941102 0.343812321887344
"CDC20" 301.321115829626 0.138159697290383 0.0956888114964093 1.44384380085615 0.148782917981853 0.34628614394219 0.343814168498628
"FIGN" 141.430830154074 -0.131769232141021 0.0912357981059768 -1.44427116193977 0.148662714386172 0.34628614394219 0.343814168498628
"NEK8" 10.965472335299 0.405795441129702 0.281020685691136 1.44400559030627 0.148737402834265 0.34628614394219 0.343814168498628
"RPS6KA3" 67.4940165110691 -0.183413774482132 0.127024833518065 -1.44392060514724 0.148761309816869 0.34628614394219 0.343814168498628
"ZSCAN2" 19.3536115055646 0.310709604615758 0.21516921142587 1.4440244612915 0.148732094678192 0.34628614394219 0.343814168498628
"EMC4" 221.941888067323 0.107807362347585 0.0746818880398699 1.44355432323873 0.148864381324833 0.346404761951946 0.343931239783382
"KLF5" 94.8937889053321 -0.151768651796242 0.105196882806586 -1.44271054186351 0.149102028352897 0.346886693574807 0.34440902949699
"EIF1AD" 40.0087759428895 0.228553455625413 0.158448492174878 1.44244639054792 0.149176484806492 0.346988841784176 0.344509747538633
"ACKR3" 56.6342418759642 0.218202055237957 0.151334782146765 1.44184999735449 0.149344694794374 0.347237879933368 0.34475560514244
"LEMD3" 46.735923180242 -0.209382174709168 0.145212018235821 -1.44190664969022 0.149328710041618 0.347237879933368 0.34475560514244
"ANXA5" 351.434660731251 -0.0833635926672329 0.0578391823117004 -1.44129964040603 0.149500048850743 0.347410909082089 0.344924596910638
"DNAJC24" 52.8514185729747 -0.20733699710818 0.143836627236797 -1.44147565951225 0.149450348995663 0.347410909082089 0.344924596910638
"ENSG00000261915" 101.591337595115 0.293254057965819 0.203483966649018 1.44116542838799 0.149537952743303 0.347410909082089 0.344924596910638
"HSD11B1L" 18.6608374990907 0.31484729844909 0.218469030149355 1.44115300110888 0.149541462801755 0.347410909082089 0.344924596910638
"NMT1" 226.23287294871 0.266393723004634 0.184861772526828 1.44104278220081 0.149572596648364 0.347412178472826 0.344925157822312
"TMSB4X" 3849.63240287734 -0.381548982705691 0.264887934726326 -1.44041661655861 0.149749565293694 0.347752108486153 0.345261954587939
"ABTB2" 12.9043039754291 0.378484327957972 0.262804776098601 1.44017294349312 0.149818475999974 0.347826845050586 0.345331962407427
"C21orf58" 25.6506022236267 0.272751959099532 0.189447901014291 1.43972014278985 0.149946592206175 0.347826845050586 0.345331962407427
"COL4A5" 34.2602532523343 -0.2818061821647 0.195702543307871 -1.43997199730499 0.149875321748914 0.347826845050586 0.345331962407427
"FAM86B1" 11.039057518704 0.83924624665149 0.582804576571066 1.44001313714659 0.149863682343211 0.347826845050586 0.345331962407427
"NUBP1" 72.6897569619233 0.163163213388456 0.113335068585992 1.43965336964223 0.149965492182842 0.347826845050586 0.345331962407427
"PAXX" 47.210771215681 0.222537797739808 0.154566035300461 1.43975872388276 0.149935672750037 0.347826845050586 0.345331962407427
"FOSL2" 121.06543270745 0.130256642364425 0.0905286002159266 1.43884520531346 0.150194385226411 0.348286612372718 0.345787733080022
"COL4A6" 18.5609875072229 0.322268809133004 0.224072422550593 1.43823503787147 0.150367376860903 0.348616588362143 0.346114642347731
"CIB2" 50.0887749289458 0.213170998435302 0.148236037606071 1.4380511100937 0.150419552936434 0.348666384133064 0.346163381716451
"ADAMTS7" 12.3322401450097 0.407487473669731 0.283453769641584 1.43758001237727 0.150553255465719 0.348880211778175 0.346374276287809
"TOMM70" 131.392855336191 -0.120853373303392 0.0840713478452933 -1.43750964390133 0.150573234560364 0.348880211778175 0.346374276287809
"MEGF9" 87.8632840289466 -0.151711500072219 0.105583455827959 -1.43688704714707 0.150750090971561 0.34921875040893 0.346709683993502
"ZMYND8" 138.482903877837 -0.130751465068514 0.0910042252161037 -1.43676257622131 0.1507854674815 0.349229473828482 0.346719631362938
"PFAS" 52.1174254868874 0.192056707372919 0.1336953061601 1.43652543151314 0.150852885086846 0.349314387118531 0.346803235511576
"COX7A2" 711.136757633561 0.0932635906790095 0.0650037860429583 1.43474090289719 0.151360943827141 0.350419404808126 0.347899608640152
"CENPX" 137.623548243008 0.146354910318545 0.102078372340922 1.43375043079397 0.151643495112591 0.351002000710987 0.348477313526897
"AP5B1" 19.9311455657491 -0.332328446686884 0.23183900308401 -1.43344494354326 0.151730722253579 0.351060815513577 0.348534302547514
"TBC1D22B" 19.5237687185502 0.334253554103616 0.233175764985104 1.43348325296571 0.151719781497895 0.351060815513577 0.348534302547514
"TMX3" 85.6256901240728 -0.166634159036105 0.116292847225938 -1.43288399081296 0.151890993089458 0.351360061000012 0.348830692891174
"COX8A" 497.641477614043 0.0999755845641443 0.0698307621103519 1.43168399631892 0.152234278512678 0.352082454764201 0.349547183605298
"SPAG16" 73.5915297498491 0.159894204692474 0.111741353133249 1.43093134465451 0.15244989264205 0.352509340518813 0.349970292195956
"KLHL25" 18.7996507425645 0.314605564265869 0.219939138745861 1.43042100673766 0.152596222677479 0.352775879741667 0.350234208102103
"ENSG00000293106" 23.2196513575277 0.313949772645602 0.219499147104582 1.43030064939623 0.152630748508248 0.352783891240675 0.350241458660727
"PIP5K1A" 33.3796930142189 -0.277642450175879 0.194156425076354 -1.42999362532913 0.152718848670373 0.352915703600832 0.350371617886457
"BCS1L" 44.3021480377507 0.20140978772689 0.140884955401084 1.42960465262951 0.152830519444451 0.353046609219015 0.350500173796265
"GPATCH11" 53.3335219525451 -0.202117282224271 0.141382303707633 -1.42957977712849 0.15283766310353 0.353046609219015 0.350500173796265
"TUBB2B" 914.433132554818 -0.231135899673765 0.161721420614186 -1.42922254081097 0.152940280998548 0.353211816100347 0.350663486166281
"ELOVL2" 24.4276240974469 0.276199133491813 0.193289061554693 1.42894342426957 0.153020495071361 0.353253411183031 0.350703376019462
"MRPL52" 283.387560819662 0.116963125848387 0.0818527172069812 1.4289461588993 0.153019709022964 0.353253411183031 0.350703376019462
"CRISPLD1" 167.195743889037 -0.121715822805043 0.0852552784068336 -1.42766319082581 0.153388825805059 0.354031758482801 0.351475400972561
"SMUG1" 49.5497975214436 0.210264849004396 0.147296655704481 1.42749234868066 0.153438029046616 0.354073371375755 0.351516009916806
"CTSA" 50.9002669945709 0.19465284695237 0.136394747642638 1.42712861247687 0.153542826548974 0.35424323053895 0.351683938717096
"ARMC8" 68.6411008816653 0.164810752977042 0.115549744741351 1.42631862446738 0.153776390980804 0.354494063072859 0.351930145868345
"BORA" 47.4834728946161 -0.217084126290172 0.152192270534857 -1.42638075854485 0.153758464723686 0.354494063072859 0.351930145868345
"SARS1" 236.012555329238 0.101299281994854 0.0710172608351661 1.42640367712821 0.153751852901086 0.354494063072859 0.351930145868345
"USP8" 160.695047891145 -0.12786705769637 0.0896466769062703 -1.42634464666282 0.153768883142932 0.354494063072859 0.351930145868345
"AFG3L2" 149.590484885493 -0.126863342579567 0.088968345577301 -1.42593797553918 0.153886246406734 0.3545146535659 0.351946376032967
"CYTOR" 358.228112488971 0.101055161333773 0.0708679751549009 1.42596371792604 0.153878815263857 0.3545146535659 0.351946376032967
"EXT1" 105.875560639811 0.140067003236165 0.0982485835385413 1.42563890685731 0.153972599580964 0.3545146535659 0.351946376032967
"MRPS23" 147.820335331947 0.12025620231982 0.0843358335987814 1.42592059849584 0.153891262851499 0.3545146535659 0.351946376032967
"STPG1" 18.9675032185863 0.300645067801534 0.210879232269616 1.42567413853798 0.153962424862272 0.3545146535659 0.351946376032967
"TMSB10" 2025.89403013477 -0.170343652770564 0.119475465725208 -1.42576261776081 0.153936874794864 0.3545146535659 0.351946376032967
"CTR9" 170.919038338666 -0.120778863434393 0.0847512564743095 -1.42509820454408 0.154128815598113 0.354586811335501 0.352015208625185
"FSD1L" 17.4099449281231 -0.386685822392678 0.271330956343436 -1.42514450840335 0.154115433089614 0.354586811335501 0.352015208625185
"PUM3" 196.575215314965 -0.127621002979176 0.0895425295839495 -1.42525572565522 0.154083293246675 0.354586811335501 0.352015208625185
"SRP68" 130.65838691511 0.121182988869077 0.0850322292907873 1.42514185362193 0.154116200337325 0.354586811335501 0.352015208625185
"CASC3" 150.921342847801 0.125392629525779 0.0880957181741111 1.42336803791025 0.154629492900635 0.355594610318973 0.353086486243045
"TRAM2" 81.14200463299 0.158779571575122 0.111636205686232 1.4222945916076 0.154940748306746 0.35623826300972 0.353724881536112
"ENSG00000285053" 12.4365180728403 -0.848555168755005 0.596862706067978 -1.42169239278683 0.155115569478319 0.35635166628939 0.35383461670989
"NBPF11" 22.4714098146792 -0.314073520772292 0.220913919341674 -1.42170091277288 0.15511309504189 0.35635166628939 0.35383461670989
"PHTF1" 84.0746082627743 -0.15740597975247 0.110708172646764 -1.42180993497837 0.155081434664108 0.35635166628939 0.35383461670989
"RPS25" 1365.75259508793 -0.182032428411655 0.128011651313592 -1.42199890825349 0.155026567878887 0.35635166628939 0.35383461670989
"DUS2" 23.446366611824 0.28996297577148 0.204007940739806 1.42133181051664 0.15522031988774 0.356448118335009 0.353928954843068
"UTP3" 122.675349041807 -0.134755374228479 0.0948087738752097 -1.4213386453647 0.155218333841252 0.356448118335009 0.353928954843068
"AHR" 26.2352039891129 -0.273441541395792 0.19242711479502 -1.42101357018771 0.155312814425584 0.356516359386779 0.353995281868967
"FIP1L1" 188.60857395147 -0.129662233025666 0.0912443973365207 -1.42104322907034 0.1553041924913 0.356516359386779 0.353995281868967
"ACOT1" 11.0077267060016 0.834095966338799 0.587210634836408 1.4204374322532 0.155480371709813 0.356624339921604 0.354099637988495
"RAB6A" 159.489050868716 -0.116659415490962 0.082126125171852 -1.42049092474347 0.155464808797287 0.356624339921604 0.354099637988495
"SAMHD1" 13.4786764344802 0.371134756557247 0.26128522654649 1.42041998111674 0.155485449136449 0.356624339921604 0.354099637988495
"VPS33B" 32.4788895749941 0.239119175344935 0.168327254603861 1.4205612508068 0.155444350184869 0.356624339921604 0.354099637988495
"C2orf68" 64.7128665048234 0.165965902011207 0.116936286562434 1.41928486776938 0.155815981982988 0.357310301506719 0.35478002749226
"CPT1A" 16.1368618662905 -0.411868258830865 0.290264652662403 -1.41894045676273 0.155916376140076 0.357468348849208 0.354936239751292
"DNAJC5" 61.523294452703 0.187693782483238 0.132293728315856 1.41876553690521 0.155967383230314 0.357490467628526 0.354956770881032
"ZBTB24" 26.9677541099066 -0.289721096089885 0.204217121091657 -1.41869151098184 0.155988973196599 0.357490467628526 0.354956770881032
"LIMD2" 182.313997417842 0.130794387983971 0.0922301816621781 1.41813000502424 0.156152812568088 0.357505270136736 0.354967895996594
"RSBN1" 50.3409563645637 -0.195939143655748 0.138151260239002 -1.41829429074171 0.156104862851441 0.357505270136736 0.354967895996594
"STIMATE-MUSTN1" 22.1626574362054 0.380854203535152 0.26854131229997 1.41823319575397 0.156122693208437 0.357505270136736 0.354967895996594
"TCTN3" 104.087576414591 0.143770743134435 0.101356241430223 1.41846955950326 0.156053719853927 0.357505270136736 0.354967895996594
"ZC3H12C" 20.6420801903221 -0.312325407845251 0.220189556172129 -1.41843879098923 0.156062697111287 0.357505270136736 0.354967895996594
"METTL6" 37.7660596221922 -0.245301687129092 0.173028466990892 -1.41769554683741 0.156279670782704 0.357651521408413 0.355111681717475
"SDF4" 73.8058454060715 0.163617362369336 0.115406051610379 1.41775374935903 0.156262671591968 0.357651521408413 0.355111681717475
"MCAM" 154.262441703581 0.124945854642522 0.0881585269222972 1.41728609817459 0.156399297962126 0.357741069946142 0.355198454663212
"PRRC2A" 113.301121806882 0.264382329045962 0.186519542229041 1.41745109325492 0.156351083576296 0.357741069946142 0.355198454663212
"QPRT" 127.579813378729 0.122405972428349 0.0863693700751935 1.41723822139472 0.156413290487105 0.357741069946142 0.355198454663212
"LINC02482" 10.5001785593628 0.421840215431286 0.29771838701667 1.41691018703412 0.156509187742551 0.357888333879583 0.355343958994169
"PDP1" 142.349321083736 -0.115533575184288 0.0815676781708019 -1.41641367972203 0.156654421033353 0.358148332145094 0.355601395661399
"AFF2" 10.6111064514383 -0.478885104801327 0.338350540970446 -1.4153519702608 0.156965324415282 0.358642557776859 0.356162327254834
"LMBRD1" 44.4837116033312 0.201271179580847 0.142205002887134 1.41535934386636 0.156963163569658 0.358642557776859 0.356162327254834
"COPS9" 550.784146879703 0.118859457297222 0.0839948662499619 1.41508002338507 0.157045034589096 0.358752514654656 0.356270795656612
"ENSG00000291072" 38.8289774346757 0.213951983312178 0.151208844074185 1.41494358099325 0.157085038688561 0.35877174128789 0.356289161486182
"RACK1" 1668.11107967959 -0.239067076064865 0.168992460747165 -1.41466119262291 0.157167857818871 0.358888727202803 0.356404610155466
"ENSG00000214719" 16.6964816370056 -0.474233352293176 0.335322956867298 -1.41425853071208 0.15728600812361 0.359086327692053 0.356600115067661
"OSBPL3" 34.5994735729773 -0.251541791880843 0.177938040205148 -1.41364820917908 0.157465218879105 0.359423222674614 0.356933949249713
"CRTC2" 29.3227907244199 0.256389965560467 0.18144600574836 1.41303725316524 0.157644770866819 0.35969204041474 0.357199448555824
"GTF2H2" 52.0743565282642 0.21381160426288 0.151314060845094 1.41303196192564 0.157646326570222 0.35969204041474 0.357199448555824
"KDELR1" 204.387242796264 0.137608520573091 0.0974125515979126 1.4126364448505 0.157762647425964 0.359740644341316 0.357245532581284
"PSMB3" 381.643902222568 0.129673026589937 0.0917856364968175 1.41278125357265 0.157720051900323 0.359740644341316 0.357245532581284
"ZNF322" 104.98992955929 -0.13596365004585 0.0962440239790679 -1.41269706340854 0.157744815399986 0.359740644341316 0.357245532581284
"PLD2" 19.955565760879 0.321881922452882 0.227912266261248 1.41230626913218 0.157859801292747 0.359889928358695 0.357393053778348
"DENND4A" 13.3951124924154 -0.37238860061243 0.26382676317575 -1.41148910038502 0.158100447240605 0.36036622110351 0.35786531398512
"LDLRAP1" 21.0665322433747 0.306839643257407 0.217446014697987 1.41110722899925 0.158212998782171 0.36055040934348 0.358047495825237
"NUAK1" 354.669165122195 -0.0857722076686708 0.0607918203716029 -1.41091691520948 0.158269113905264 0.360605936958073 0.358101910003278
"RAPGEF3" 16.9773777920501 0.340304836648083 0.241271007877851 1.41046717399369 0.158401782596181 0.360835829668557 0.358329478214943
"HOMER2" 23.5477693397206 0.280039407546208 0.198632996800757 1.40983327068819 0.158588920026225 0.3610947158937 0.358584382018665
"HSD17B12" 135.226995240956 -0.130812710518515 0.0927908207415088 -1.40975917093056 0.158610806268152 0.3610947158937 0.358584382018665
"OSBPL1A" 225.756492569969 -0.101501136147053 0.071995617517634 -1.4098238149314 0.158591712768835 0.3610947158937 0.358584382018665
"PGLS" 101.861025121082 0.254870487128764 0.180844993467799 1.40933117495535 0.158737264699653 0.36131019087348 0.358797631100471
"IARS2" 157.560130599866 -0.109188010665172 0.0774848086248888 -1.40915377611321 0.158789702463414 0.361357130951603 0.358843517042396
"PPP1R9B" 37.9368677749875 0.239603148989044 0.170051959053345 1.40899963942127 0.158835274754621 0.361388431623194 0.358873872503055
"AMPD2" 89.7634878709389 0.143210381104022 0.101648619022264 1.40887680011329 0.158871600700791 0.361398686312755 0.358883328631405
"ZNF718" 15.6642973989579 -0.388235123519288 0.275686498103651 -1.40824859465305 0.159057471444576 0.361749050994692 0.359230527133927
"RASSF4" 31.2136789859021 0.241385381373274 0.171503223006425 1.40746848450907 0.159288516089166 0.362201995143292 0.359679589616103
"CCAR2" 75.2523909215254 0.186075495946812 0.13225564079037 1.4069380695962 0.159445753633341 0.362414422607063 0.359889081275497
"TIRAP" 12.5129404491682 0.359311072508992 0.255371487279085 1.40701327441585 0.159423452584809 0.362414422607063 0.359889081275497
"PIGV" 11.7623748724839 0.413456308001 0.293957746166315 1.40651611802424 0.159570921859961 0.362626356639743 0.360098810325045
"RAB36" 18.2134365521672 0.323546079891779 0.23012016547522 1.40598751623364 0.15972783179236 0.362910324764478 0.360380070679631
"KBTBD7" 18.6881081706917 -0.351293519657229 0.249896734758001 -1.40575474104301 0.159796965676548 0.362994787230847 0.360463215907946
"IFI27L2" 25.1826789362085 0.270837314534043 0.192716717947913 1.40536491809311 0.159912793186087 0.363185263948727 0.360651635773752
"EFEMP1" 26.5230843127369 0.288478798317574 0.205417152986411 1.4043559368027 0.160212885084513 0.363679482625818 0.361140220179046
"SMOC2" 33.4214429096239 0.242539009618367 0.17270412547216 1.40436141264885 0.160211255306503 0.363679482625818 0.361140220179046
"SOS2" 49.4132931183826 -0.193251622691104 0.137613188986352 -1.40431032893417 0.160226459857334 0.363679482625818 0.361140220179046
"ZBTB39" 25.310611200974 -0.270436460084523 0.192659050650063 -1.40370493455681 0.160406732440484 0.364015917494308 0.361473577079807
"DCTN6-DT" 10.9875205249649 0.383891915904039 0.273599446590641 1.40311656579634 0.160582082039437 0.364268281966033 0.361722721011167
"MFSD11" 24.5599184827517 0.278934391549874 0.198789891837694 1.40316184576234 0.160568582257736 0.364268281966033 0.361722721011167
"AEBP1" 96.6652407554568 0.163330757944211 0.11642620557254 1.40286937241501 0.160655795466264 0.364362724621771 0.361815774944797
"ATF6" 89.0652842353305 0.15017529355839 0.107097042834902 1.40223566947498 0.160844883401436 0.364718743396589 0.362168575934752
"HMGN2" 1135.35653010132 -0.155198881851287 0.110688897094423 -1.40211788106349 0.160880048310556 0.364725666409439 0.362174721660417
"COMMD10" 43.5264694121449 0.209392949817616 0.149364782074744 1.40188970190331 0.160948186132303 0.364797298916774 0.36224439599381
"GPR143" 12.1323322275176 -0.428725517645777 0.305839950249569 -1.40179697680415 0.160975881508265 0.364797298916774 0.36224439599381
"HERC2" 91.1934280092586 -0.153525482453107 0.109535777759799 -1.40160124475286 0.161034355091813 0.3648570127933 0.362302963722584
"ATPAF1" 104.079926573217 -0.133853345736288 0.095539326768019 -1.40102877280368 0.161205469180743 0.365171862575765 0.362614880917038
"CDK5R1" 21.5447226455976 -0.328771443776085 0.234759380019619 -1.40046137346507 0.161375202524093 0.36541967895285 0.362859504750291
"RPL17P19" 10.5165339768513 -0.400774021448619 0.28617558814489 -1.40044796988661 0.161379213737233 0.36541967895285 0.362859504750291
"KANSL2" 68.6319201508902 -0.178601047394558 0.127588335115606 -1.3998226972139 0.16156641925106 0.365697766013061 0.363134186263554
"PECR" 21.6845012306763 0.304112035634553 0.217240126909595 1.39988886933909 0.161546599680825 0.365697766013061 0.363134186263554
"ZFP64" 30.9827882188155 0.242415373773889 0.173202600835872 1.39960585236017 0.161631380489592 0.36577191065965 0.363207082822859
"RRM2" 222.055890845814 0.101011719702528 0.0721799363490046 1.39944318063839 0.161680125771213 0.365809336356461 0.363243517980154
"TXLNG" 64.5532589281071 -0.171949664172666 0.122887084297273 -1.39924927958016 0.161738243556543 0.365867948678593 0.363300991259779
"ADNP2" 163.871477070396 -0.113635098071858 0.0812302825635993 -1.39892530821725 0.161835382382365 0.366014789545778 0.36344607395042
"GARS1" 282.660961270592 -0.101646842942762 0.0726679765865908 -1.39878455018822 0.16187760066655 0.366037385699916 0.363467783841282
"ABI2" 329.939445468789 -0.0925348065777652 0.0661603497075267 -1.39864445981364 0.161919626951804 0.366059538797491 0.363489053989514
"DUSP4" 51.8285970995676 0.202926666151458 0.145113934982768 1.39839544820802 0.161994349292768 0.36608273363853 0.363510631873603
"SBF2" 73.195428746336 -0.163654796833173 0.117027391318992 -1.39843155511417 0.161983512873237 0.36608273363853 0.363510631873603
"FBXO16" 12.5698918207745 0.347411070962615 0.248553741846456 1.39773019863539 0.162194102192887 0.366310438224322 0.3637338301376
"LGALS3BP" 24.2927556107662 0.281703881825617 0.201553325676572 1.39766427013792 0.162213908504416 0.366310438224322 0.3637338301376
"POLR2E" 159.365206211399 0.178927416871209 0.128019938058391 1.39765273741656 0.162217373364775 0.366310438224322 0.3637338301376
"POMZP3" 24.3698670799016 0.277801958359427 0.198766411263219 1.39763029675846 0.16222411553692 0.366310438224322 0.3637338301376
"SLC25A40" 28.1870430391057 -0.274509637159051 0.196438941872956 -1.39742983006183 0.162284354034417 0.366373622167145 0.363795843635475
"ITGA2" 11.8817620244798 -0.414981349625081 0.297090056738236 -1.39682005578099 0.16246768965517 0.366683042273487 0.364101634307829
"ZNF484" 10.0630693926955 -0.467662576434524 0.334819744598737 -1.39675925323637 0.16248597920078 0.366683042273487 0.364101634307829
"NUDCD3" 49.3481791312619 0.205524960660385 0.14721934529295 1.39604588141194 0.162700679130997 0.366803158707793 0.364217278102789
"SDC1" 100.268003275745 0.156927278039482 0.112374115133741 1.39647175733234 0.162572479669192 0.366803158707793 0.364217278102789
"SLC4A7" 90.6964334681135 -0.155027243510731 0.111040630532614 -1.39613079254983 0.162675112638727 0.366803158707793 0.364217278102789
"SUDS3" 103.01560225571 -0.137986479989171 0.098837836531617 -1.39608964371687 0.162687502052043 0.366803158707793 0.364217278102789
"UBP1" 122.822301666464 -0.135668582341299 0.097179088238795 -1.39606766023494 0.162694121302873 0.366803158707793 0.364217278102789
"MICU1" 80.3840673083319 0.151713924443952 0.10870134060381 1.39569506319993 0.162806341587361 0.366895719791516 0.36430773750791
"TCOF1" 132.316805989587 0.223344343392467 0.160015615981006 1.39576591961485 0.162784996270826 0.366895719791516 0.36430773750791
"SLC52A2" 63.404546223702 0.181303866963024 0.129969141927994 1.39497625569822 0.16302299988729 0.367019867734359 0.364427390739035
"TTC3P1" 31.3231692431143 -0.296899214148499 0.21281649939941 -1.39509490564115 0.162987222215203 0.367019867734359 0.364427390739035
"ZMAT5" 24.3113686854477 0.30912010085254 0.221568860366603 1.39514235141651 0.162972917086247 0.367019867734359 0.364427390739035
"ZNF189" 50.0022196862266 -0.202606363813039 0.145239227651132 -1.394983759482 0.163020737022915 0.367019867734359 0.364427390739035
"ZNF746" 50.4806131453953 -0.229979909882881 0.164826982841687 -1.39528071143407 0.162931206283649 0.367019867734359 0.364427390739035
"FKTN" 31.3555556310429 -0.24351221000765 0.174663383764063 -1.39418007804422 0.163263232310537 0.36748787011159 0.364891363486681
"NUP210" 42.4085475823431 0.216052785021316 0.154989570279766 1.39398273465322 0.163322818419628 0.367549152290496 0.364951488988106
"C1orf54" 26.9117084528367 0.268410029381551 0.192765411149855 1.39241800580546 0.163795855100689 0.36854067397655 0.365935277721947
"H2AZ1" 1262.91452095675 -0.17716859052882 0.127283907081863 -1.39191665773486 0.163947636956201 0.368576414034934 0.365966418703082
"MRPL35" 128.928703883084 0.131015589235152 0.0941056351422014 1.39221831973374 0.163856296857723 0.368576414034934 0.365966418703082
"PABIR1" 30.9716480707731 0.248330791779793 0.178425708092298 1.39178818139443 0.163986549895895 0.368576414034934 0.365966418703082
"RAE1" 127.781795756671 -0.121727722504339 0.0874406057263813 -1.39211893025134 0.163886386716724 0.368576414034934 0.365966418703082
"RFNG" 31.0132683430937 0.260285253789019 0.187023815989032 1.39172250556733 0.164006444491333 0.368576414034934 0.365966418703082
"SLC66A3" 13.2403589400175 0.387318377046789 0.278249282868032 1.39198337927248 0.163927431068662 0.368576414034934 0.365966418703082
"RPUSD4" 47.1388760322324 0.213228562241701 0.153224305929112 1.39161056040514 0.164040359237378 0.368579703307248 0.365968961287625
"TACC3" 198.547244455396 0.167833603641265 0.120633269652286 1.39127128133914 0.164143179013166 0.368737782284718 0.36612519713564
"CP" 14.3954414299844 -0.372206156608344 0.267584671273536 -1.39098459876971 0.164230097065846 0.368860083542393 0.366245908495553
"EXOC3" 45.4314778804609 0.210183828902688 0.151123282371613 1.39081037418077 0.164282936403655 0.368905810927781 0.366290588634827
"MED19" 95.2409876353 0.146171105518952 0.105190809379582 1.38958057629818 0.164656277357763 0.369625222152763 0.367003451568815
"WDR17" 11.1647169191509 -0.434080570696498 0.312391404949881 -1.38954069740216 0.164668394443826 0.369625222152763 0.367003451568815
"DRG2" 47.6147475153218 0.200939444149142 0.14464372212882 1.38920266425517 0.164771131798478 0.369709702680188 0.367085885407383
"SCAMP3" 79.7593448326497 0.174346612173978 0.12549540804663 1.38926686551907 0.164751615597717 0.369709702680188 0.367085885407383
"PRELID3B" 117.463783943997 -0.156530834422228 0.11269826850016 -1.38893735019545 0.164851801669725 0.369817650279427 0.367192343396
"CXXC5" 144.19879170377 0.120744871485999 0.0869416293869918 1.38880387148651 0.164892397682032 0.369835673947969 0.367209515859108
"ING3" 54.2101084917047 -0.193375372365656 0.139277799033002 -1.38841490681393 0.165010739731891 0.370028031959491 0.367399784615413
"HDHD2" 94.167856261733 0.147373121652731 0.106163237020461 1.38817471837571 0.165083848710149 0.370073324074229 0.367443309027125
"RAD51D" 24.4493860652554 -0.325247682897633 0.23430560251749 -1.38813446798975 0.165096102578281 0.370073324074229 0.367443309027125
"NMD3" 61.6188503760683 -0.17598137816356 0.126797696422172 -1.38789097222737 0.16517024727414 0.370166469719748 0.367535069960751
"BNC2" 10.4454980284079 0.401911311335434 0.289790749577979 1.38690179697156 0.165471709837969 0.370184691813995 0.367546670390046
"CCT7" 472.118263984527 0.0879547377100295 0.0634150070053111 1.38697040122795 0.165450788546828 0.370184691813995 0.367546670390046
"DUS4L" 21.2590155608495 -0.302027197720677 0.217696957272389 -1.38737445623905 0.165327609863041 0.370184691813995 0.367546670390046
"EIF3M" 453.716835432785 -0.14145270652432 0.101968479591858 -1.38721992414228 0.165374711781048 0.370184691813995 0.367546670390046
"GCSH" 308.041596049202 -0.106570751560339 0.0767954902727181 -1.38772148184591 0.165221872052874 0.370184691813995 0.367546670390046
"SH3BP4" 212.223353524629 -0.0998720482121551 0.0719929913314579 -1.38724681896244 0.165366513420979 0.370184691813995 0.367546670390046
"SMAD5" 148.508628624133 -0.116399512435872 0.0838935933423129 -1.38746604834202 0.165299697039028 0.370184691813995 0.367546670390046
"UBQLN4" 82.0632070020216 0.153686549850705 0.110763208265859 1.38752345888916 0.165282202901326 0.370184691813995 0.367546670390046
"ZNF547" 16.0087983065915 0.33757130619845 0.243370430593148 1.38706787581266 0.165421066494384 0.370184691813995 0.367546670390046
"DHX57" 58.8863864344979 -0.18193632646177 0.131221014009124 -1.38648773472455 0.165598022942954 0.370343984234718 0.36770338749697
"TP53INP2" 31.0998217735766 0.23169435039606 0.167112825764898 1.38645462630151 0.165608126072207 0.370343984234718 0.36770338749697
"HIPK1" 46.7345493287844 -0.265105524091776 0.19127526948754 -1.38598954690818 0.165750095388005 0.37058850067263 0.367945440378223
"ISY1-RAB43" 37.8608076380041 -0.256103755341393 0.18479523364381 -1.38587857647362 0.165783983553286 0.370591317693017 0.367947517462928
"GNB1" 384.475729869567 -0.0840751651321874 0.0606747961609963 -1.38566868702945 0.165848093870474 0.370661678508628 0.368016656629116
"DPH5" 68.366521466837 0.160355380941003 0.115797610535785 1.38479006776611 0.166116668847564 0.370759131452988 0.368108382965062
"MKNK1" 40.9117657791604 0.198944726048627 0.143634387316618 1.38507727686467 0.166028839251482 0.370759131452988 0.368108382965062
"MYO5C" 31.4772006554952 -0.244670941015291 0.17664982005516 -1.38506193178624 0.166033530949382 0.370759131452988 0.368108382965062
"PET100" 555.288783803898 0.126466771169699 0.0913190833286333 1.38488875008281 0.166086487493406 0.370759131452988 0.368108382965062
"USP48" 139.006782188802 -0.137080496318552 0.0989751115697532 -1.384999664506 0.166052569950822 0.370759131452988 0.368108382965062
"ZC3H12A" 10.8171584555764 0.424729274086422 0.306666761279993 1.38498633602693 0.16605664551372 0.370759131452988 0.368108382965062
"ZNF441" 20.6155382901573 -0.323528393039105 0.233631867389325 -1.38477852638132 0.166120198975546 0.370759131452988 0.368108382965062
"FBXO27" 12.0256870377264 0.404403622726925 0.29215049967844 1.38423046742018 0.166287897049274 0.370841927093197 0.368187717321474
"GSN" 74.0333653507828 0.155363854374207 0.112232851899083 1.38429926483474 0.166266839056276 0.370841927093197 0.368187717321474
"SMG5" 108.962704366769 0.151466034168202 0.10941829874876 1.3842843098483 0.166271416412358 0.370841927093197 0.368187717321474
"ZNF584-DT" 21.2611494551823 -0.403265970850332 0.291299640997049 -1.38436823838865 0.166245729162411 0.370841927093197 0.368187717321474
"SBDSP1" 61.575776487369 0.173155948902817 0.125121333205798 1.38390428287726 0.166387765188258 0.37099180153283 0.368335802159415
"ZSCAN21" 30.8602578595708 0.246181632567325 0.177926574977448 1.38361362038542 0.166476795509932 0.371117456997411 0.368459841162319
"CMC4" 37.1721100355635 0.231287134445694 0.167229196423228 1.38305474996332 0.166648078922597 0.371207275483688 0.368545435485946
"DEGS1" 122.06741973142 0.130565826779928 0.0944054510775161 1.38303270933709 0.166654836679833 0.371207275483688 0.368545435485946
"FKBP8" 18.1089368686694 0.559131878757982 0.404237478313573 1.38317674326144 0.166610678942456 0.371207275483688 0.368545435485946
"H4C11" 34.432439174872 0.493804558005159 0.35698936159587 1.38324726484194 0.166589061733835 0.371207275483688 0.368545435485946
"WASF1" 132.483642004011 -0.139437159099604 0.100825957648827 -1.38294901780412 0.166680498764466 0.371207275483688 0.368545435485946
"HSD17B14" 24.85356601461 0.28084792194463 0.203139165234949 1.38253950989611 0.16680610777842 0.371414187835188 0.368750148377319
"AGO3" 52.601526283479 -0.192957591585065 0.139647155086575 -1.38175096703861 0.167048179172367 0.371445079988086 0.368775102738519
"AP3S1" 163.55405842062 0.116603848097794 0.0843854683286166 1.38180009434458 0.167033090084137 0.371445079988086 0.368775102738519
"EMC3" 138.510108855579 0.128900162559276 0.0932885195321059 1.38173660816768 0.167052589586684 0.371445079988086 0.368775102738519
"FOXN3" 105.591566988982 -0.139224793255037 0.100727555128258 -1.3821917257672 0.166912840018538 0.371445079988086 0.368775102738519
"MCF2L" 16.4987524998944 0.327718111493972 0.237088801323598 1.38225892435415 0.16689221329606 0.371445079988086 0.368775102738519
"MRPS21" 407.676252280062 0.117604243929785 0.085088318935293 1.38214322954505 0.16692772720807 0.371445079988086 0.368775102738519
"MTMR1" 44.6462400034516 0.193839955188053 0.140296788776812 1.38164213791392 0.167081608880008 0.371445079988086 0.368775102738519
"THAP9" 15.6544493665483 -0.381596477517227 0.276158271751356 -1.38180354003955 0.167032031802884 0.371445079988086 0.368775102738519
"ZNF100" 34.1122947173099 -0.241321401064929 0.17468793844639 -1.38144283578564 0.167142842766266 0.371508494743492 0.368837348286191
"ENSG00000293550" 23.3691660159519 0.761074811364282 0.550984344551268 1.3813002472586 0.167186662227079 0.371533185203515 0.36886114807895
"MCM8" 64.2975630698233 -0.176801822794284 0.128037941693459 -1.38085492828034 0.1673235705921 0.371764693815547 0.36909027839419
"CCDC51" 67.8114624314643 0.15999101189615 0.115924136140333 1.38013546810021 0.167544938564812 0.371904642404709 0.369225656571628
"EXO1" 67.6686620475756 -0.173391206639241 0.1256264988465 -1.38021204309055 0.16752136704074 0.371904642404709 0.369225656571628
"H2AZ2" 590.651351202058 -0.0804120279552433 0.0582645981906082 -1.38011812408251 0.167550277794057 0.371904642404709 0.369225656571628
"MED20" 46.3653652461067 0.193375755995793 0.14008975860739 1.38037039907922 0.167472629367335 0.371904642404709 0.369225656571628
"SULF2" 257.100414561382 0.110716369987555 0.0802009107498015 1.38048768963423 0.167436537386354 0.371904642404709 0.369225656571628
"ZBTB17" 35.8843663259802 0.230051864838404 0.166707363747651 1.37997422349405 0.167594581469045 0.37193029627304 0.369250413710212
"CHKA" 134.857967091474 0.140719440330368 0.102011656301415 1.37944471673494 0.167757680158926 0.372219521634125 0.369536842898909
"MARF1" 54.5120951717952 -0.199337385518281 0.144547336888341 -1.37904571477691 0.167880659489236 0.372419634859128 0.369734801549667
"DCUN1D3" 25.5441460160423 0.262424594059232 0.190327845557407 1.37880294546853 0.167955518324212 0.372512942223471 0.369826724040259
"CTHRC1" 52.7593801060563 0.212757659261524 0.154441172602031 1.3775967617765 0.168327821296496 0.373217319130219 0.370524595372178
"SFI1" 28.6541759386121 0.240806501346778 0.174806396240871 1.3775611563719 0.168338820734646 0.373217319130219 0.370524595372178
"TMEM70" 80.0935548361181 0.164015718580283 0.119074976979754 1.37741549686103 0.168383824375029 0.373244238339497 0.370550607601808
"PANK1" 44.6705284992828 0.192225662435327 0.139633330680394 1.3766459734124 0.168621729812241 0.373625752479015 0.37092794229383
"PLBD2" 46.1319163643353 0.195729071488218 0.142174177814132 1.37668509498328 0.168609628926512 0.373625752479015 0.37092794229383
"INCENP" 18.0760515938158 -0.318048927243383 0.231133961629959 -1.37603719072913 0.168810119372507 0.373970223489942 0.371269212706995
"TM9SF2" 182.332184895021 0.108812907025553 0.0790910744986678 1.37579249890436 0.168885884443392 0.374065108328403 0.371362699034052
"CPT1C" 45.3815778975015 0.200859328289534 0.146011391920271 1.37564148692735 0.168932655715823 0.374095750364655 0.371392406718425
"DDX24" 297.446446724241 -0.0943977367343979 0.0686630075067207 -1.37479758260164 0.169194207795049 0.374455925981325 0.371747840267516
"FAM114A1" 62.0786916582746 0.180616120923684 0.131370456622203 1.37486102711131 0.169174533823929 0.374455925981325 0.371747840267516
"PXMP2" 71.3123359698437 0.176018313368823 0.12803196001547 1.37479980270203 0.169193519318938 0.374455925981325 0.371747840267516
"GFPT1" 90.0975835852946 -0.151656767082191 0.110369118358085 -1.37408696688281 0.169414685082893 0.374870834438241 0.372159034750262
"CFAP68" 29.8977667161398 0.251096711759516 0.182804069542866 1.37358381784075 0.16957092351425 0.375070408816914 0.372355738831881
"TRNP1" 80.1346500531497 0.158354521770062 0.115281941004543 1.37362817098839 0.169557146582068 0.375070408816914 0.372355738831881
"GBF1" 50.2897006809488 -0.198549740740002 0.144561991002532 -1.37345743070545 0.169610186368762 0.37508420887391 0.372368726109634
"NT5DC1" 48.497976279897 0.193133613711681 0.140658018109243 1.37307219529912 0.169729903907224 0.375267724003341 0.372549486999665
"SF3A3" 261.008466944795 -0.0961843490195092 0.0700552838457995 -1.37297779324145 0.16975925038996 0.375267724003341 0.372549486999665
"WDR74" 99.0749879638899 0.135556192096156 0.0987460252189587 1.37277618816125 0.16982193548924 0.375333244461333 0.37261382033265
"CASP9" 21.0317123008379 0.271413718774533 0.19786784711307 1.37169187785945 0.170159377935863 0.375888089228718 0.373162505981746
"EXOSC3" 113.07728130086 0.131439952436846 0.0958247170305864 1.37167065565027 0.170165987397043 0.375888089228718 0.373162505981746
"P3H4" 56.524033906073 0.188347211800012 0.137314287169658 1.37165050835024 0.170172262265722 0.375888089228718 0.373162505981746
"ARFRP1" 36.5738536107929 0.232225265338214 0.169332618742001 1.3714148346813 0.170245675616094 0.375904040366951 0.373176916750943
"RABL2A" 18.603933563985 0.344730741748579 0.251351559120537 1.37150826895512 0.170216567603332 0.375904040366951 0.373176916750943
"RNF111" 62.9253331768318 -0.191425249999671 0.139601111748497 -1.37123012562063 0.170303229862481 0.375958033970468 0.373229806603427
"SPRING1" 84.212253373599 0.140562534534212 0.102528161812462 1.37096512850118 0.170385826853737 0.376067279713321 0.373337547615547
"GYPC" 48.4605190966755 0.19864246444552 0.144937962678677 1.37053440502613 0.170520143156606 0.376290613167425 0.37355854786868
"SEMA3A" 234.749331342172 -0.10311847386625 0.0752506906533233 -1.37033259058461 0.170583104020905 0.376356428801367 0.373623173695062
"HSPA1A" 111.562653879565 0.124908667736799 0.0912223388933712 1.36927718859307 0.170912645746251 0.377010260319657 0.374271543911088
"LYSMD3" 53.6271998543135 -0.196418390989503 0.143481873968332 -1.36894219149142 0.171017345823926 0.377167963857894 0.374427388915678
"CHST3" 38.2834367936904 0.228230814074499 0.166816741567032 1.3681529319573 0.171264211079305 0.377639081622742 0.37489436991012
"C2CD2" 20.4081781745489 0.287622734577768 0.210245133458327 1.3680351589911 0.171301071071671 0.377647042941 0.374901560091391
"DRAM2" 51.6364525610964 0.181446613720411 0.132648026809641 1.36788023225403 0.171349568310301 0.377680651439627 0.374934211199847
"ACBD7" 32.3702163558442 0.27776604133352 0.20313246575297 1.36741332954286 0.171495786609546 0.377803905358987 0.375053718467217
"PODXL" 232.030550306503 -0.0945680438699668 0.0691652482828161 -1.36727686544663 0.171538540230349 0.377803905358987 0.375053718467217
"SSBP2" 69.5860437402584 0.169103593917646 0.12367549712494 1.36731687236974 0.171526005404975 0.377803905358987 0.375053718467217
"UXS1" 42.9252885981258 0.215977962531655 0.157929373812593 1.36756043108197 0.1714497092573 0.377803905358987 0.375053718467217
"DNMBP" 85.0857456036846 -0.141082711181501 0.10322488705616 -1.36675093773407 0.171703385772697 0.378004936284734 0.37525115002513
"FOXJ1" 15.7253315954464 0.33816659939187 0.24743888790489 1.36666714862481 0.171729659379224 0.378004936284734 0.37525115002513
"GPR37" 13.4447878434603 0.341568195476961 0.249916485535788 1.36672934858493 0.171710155157231 0.378004936284734 0.37525115002513
"SPTLC2" 65.5853017072288 -0.17360241258269 0.12704749549162 -1.36643711008173 0.171801807638729 0.378077081979224 0.375321347267168
"TBC1D7" 53.2221458224819 0.177768354979166 0.130104514551382 1.36635039600382 0.171829010140584 0.378077081979224 0.375321347267168
"RHNO1" 71.8704717433813 0.157176847184562 0.115064747858726 1.36598610877365 0.171943323501294 0.378255329910458 0.375497584630442
"CHPT1" 51.5880679108669 -0.192745997378469 0.141139710168323 -1.36563974198757 0.172052066193223 0.378379619867804 0.375619546091726
"PPP1R26" 41.648821390574 0.199467610987672 0.146066561360419 1.36559393970729 0.172066449781406 0.378379619867804 0.375619546091726
"HMGB3" 328.97007939049 -0.102410745246346 0.0750033806282986 -1.36541505714086 0.172122634056659 0.378429902751748 0.375668751344147
"LHFPL2" 34.5618978272184 -0.242612258597383 0.177702733453925 -1.36527026839622 0.172168120034596 0.378456649381254 0.375694592203693
"PIGS" 88.0859809236037 0.142102377357269 0.104110855373049 1.36491412781203 0.172280041323835 0.378473871976383 0.375708849280396
"RRAS2" 163.512773113469 -0.104886618392696 0.076844494498823 -1.36492040290932 0.172278068831149 0.378473871976383 0.375708849280396
"RTN3" 179.312866841454 -0.100489839518858 0.0736285728629426 -1.36482123191383 0.172309243880074 0.378473871976383 0.375708849280396
"TENM3-AS1" 26.1788970396906 -0.263335749582251 0.192913411474651 -1.36504635716763 0.172238480371776 0.378473871976383 0.375708849280396
"ATL3" 55.3706215172179 -0.187633713797977 0.137517128973 -1.3644388535396 0.172429486520242 0.378591553817303 0.375824252681051
"MAN2C1" 14.7919430652556 0.389408494367782 0.285383425535186 1.36450984719072 0.172407157125208 0.378591553817303 0.375824252681051
"PPRC1" 62.6847680629045 -0.187390350770595 0.137364374165403 -1.36418450496454 0.172509503682473 0.378636644378906 0.375867595903142
"RGS12" 62.7972058100014 0.174815795525519 0.12814888611777 1.36416164682744 0.172516696131435 0.378636644378906 0.375867595903142
"DCT" 22.2548367299945 -0.311886187184201 0.228741541660603 -1.36348730064504 0.172728984094398 0.378719191249316 0.375945291541691
"GAN" 55.7554388604144 -0.185413337479366 0.135988042982965 -1.36345323759524 0.172739712514162 0.378719191249316 0.375945291541691
"MRFAP1" 854.754535477907 -0.178288555157213 0.130766963886333 -1.36340670348658 0.172754369595237 0.378719191249316 0.375945291541691
"SIN3B" 48.3708455685912 0.182383999589472 0.133729087000003 1.36383193575132 0.172620466635794 0.378719191249316 0.375945291541691
"TTC28" 52.7999081315146 -0.200730874200861 0.147227383868165 -1.36340719319312 0.172754215345075 0.378719191249316 0.375945291541691
"UBE2J2" 106.048983103475 0.155560246612744 0.114081165099718 1.36359272345062 0.172695783527535 0.378719191249316 0.375945291541691
"ZNF668" 13.3781161074359 0.368510070628379 0.270483883363968 1.36241045508987 0.173068386055529 0.379334374530818 0.376555260852696
"TRAM2-AS1" 15.6631023279131 0.354630107940126 0.260342911315357 1.36216540772473 0.173145690075918 0.379430589983075 0.376650063391331
"PCBD2" 12.3390764595917 0.362834998251658 0.266466078755788 1.36165548705429 0.173306635252476 0.379710023764973 0.376926741182148
"SNHG5" 470.056580029714 -0.114321987073353 0.0839831301400612 -1.36124941857603 0.173434881737136 0.379917721652921 0.377132208272027
"AP3S2" 67.1790187237534 0.160642585862353 0.118038182865024 1.36093746924287 0.173533451224032 0.379938504716321 0.377150715390301
"LARP6" 55.9838479764193 -0.190973164920325 0.140318244430845 -1.36100024408761 0.17351361231792 0.379938504716321 0.377150715390301
"SNRPC" 401.908831312181 0.0792349801575581 0.0582224079912038 1.36090180553042 0.173544722879757 0.379938504716321 0.377150715390301
"VGLL3" 95.7493275892007 -0.171515130775762 0.126046607914387 -1.36072785784332 0.173599707567979 0.379985638573348 0.377196796011686
"SPP1" 23.1695115689561 -0.270300026122498 0.198672557496592 -1.36053025907785 0.173662184129394 0.379996041208651 0.377259133849964
"RAB31" 282.789187306277 -0.10133621583367 0.0745015204155655 -1.36018990308415 0.173769836902785 0.38012749799355 0.377408169288233
"ZFP36L2" 201.159699038393 -0.0967879272978833 0.0711623788438888 -1.36009966038671 0.173798388543802 0.38012749799355 0.377408169288233
"GABBR1" 17.2241006272022 -0.351517209518174 0.258538508368557 -1.35963192383346 0.17394643059836 0.38015846810394 0.37743603654514
"MAP1LC3A" 31.8463431507753 0.247747516362688 0.182213151396076 1.35965771111746 0.173938266280858 0.38015846810394 0.37743603654514
"PLEKHH3" 19.7285381502344 0.296415176632805 0.218004040816218 1.35967744232176 0.173932019526381 0.38015846810394 0.37743603654514
"SLC35C1" 26.5261201801119 0.269991486933779 0.198558951919554 1.3597547948539 0.173907531898671 0.38015846810394 0.37743603654514
"GNA12" 88.9663726902793 0.142827715410581 0.105126063484093 1.3586327755171 0.174262983870267 0.380777024008945 0.378049441984729
"SKIC8" 136.129126307378 0.120332228598009 0.088578401630944 1.35848272696729 0.174310559848437 0.380807720476735 0.378079197992938
"BACE1" 57.5426617732975 0.175416084864637 0.129183427722383 1.35788380876229 0.174500555807081 0.380856516690397 0.378124045437971
"MPV17L2" 40.5654408395061 0.216203188065944 0.159199518721881 1.35806433211427 0.174443271769778 0.380856516690397 0.378124045437971
"NAGPA" 12.8746072833213 0.367909769618939 0.270860396288782 1.35830034460515 0.174368400985734 0.380856516690397 0.378124045437971
"PPP6C" 80.7500212642994 0.150907910009506 0.111113967086945 1.35813628084599 0.174420444765526 0.380856516690397 0.378124045437971
"SAMD14" 27.8971166001629 0.252872987187496 0.186224374608093 1.35789414097732 0.174497276788708 0.380856516690397 0.378124045437971
"FAM104A" 79.9897900201808 0.153284674190143 0.112896821074122 1.3577412785565 0.174545793703136 0.380882060495719 0.378148686940089
"CAPZA1" 328.802309638071 -0.101781180815573 0.0750012605902786 -1.35705960159242 0.17476227335846 0.381061605069186 0.378324068305654
"CCDC138" 39.2307043865799 -0.210787327323283 0.155307310041535 -1.35722734021284 0.174708986146055 0.381061605069186 0.378324068305654
"GINS4" 70.3141354575205 0.156367145922045 0.11522352569484 1.357076560356 0.174756885346465 0.381061605069186 0.378324068305654
"ZNF493" 22.9151048603418 -0.292106364988192 0.215211370915137 -1.35729986638753 0.174685949783918 0.381061605069186 0.378324068305654
"SAYSD1" 22.0441116893194 -0.288795581955254 0.21290070093549 -1.35648018388986 0.174946436135863 0.381389946570274 0.378649332408034
"ACIN1" 210.025909680998 -0.116450681317157 0.0858694612162634 -1.35613615909239 0.175055849874511 0.381482030482483 0.378739317903273
"ZNF267" 41.9830296337877 -0.212888382106651 0.156975269468622 -1.35619058229555 0.175038537704985 0.381482030482483 0.378739317903273
"RAB40C" 24.5231557933762 0.284069055627721 0.209493735223214 1.3559787614892 0.175105925673575 0.381517955841256 0.378774266964575
"CHMP1A" 95.2659133064739 0.178052579291367 0.131389109342726 1.35515477791177 0.175368249216065 0.381838956591849 0.379089370349763
"DNAJC7" 153.419779797835 -0.142213455423798 0.10495550139214 -1.35498810007541 0.175421348432494 0.381838956591849 0.379089370349763
"PRDM4" 105.431137406017 -0.13959039405439 0.103011873265049 -1.35509033696752 0.175388777000074 0.381838956591849 0.379089370349763
"RETSAT" 32.0093417929922 0.239335675415348 0.176585673654041 1.35535160051684 0.175305562103428 0.381838956591849 0.379089370349763
"TRPM4" 13.3865497946368 0.355961576086236 0.262680010469735 1.35511482373436 0.175380976483269 0.381838956591849 0.379089370349763
"RBFOX2" 190.581663311461 -0.113384627953508 0.083688828732417 -1.35483588037824 0.175469852140607 0.38187135095095 0.379120814435375
"DGLUCY" 21.2941078951857 0.287786319897867 0.212502008953458 1.3542757610395 0.175648416267046 0.382113524604694 0.379359809678498
"ZFTA" 50.9129100750796 0.182127431096223 0.134482034708127 1.35428818794647 0.175644453142057 0.382113524604694 0.379359809678498
"ZNF516" 54.5224319185116 -0.18137400295061 0.134018265134691 -1.3533528640169 0.175942928264499 0.3826809228702 0.379922401276619
"DPH2" 46.5317380175072 0.197092685840736 0.145709115362648 1.35264485924715 0.176169114007979 0.383099520754859 0.380337263536948
"SOCS2" 13.3825003763395 -0.374900332938393 0.277197528536733 -1.35246636186626 0.176226172632341 0.383150242871005 0.380386901916242
"CDC16" 173.940879604822 -0.105635638837816 0.0781228905508873 -1.35217268706933 0.176320078946223 0.383207703151779 0.380442512369764
"FLNC" 293.128466215672 0.117012762961768 0.0865309271619588 1.35226521660582 0.176290487406278 0.383207703151779 0.380442512369764
"GLRX2" 56.2261090397251 0.174578293280325 0.129123461599407 1.3520261238189 0.176366958392129 0.383236256632448 0.380470142466482
"GAL3ST4" 15.7644687805437 0.388247642440002 0.287345780078709 1.35115136311957 0.176646950935069 0.383697852117138 0.380926970672263
"SFT2D1" 73.0606330697176 0.176506657874474 0.130629726439414 1.35119825085401 0.176631934758116 0.383697852117138 0.380926970672263
"INTS9" 42.4297132460623 0.210454663072833 0.155779217463456 1.35098035861044 0.176701724577105 0.383743439339725 0.38097151122378
"PANK4" 28.7818567868777 0.234170917777521 0.173363936486241 1.35074758063137 0.176776304924797 0.383832015166478 0.381058729882294
"CKB" 1191.95448599857 -0.145034424161144 0.107397052485517 -1.35045069491737 0.176871458950162 0.383889281652262 0.3811134318912
"ECSIT" 58.0781317386188 0.18088039374785 0.133941103649652 1.35044724001212 0.176872566496956 0.383889281652262 0.3811134318912
"NUDT14" 33.3665330395936 0.227892095104761 0.168765336125002 1.35034895398166 0.176904076436691 0.383889281652262 0.3811134318912
"LIN9" 26.6860107752147 -0.264699041863812 0.19604237264824 -1.3502134170696 0.176947535656598 0.383910240685319 0.381133522982557
"EXOC8" 30.3523375179542 -0.25616624963966 0.189760057005143 -1.34994821187642 0.177032595358665 0.384021432025157 0.381243193784928
"TEAD2" 171.182809142218 0.136063503367409 0.100808845524819 1.34971790083551 0.177106488111524 0.384108362033738 0.381328778683625
"RMI1" 46.5629286916326 -0.199246439367928 0.14768399549332 -1.34914036353343 0.177291885617333 0.384437044070573 0.381654365684045
"RALGAPA1" 55.3934612659582 -0.178644074897019 0.132430466757989 -1.34896507782823 0.177348183350488 0.384485716070786 0.381701969023043
"ASCC1" 34.6892209002403 0.217652138317425 0.161400246133813 1.34852420322193 0.177489840981462 0.384719391959436 0.38193323653864
"ZNF207" 334.942543800636 -0.0792106712400432 0.0587475542002599 -1.34832287604737 0.177554557530279 0.384786236296301 0.381998880420635
"GLCCI1" 29.0973034390471 0.24298269175279 0.180263267892118 1.34793235801211 0.177680139509967 0.384984934100383 0.382195422417317
"AIMP2" 147.996210639795 0.118689880813544 0.088070070469697 1.3476755517572 0.177762758770179 0.385086986397762 0.382294586976633
"ARSJ" 29.6086620371858 0.254065679218843 0.188550175280883 1.34746986493309 0.177828952602242 0.385086986397762 0.382294586976633
"RFC5" 90.4826034707876 0.142944186344738 0.106079682298767 1.34751710456809 0.17781374838915 0.385086986397762 0.382294586976633
"DCTD" 112.572381435945 0.122022846206111 0.0905718948603418 1.34724846371234 0.177900224123353 0.385167888980755 0.382374187211041
"ELAPOR2" 63.9735520354145 -0.171868590372848 0.127607733907974 -1.34685089304064 0.178028259927338 0.385371636412179 0.382575741021681
"LIMCH1" 151.037620569597 0.11097027569915 0.082416063239386 1.34646416411355 0.17815286999508 0.385567892035846 0.38276985691073
"AHCYL2" 20.3964232369275 0.301740392664189 0.224169065613346 1.34603939146823 0.178289813134984 0.38579075968511 0.382990391201468
"DUSP18" 19.9798347468399 0.288459108115188 0.214319368550029 1.34593112170285 0.178324730924673 0.385792817874749 0.382991718696845
"C14orf132" 36.2483196798787 -0.220225367356628 0.163652749647078 -1.34568693670929 0.178403501048538 0.385878354815496 0.383075203585309
"RPS19BP1" 177.429394937742 0.140221469379905 0.10420755366601 1.34559793841166 0.178432216894787 0.385878354815496 0.383075203585309
"ERP44" 110.222314634932 0.124785100244254 0.0927759272765112 1.34501593147479 0.178620089791122 0.386211113620324 0.383404829413239
"NYNRIN" 12.1241335755418 0.390573214231812 0.290505664751163 1.34445989053729 0.178799718241546 0.386452369131775 0.383642900439105
"PCDHA10" 24.5788414205723 -0.376545181193957 0.280056723218351 -1.34453183936019 0.178776467682999 0.386452369131775 0.383642900439105
"LITAF" 166.909835432383 0.122709705777077 0.0912903406842308 1.34416965538035 0.178893531765683 0.386581570356664 0.383770446819523
"IREB2" 142.1488536329 -0.11018652347709 0.0819986764426767 -1.343759780734 0.179026079049882 0.386794408569252 0.383981021642524
"MFSD3" 18.7866165852724 0.31036047374829 0.231119930436659 1.34285465196325 0.179319042763716 0.387353687278488 0.384535515940014
"CCSAP" 45.4163389033308 -0.197566559230051 0.147250797685542 -1.34170111357875 0.179692925828726 0.388087516935286 0.385263289132787
"MELK" 139.115831431805 -0.122854168571961 0.0915883040506095 -1.34137398705488 0.179799058950363 0.38816911453302 0.385342858395346
"SLC35F6" 45.7150648035736 0.206072849413275 0.153616370774401 1.34147713797972 0.179765587575788 0.38816911453302 0.385342858395346
"RSKR" 31.729639810052 -0.284931845592402 0.21243686788936 -1.34125422024579 0.179837927812858 0.388179244412474 0.38535219765081
"DMRTA1" 17.3443260561473 0.328754076035568 0.245139113771418 1.34109188443146 0.179890621896677 0.38821920644166 0.385391151975882
"MCRIP2" 15.4879593448673 0.334878446691397 0.249765502068156 1.34077141926516 0.179994678330851 0.388369976535297 0.385540107086569
"CTSV" 38.4104453664636 0.213996317225615 0.159695135588301 1.34003027980329 0.180235500858428 0.388716268064789 0.385880292929541
"ELP1" 72.7553031615078 -0.155808717618068 0.116287988380935 -1.3398522047494 0.180293399417309 0.388716268064789 0.385880292929541
"TXLNA" 101.356469285402 0.14808243876971 0.110529411222018 1.33975597203047 0.180324693860989 0.388716268064789 0.385880292929541
"WSCD1" 26.9484362953445 0.248603684868735 0.185555502000296 1.339780724305 0.180316644148146 0.388716268064789 0.385880292929541
"ZNF682" 22.8774613091234 0.288670018619814 0.215465415332414 1.33975106016184 0.180326291286615 0.388716268064789 0.385880292929541
"CTCF" 120.105196995019 -0.123615755025121 0.092279879600338 -1.33957429897501 0.180383784113805 0.388766417450588 0.385929360684949
"PCMTD1" 34.7421299352873 -0.221296364761784 0.165234523891371 -1.33928648535502 0.180477426664367 0.388894443569319 0.386055736807341
"INPP5A" 100.737536117731 0.139565577209765 0.104250350269195 1.33875403631143 0.180650758559831 0.389194103892747 0.386352493790284
"CRKL" 106.88426068217 0.127965925833527 0.0955964638933786 1.33860522263931 0.1806992250228 0.38920955761454 0.386366403462595
"CYB561D1" 14.8202025413794 0.373517395797591 0.279052200586371 1.33852159206314 0.180726466530999 0.38920955761454 0.386366403462595
"CERS2" 173.726716070827 0.10377306081191 0.0775372457886689 1.33836403081363 0.180777798222877 0.389246299946055 0.386402162127995
"CCNJL" 19.485264866893 0.305213129177991 0.228101685285414 1.33805731770938 0.180877752968812 0.389313912870904 0.386467851061951
"ICMT" 136.512515963402 0.114262890080606 0.085393321969425 1.33807758552265 0.180871146624351 0.389313912870904 0.386467851061951
"CPS1" 13.0335186753087 -0.379478354395703 0.283673307859399 -1.33773021247311 0.180984398520023 0.389467317829386 0.386618705133448
"HSPB1" 576.310452460855 0.102387072590457 0.0765437348800848 1.33762838658002 0.181017606164935 0.389467317829386 0.386618705133448
"DUSP14" 90.2487915054512 0.14137700878367 0.105701688660514 1.33750946248112 0.181056395634202 0.389476996517664 0.386627598709409
"TMTC2" 11.1099243104608 -0.409530196149287 0.306214441882935 -1.33739673945832 0.181093168194876 0.389482333716607 0.386632182803821
"CHAF1B" 55.2471511541009 0.176591300236712 0.132092457380588 1.33687648589891 0.18126295741782 0.38955244472121 0.38669892673431
"ICAM1" 25.754966269751 0.290484057017017 0.217270104843085 1.33697204788854 0.181231761085223 0.38955244472121 0.38669892673431
"MAPKAPK2" 132.077846518797 0.158985795564507 0.118921313951054 1.33689908295113 0.181255580221688 0.38955244472121 0.38669892673431
"RHBDD1" 21.4988512810616 0.27724961495478 0.20737462464813 1.3369505330038 0.181238784298958 0.38955244472121 0.38669892673431
"DDX52" 224.873662296978 -0.0957136204793016 0.0716224657218854 -1.33636310219986 0.181430620405015 0.389700609838254 0.386843155783002
"MTMR12" 45.1431724063826 -0.205337825700894 0.153667774677656 -1.33624519605119 0.181469142933133 0.389700609838254 0.386843155783002
"NFYB" 100.836461474364 -0.140577503807459 0.105196186408385 -1.33633650236825 0.181439310623973 0.389700609838254 0.386843155783002
"ZNF771" 34.4036472453291 0.231896473074637 0.17351700473491 1.33644811025246 0.181402850172785 0.389700609838254 0.386843155783002
"ANKRD34A" 12.4665207734965 0.351713815031242 0.263249519150445 1.33604732181957 0.181533806431251 0.389765779479422 0.386907135447862
"LMX1A" 14.3046453561241 0.364858790316446 0.273161620627594 1.33568833527263 0.18165116361513 0.389936472973014 0.387075152974248
"PYGL" 63.4167710190574 0.174297417939584 0.13050178500132 1.33559412951953 0.181681969974748 0.389936472973014 0.387075152974248
"TUBE1" 22.2184323286549 0.291290787993447 0.218156143301778 1.3352399047067 0.181797840235422 0.390111443301328 0.387248127445388
"ZNF829" 31.7023820685662 -0.254623205529433 0.190756122920726 -1.33481013154817 0.181938496670322 0.390339524968176 0.387473822967922
"OAZ1" 737.948223939399 -0.0995376293654301 0.0745920221085874 -1.33442728259234 0.182063863696652 0.390534724054121 0.387666876818615
"HYAL2" 52.9945392868122 0.184937698625061 0.138629484759713 1.33404303525772 0.182189753049396 0.390583468315411 0.387713127987337
"PPP6R1" 49.8891697956901 0.337256745422856 0.252807803332727 1.33404404839112 0.182189421035859 0.390583468315411 0.387713127987337
"SRPK1" 206.095102530489 -0.104871212791903 0.0786112088933035 -1.33404910404369 0.182187764256698 0.390583468315411 0.387713127987337
"SMS" 420.558404850253 -0.0780609871237491 0.0585196573956182 -1.33392761676684 0.182227579734054 0.390590838010829 0.387719732338119
"FOXO3" 88.7722336459115 -0.14488497533461 0.108632613347502 -1.33371527085648 0.182297188146219 0.390592617046739 0.387720076731558
"TOR1B" 26.7739340617648 0.26144275802152 0.196017116710183 1.33377514377008 0.182277559408204 0.390592617046739 0.387720076731558
"TOR2A" 10.7946545413726 0.359825711579451 0.269827559433329 1.33353951069761 0.182354818417437 0.390642404297482 0.38776878736414
"ANKMY2" 47.649975102018 0.193748345577348 0.145329829616771 1.33316295827398 0.182478332252132 0.390741866973051 0.387865388058169
"PINK1" 51.1315742201005 0.204601517337421 0.153479914515418 1.33308334177413 0.182504455387571 0.390741866973051 0.387865388058169
"ZNF114" 12.1025827492164 0.381818326406132 0.286388399848591 1.33321854728751 0.182460094468989 0.390741866973051 0.387865388058169
"TSPAN9" 21.5784668706528 0.28402351490187 0.213128382857034 1.33264050097162 0.182649807410732 0.390979365354521 0.388100428077685
"ANKRD10" 111.942789385812 0.139729411132702 0.104887847565771 1.33217922166897 0.182801302673724 0.391229921946138 0.388348429538585
"CEBPZOS" 54.843905520092 -0.184519487131213 0.138530987422252 -1.33197265510557 0.182869174308501 0.391301447210993 0.388418717962473
"LDOC1" 44.0873607905721 0.210693916258418 0.158204979192169 1.33177803463753 0.182933137899171 0.391364584716289 0.388480680445444
"ZIC2" 147.168765466633 -0.121701858704335 0.0914316654689316 -1.33106903478302 0.183166296676786 0.391789604078143 0.388901857519109
"HEATR3" 35.0847248417125 -0.238887016095769 0.179485243137707 -1.33095630548572 0.183203388651428 0.391795158784207 0.388906661156244
"ISG20L2" 80.9066679088795 0.153186636430463 0.115116775712831 1.3307064542235 0.183285618500065 0.391897224194981 0.389007264050889
"RNF126" 47.825251034263 0.195263317864778 0.146801615616005 1.33011695440422 0.183479740226945 0.392238450874768 0.389345264039162
"KHDC1-AS1" 27.1001683159965 0.26957254694959 0.202776136872487 1.32940961943222 0.183712865931106 0.392589036922955 0.389691842892616
"XPA" 74.009628990054 0.15380525610892 0.115688915737436 1.32947270815461 0.183692064042706 0.392589036922955 0.389691842892616
"RCCD1" 30.0365608938723 0.232042892678961 0.174565314504579 1.329261161288 0.183761823080801 0.392619786785503 0.389721655559397
"BDH1" 11.19501495358 0.393743909917236 0.296293480326044 1.32889832568694 0.183881516305823 0.392801629152066 0.389901445322981
"C5orf24" 132.523919018838 -0.124347672473404 0.0936284723577618 -1.32809677806406 0.184146137721021 0.392849705528805 0.389944201364104
"EIPR1" 50.2631988536816 0.181922263391044 0.136938803886575 1.32849315334847 0.184015243916126 0.392849705528805 0.389944201364104
"LDAH" 70.3462119824096 0.155558147282818 0.11711579762231 1.32824222215078 0.184098100158059 0.392849705528805 0.389944201364104
"NABP1" 49.4316528636999 -0.222491088539688 0.167502041253805 -1.32828881889601 0.184082712054807 0.392849705528805 0.389944201364104
"RMC1" 31.7997545930481 -0.238230168470287 0.17936513353594 -1.32818549388001 0.184116835380596 0.392849705528805 0.389944201364104
"SENP7" 50.5397231047695 -0.180660304964841 0.135996980649351 -1.32841408759396 0.184041348057591 0.392849705528805 0.389944201364104
"TMEM248" 144.51458251363 0.105722860607208 0.0795721979244943 1.32864069819371 0.183966538230317 0.392849705528805 0.389944201364104
"IVD" 63.9939161561152 0.163578101291114 0.123189053045577 1.3278623160663 0.184223595835251 0.392867367911524 0.389960316795528
"PCYOX1L" 21.846729976227 -0.305030327997762 0.229708310888672 -1.32790288177947 0.184210192604805 0.392867367911524 0.389960316795528
"TRAPPC2" 35.7913540202519 0.226709018065878 0.170758570550443 1.32765820968797 0.184291045142441 0.392937430209846 0.390029152778714
"ZNF229" 12.2134778920619 -0.405341582287244 0.30545497379215 -1.32700927162856 0.184505615674108 0.393321092872845 0.390409267503712
"RBL2" 64.8365984787715 -0.170536164828451 0.128541484676008 -1.32670137783371 0.184607485015518 0.39346440510532 0.390550810474285
"INAFM1" 24.9350903193804 -0.296410546921915 0.223451081816197 -1.32651202452326 0.18467015487463 0.393524131156857 0.3906093861205
"GTF2F1" 128.184367179716 0.135422075811285 0.102102170997179 1.32633884753564 0.184727484674208 0.393572457499466 0.390656646566706
"C2orf74" 44.1449600759395 0.359837516077337 0.27134519425439 1.3261245221833 0.184798454770289 0.393649821695601 0.390732729779407
"AFDN" 180.269485746261 -0.0967403778334698 0.0729677138580356 -1.32579702334769 0.184906939255028 0.393659421941631 0.390740136964732
"GDPD2" 12.2774420602023 0.396480630669027 0.299040654168383 1.32584190524736 0.184892069272142 0.393659421941631 0.390740136964732
"SLFN12" 64.3421316441017 -0.171179245883867 0.129109860619451 -1.32584176810797 0.184892114706938 0.393659421941631 0.390740136964732
"STOML1" 10.8306395456255 0.402116584101239 0.30344602752114 1.3251667434441 0.185115853020287 0.394030333321668 0.391107590316845
"RRP7BP" 18.727206536811 0.299026267608753 0.225702296463996 1.32487029283042 0.185214175457516 0.394165749455961 0.391241294581654
"TMEM179B" 56.1415110959649 0.186642077040341 0.140909999949336 1.32454813077459 0.185321069287701 0.394319352748166 0.391393050816431
"NDUFA10" 93.0555751296229 0.137301392791185 0.103671056814451 1.32439464793849 0.185372011156816 0.394353868274792 0.391426602983549
"OXR1" 85.3332816893467 -0.140675855088578 0.106229371420046 -1.32426515574798 0.185414998441966 0.394371451742293 0.391443348951218
"MRPL18" 162.799617740298 0.120153484259085 0.0907410373953365 1.32413610983535 0.185457844911175 0.394388729170779 0.391459791356934
"RNFT1" 19.5499185658182 0.35972544271136 0.27184424182199 1.32327777222854 0.185743020799181 0.394921233664751 0.391987633763685
"NPR2" 19.6661580825643 -0.309670061265415 0.234090239523336 -1.32286618141781 0.185879883549711 0.395138258910279 0.392202339326544
"ACBD6" 184.23390883563 0.103906097738769 0.0785886453703658 1.32215153027628 0.186117697426178 0.395388122670483 0.392446810592654
"C12orf75" 200.19550887359 0.118512778843161 0.0896369866149415 1.32214148777962 0.186121040861127 0.395388122670483 0.392446810592654
"MCTS1" 158.409857180422 0.113489797164722 0.0858295653348322 1.32226927541791 0.186078500005521 0.395388122670483 0.392446810592654
"YAP1" 155.417100873579 -0.125728451654436 0.0951054483486439 -1.32198999991601 0.186171480898199 0.395388122670483 0.392446810592654
"ZNF431" 46.5763884487264 -0.209739199466508 0.158652492560332 -1.32200380896473 0.186166882560718 0.395388122670483 0.392446810592654
"GRAMD2B" 19.0392104145276 -0.323058098457771 0.244453513020456 -1.32155228397449 0.18631728141179 0.395538223763494 0.392593675886541
"RABGGTB" 179.075519942317 -0.135794842119184 0.102760893463216 -1.3214642024088 0.18634663104054 0.395538223763494 0.392593675886541
"TUSC2" 122.356282802879 0.131734690251939 0.0996809625556213 1.32156318392724 0.186313649679751 0.395538223763494 0.392593675886541
"RNF19A" 65.9846472543179 -0.16094693071678 0.121819571747113 -1.32119107306412 0.186437662099867 0.395657504882341 0.392711362951729
"ENSG00000288663" 541.342569610968 -0.114040771925008 0.0863403388051185 -1.32082840423423 0.186558586479696 0.39572273823175 0.392773993580475
"ITPKB" 32.9258135213565 -0.233286399497677 0.176620862752284 -1.3208315023626 0.186557553227872 0.39572273823175 0.392773993580475
"PRKAA2" 41.7313065410174 -0.236849549654891 0.179324776384363 -1.32078541755563 0.186572923334304 0.39572273823175 0.392773993580475
"FKRP" 37.5674639821681 0.191752477270758 0.14522796748775 1.32035502932266 0.186716510670447 0.395953347310481 0.393002178726901
"ZNF280B" 26.5575907190615 -0.283403420804385 0.214680188057957 -1.32011911936594 0.186795250244481 0.396046378995113 0.393093811577436
"CENPVL3" 21.9657397886248 0.293917971837886 0.222743050182357 1.31953823743214 0.186989235530666 0.396173249372198 0.393216211784616
"HPCAL1" 15.048028581286 0.338874724551961 0.256778579547454 1.31971570661849 0.18692995398993 0.396173249372198 0.393216211784616
"NRARP" 37.9721643841642 0.231071895628266 0.175131716918167 1.31941774850662 0.187029491383494 0.396173249372198 0.393216211784616
"TMEM223" 62.7229037849521 0.168797551527055 0.127932947122344 1.31942205134719 0.187028053676309 0.396173249372198 0.393216211784616
"TMEM260" 31.7087930619807 -0.236937959215523 0.179569167764643 -1.3194801878576 0.187008629336833 0.396173249372198 0.393216211784616
"HAGH" 90.1690819841814 0.141746325442287 0.107440071555321 1.3193059478679 0.187066850168003 0.396178497894496 0.39322071705119
"C14orf119" 127.315086245909 0.119984679584858 0.0909559623919647 1.31915133906008 0.187118522612318 0.396214052914001 0.393255302745933
"ENTPD3-AS1" 17.8604484787905 0.299669127989711 0.227188716499285 1.31903173981202 0.187158501597974 0.396224838984117 0.393265304637369
"CDH3" 11.005878801954 0.409165335573214 0.310355621492738 1.31837578325543 0.187377883359892 0.396615355796059 0.393652200488533
"KIF23" 150.708471365953 -0.116881927743574 0.0886788627309879 -1.31803593487821 0.18749161878017 0.396782151314547 0.393817045767377
"MAP2K7" 17.7692843032109 0.302693353119316 0.229762560602545 1.31741808728764 0.187698521396704 0.397146014534979 0.394177485408237
"BUB3" 225.663506714955 -0.095085940362619 0.0721897571011564 -1.31716664774726 0.187782770811494 0.397250272094794 0.39428025928566
"DDRGK1" 73.1577885009844 0.175492607794143 0.133258245048694 1.31693620706184 0.187860008684293 0.397339660826108 0.394368275421849
"LAMTOR4" 331.706991635386 0.11135735554293 0.0845824084767038 1.31655455961154 0.187987978795061 0.397472244317633 0.394497755450757
"NHS" 10.1138961023303 -0.419790522992395 0.318884061541478 -1.31643620243401 0.188027678175616 0.397472244317633 0.394497755450757
"NRDC" 251.546130296686 -0.0935196205696343 0.071039408731085 -1.3164470572052 0.188024037009144 0.397472244317633 0.394497755450757
"TRAPPC11" 45.855847980437 -0.193419630591769 0.14700455216812 -1.31573905528155 0.188261640910456 0.397892764693145 0.394914424648911
"NPHP3-ACAD11" 36.7886110088092 -0.234142944524274 0.17816767377115 -1.31417186725479 0.188788373508732 0.398857579299141 0.395870606309578
"SASH1" 30.5081272155701 -0.23839232598979 0.181392100598109 -1.31423763881521 0.188766245833158 0.398857579299141 0.395870606309578
"CIT" 64.7731999309709 -0.168108472134632 0.127986101076306 -1.31349006431882 0.189017866714366 0.399193925277383 0.396203022288832
"ROBO3" 20.1053900319256 0.282367809135021 0.214971399520514 1.31351337789507 0.189010016026735 0.399193925277383 0.396203022288832
"TMEM33" 116.515365614949 -0.123063458981129 0.0937328401940559 -1.31291720944708 0.189210847218317 0.399527198867009 0.39653309310055
"PTPN9" 54.5880933088638 0.172694453545509 0.131555297796761 1.31271378984907 0.189279409133725 0.399597681959265 0.396602342350755
"SQLE" 277.696706591338 -0.0813392284939115 0.0619731599491516 -1.31249122298507 0.189354445550126 0.399681804972743 0.396685129270677
"TM2D2" 130.612215699902 0.158608673003319 0.1208624123612 1.31230768859149 0.189416339012827 0.399738160257839 0.396740356671774
"GNL1" 89.571355142184 0.145138459114792 0.110656147686142 1.31161677095839 0.189649471482791 0.400122490680328 0.397120393574559
"RAD51AP1" 68.3747230775631 -0.163366510430886 0.12455900725851 -1.31155918810299 0.189668910884213 0.400122490680328 0.397120393574559
"CYFIP2" 219.120915207922 0.0930478911474888 0.0709670791711531 1.31114161994864 0.189809921684672 0.400271275620963 0.397266651458491
"NOL3" 15.0743019950824 0.32568457005266 0.248390739354902 1.31117839134622 0.189797501056277 0.400271275620963 0.397266651458491
"ENSG00000286185" 121.949373935742 0.322715583073441 0.246243019385879 1.31055728555588 0.190007378306318 0.400613291777086 0.39760539470921
"TMEM115" 74.1173894634684 0.162530964933702 0.124052674633607 1.31017703095674 0.190135954108809 0.400735603408398 0.397725377215991
"UQCC4" 35.1338481982162 0.206874966704707 0.157887383245852 1.3102691453349 0.190104801517714 0.400735603408398 0.397725377215991
"KDM4A" 55.0852455122536 -0.181475045394198 0.138538628415033 -1.30992379143914 0.190221617739835 0.400841768884795 0.397830040023038
"FAU" 1306.64291762134 -0.210051846391709 0.160403786578669 -1.30951925058634 0.190358521219305 0.401055849380239 0.398041806729356
"C9orf72" 38.7083936125999 -0.209714560344983 0.160186615818027 -1.30918903101879 0.190470326892883 0.401216983095209 0.398201024168869
"GRK2" 18.3946760959959 0.292731035039156 0.22370177424132 1.30857717169186 0.190677617886034 0.401579155191837 0.398559768123447
"CCDC30" 15.6011346973003 -0.377401642787657 0.288673897969767 -1.30736324081224 0.19108937543169 0.402269496111474 0.39924068268387
"CNOT2" 199.398118340327 -0.0998477004774029 0.0763867988342524 -1.30713293397799 0.191167567823371 0.402269496111474 0.39924068268387
"MAGOHB" 148.624964528213 0.116212439628769 0.0889164501510277 1.30698469666049 0.191217908919339 0.402269496111474 0.39924068268387
"PTGR3" 12.77269743801 -0.414544511608266 0.317168885548177 -1.30701506514988 0.191207595046768 0.402269496111474 0.39924068268387
"RNF41" 67.8079115684077 0.161481497780123 0.123516312009457 1.30736981337137 0.191087144301424 0.402269496111474 0.39924068268387
"USP20" 12.108448430508 0.353785261043289 0.270642496420924 1.3072051348989 0.191143052067539 0.402269496111474 0.39924068268387
"GAB2" 43.0635060707608 0.220855860725231 0.169025337712364 1.30664351105198 0.191333811931052 0.402438784428312 0.399407991030497
"CCDC150" 54.2416589865954 -0.171561115190683 0.131334753476205 -1.30628878228919 0.191454370442088 0.402468765404634 0.399510278519222
"COPB2-DT" 10.4979669237451 0.388720612826829 0.297554026894828 1.30638666491388 0.191421098363074 0.402468765404634 0.399510278519222
"DBN1" 212.511600418282 0.158652501667318 0.121473689855486 1.30606472772881 0.191530546665592 0.402479916563884 0.399519911090603
"EIF3J" 242.20898846996 -0.0917246539576289 0.0702253854781988 -1.3061466780571 0.191502681819289 0.402479916563884 0.399519911090603
"NECAP1" 27.3395372810606 0.248860795970442 0.190631202845117 1.30545677861895 0.191737355376374 0.402839970840705 0.399876598829397
"CYP26C1" 14.1785888227334 -0.372173573726952 0.285135617600039 -1.30525108318457 0.191807364866566 0.4029125300822 0.399947905901041
"ATRIP" 49.3970607492393 0.179195631325448 0.137340925019622 1.30475043254475 0.191977842430428 0.403196067737574 0.400228638644167
"PSMB10" 38.2633971106211 0.474220805658747 0.363582467932326 1.30430053009876 0.19213113465437 0.403368840555331 0.40039870279035
"ZNF695" 18.4413775356619 0.282984932615611 0.216959263476977 1.30432288569066 0.192123515460153 0.403368840555331 0.40039870279035
"NPY2R" 54.376908952448 -0.196968904771696 0.151029374810969 -1.30417612479841 0.192173538312157 0.403383302189887 0.400412339763677
"CIC" 35.9855788056993 0.218362310305818 0.167480834814368 1.303804763977 0.192300157905855 0.403546754995673 0.400573152592748
"SLC2A3" 478.822006224843 -0.0980117181929213 0.0751773873270951 -1.30373935138866 0.192322467405492 0.403546754995673 0.400573152592748
"DCTN1" 83.0524995241522 0.189496145419483 0.145404177326226 1.30323728591602 0.192493764302543 0.403682454754113 0.400705699515696
"PSMA7" 720.969223201831 -0.0975151492377848 0.0748237762175403 -1.30326420514079 0.192484577039241 0.403682454754113 0.400705699515696
"SUMO1" 437.450679222619 -0.137885960993832 0.105796345542753 -1.30331497072468 0.192467252128118 0.403682454754113 0.400705699515696
"PRMT7" 40.1724915815514 0.191786527496649 0.147236935174892 1.30257076642379 0.192721343567343 0.404085106191228 0.401104663983775
"DYNC2LI1" 36.2571789800073 0.221400980477111 0.170024766500277 1.30216900181274 0.192858619274833 0.404298301536279 0.401315568919639
"ALS2" 123.492940304469 -0.119370174879813 0.0917076825640924 -1.30163767682591 0.193040273744634 0.404604434248303 0.401618724917567
"MFSD5" 40.7029369730603 0.187093121323307 0.143772784313397 1.30131110847433 0.193151986414383 0.404763885921505 0.401776281725596
"ZNF180" 24.1461647293816 -0.273243949033468 0.210130608356509 -1.30035291464954 0.193480039943145 0.405301787841062 0.402308775792394
"ZNF212" 12.7559583450111 0.355554087312192 0.273428701262217 1.30035393384405 0.193479690787769 0.405301787841062 0.402308775792394
"UBE2A" 160.002172895221 0.106445051337845 0.0818800937615243 1.30001135132876 0.193597078677471 0.405472177691079 0.40247718870092
"PUS3" 45.4590471603224 0.184323870716347 0.141812046589893 1.29977583109984 0.1936778113843 0.405566478927522 0.402570074817032
"HSPA2" 17.1560333715226 0.310115781288636 0.238901131553531 1.29809255934457 0.194255530827609 0.406701256984329 0.40369574859875
"COLGALT1" 108.006017760175 0.139311111366327 0.107362092872313 1.2975819270961 0.194431035832543 0.406993679503505 0.403985289561998
"DMD" 46.0441227921248 -0.201024275374675 0.155000058683881 -1.29693031784368 0.194655163764126 0.407387755672184 0.404375731830741
"CCNJ" 49.5726802689312 -0.182184194758352 0.140485539217825 -1.29681813354379 0.194693769865193 0.407393485285348 0.404380698347237
"CUL1" 123.434380025027 -0.125916129454265 0.0971069311309319 -1.29667499516063 0.194743036383012 0.40742151542425 0.404407800679322
"LINC00205" 27.914065375373 0.243388399703703 0.187753579948582 1.296318290018 0.194865849814707 0.407603374253304 0.404587593720903
"CCDC115" 48.3829185224893 0.184915626844333 0.142701495820346 1.29582122304543 0.195037084495537 0.407886430804697 0.40486783518817
"SCP2" 97.8314173444248 -0.156805105721953 0.121066924784681 -1.29519359644125 0.195253453292359 0.408188610803353 0.405166337012169
"SLC35D2" 70.8378148399967 0.158558694749281 0.122420347485067 1.29519886200798 0.195251637302325 0.408188610803353 0.405166337012169
"FAM200A" 38.5401696682047 -0.203158939565697 0.15691244500772 -1.29472802208711 0.195414069661027 0.408374057628325 0.4053489693173
"GNG12" 141.331129794681 -0.130927740239373 0.10111885510144 -1.29479057202566 0.195392485212425 0.408374057628325 0.4053489693173
"KLF6" 220.041581225656 -0.0926316866779221 0.0715728460789716 -1.29422947042954 0.195586170099699 0.408636551569724 0.405607357240151
"METTL13" 57.5586384102213 -0.171448950506776 0.132490045644657 -1.29405156193098 0.195647611149512 0.408636551569724 0.405607357240151
"RUVBL2" 238.857377902686 0.109627509605977 0.0847117295969736 1.29412432171487 0.195622481705412 0.408636551569724 0.405607357240151
"GPHN" 14.6230224732034 0.327789850802314 0.253391714939026 1.29360918876606 0.195800446915995 0.408880580266937 0.405848856555411
"PAG1" 54.3767829738677 -0.180196836671955 0.139314861665133 -1.2934502070934 0.195855394957435 0.408920142633557 0.405887405362791
"FLNB" 423.891671539374 0.0765129964960688 0.0591648437383491 1.29321724966333 0.195935931281695 0.409013105586747 0.40597895874771
"ZNF542P" 27.5450187210053 -0.298746908691519 0.231205039632976 -1.2921297440824 0.196312216791755 0.409723292598448 0.406683156344478
"COL4A1" 374.197481705985 -0.0771918201770838 0.059762601423815 -1.29164089812067 0.196481533715255 0.410001333811843 0.40695841318207
"PTPN14" 82.5598738029662 -0.145155326710749 0.112410725460301 -1.29129427922794 0.196601653598233 0.410176631441722 0.407131688441741
"ENSG00000224799" 19.0576881982124 -0.363401590157748 0.281515442908195 -1.29087621767256 0.196746603296857 0.410252968651679 0.407205296091326
"RRBP1" 57.8909982205892 -0.178304716466822 0.138122271488675 -1.2909193756015 0.196731636020523 0.410252968651679 0.407205296091326
"ZNF83" 35.0226818697343 -0.217554846569527 0.168529421814539 -1.29090128137352 0.196737911041954 0.410252968651679 0.407205296091326
"CXCR4" 12.08510993122 0.342023316662174 0.26511585593232 1.29009000785486 0.197019408782049 0.41067103045449 0.407618810164973
"SLC30A6" 37.0344887576993 0.197883172652146 0.153375896531027 1.2901842931501 0.196986678295446 0.41067103045449 0.407618810164973
"P4HTM" 58.6122453159021 0.168131174536999 0.130346821663799 1.28987552125097 0.197093881150692 0.410675527813165 0.407621833104024
"RLIG1" 56.0060101371843 -0.173035163742728 0.134142971893448 -1.28993089462914 0.197074652864302 0.410675527813165 0.407621833104024
"KRT18" 406.447710981405 0.132324771804243 0.102621150148685 1.28944931539475 0.197241926188337 0.410908620258095 0.407852471818328
"RGP1" 54.9419721215008 -0.174437812486315 0.135310034369797 -1.28917129685729 0.197338541372007 0.411034504475199 0.407976699307504
"CFAP298" 199.483893370277 -0.0984590752959125 0.0764137068581722 -1.28850018333305 0.197571905073369 0.411294299454421 0.408232400453227
"MOB1B" 103.975958252382 -0.171259371787282 0.132903469627646 -1.28859970523792 0.197537285960049 0.411294299454421 0.408232400453227
"SEL1L3" 98.8281743176154 0.128992879115895 0.100099491370676 1.28864669889505 0.197520940561773 0.411294299454421 0.408232400453227
"CCNF" 45.8647373613428 0.181217779930456 0.140660767356729 1.28833208673511 0.197630388264479 0.411340654188739 0.40827769016858
"RTRAF" 429.197266096149 0.140595659211256 0.109161917159035 1.28795520333731 0.197761557383577 0.411462862935092 0.408397549425748
"SCRIB" 78.6465588532825 0.15722093457107 0.122068319607291 1.28797492319768 0.197754692576658 0.411462862935092 0.408397549425748
"TRUB2" 54.5264192539296 0.180048618962795 0.139847196756819 1.28746677186445 0.197931644038328 0.411741321059951 0.408673213264048
"UBE2T" 152.228439026296 0.112138721652083 0.0871151699166238 1.28724677641574 0.198008288072882 0.411825331611754 0.408755878096099
"ANKS3" 25.1972051101329 0.23769894172551 0.184687312767473 1.2870344917779 0.198082266324141 0.411874899626954 0.408803637868241
"RNF7" 320.752210979253 0.0894037721364535 0.0694684045252949 1.28697028163213 0.198104646650999 0.411874899626954 0.408803637868241
"BRCA1" 87.7336517658272 -0.156805094685982 0.121898260806548 -1.28636039307263 0.198317314395632 0.41224159167379 0.409166875931564
"EMB" 31.8848433069742 -0.25687926605459 0.199737658844071 -1.28608329316169 0.198413994096816 0.412291647448159 0.409215119705402
"SALL4" 79.6498325007662 -0.149093695480519 0.11592432268848 -1.28612953712202 0.198397857259995 0.412291647448159 0.409215119705402
"SCO1" 88.1361812084538 -0.139531999852568 0.108506389973157 -1.28593348177085 0.198466277394816 0.41232485433516 0.409247359813576
"NHSL1-AS1" 13.9236137620406 0.329032738170688 0.255938213110211 1.2855944181692 0.19858464580586 0.412419895239158 0.40934025384313
"SLC45A3" 13.0834488676093 -0.380852483946866 0.29622372122987 -1.28569205182364 0.198550556230222 0.412419895239158 0.40934025384313
"SNHG10" 52.5865656608709 0.17206301997275 0.133890920801866 1.28509848869717 0.198757869644735 0.41270418344148 0.409621700342029
"HDAC1" 143.773726082917 0.107813510474062 0.0839117241357747 1.28484441935209 0.198846656629575 0.412813073660888 0.409729058484192
"CPSF4" 120.372385970529 0.136443275026246 0.106221959936396 1.28451099102244 0.198963220362357 0.412904121482853 0.409817989036355
"HDAC5" 61.3408554617554 0.173784016424334 0.135287867933029 1.28454989408482 0.198949617606749 0.412904121482853 0.409817989036355
"NKIRAS1" 34.0201199057906 -0.225567424254574 0.17565157416253 -1.28417536438277 0.199080603034765 0.413072248679003 0.409984141181517
"DBNL" 146.509802943737 0.136194189365122 0.106095463214254 1.28369475224483 0.19924878131614 0.413345690993374 0.410254820611473
"IQCK" 18.5262656210547 0.280979745016202 0.218984514953624 1.28310325995291 0.199455901827489 0.413628966695953 0.410596768677581
"TTC39C" 22.5724323893889 -0.283772101326974 0.221176757849014 -1.28301049389959 0.199488399612742 0.413628966695953 0.410596768677581
"EMC9" 44.7082056356253 0.19338697433209 0.150749501352446 1.28283657721666 0.199549336494304 0.413628966695953 0.410606569685004
"MED10" 101.662218714035 -0.130663450082441 0.101875702489127 -1.2825771689416 0.199640253163164 0.413628966695953 0.410606569685004
"RSBN1L" 63.8171645108005 -0.159720152040672 0.124530369363838 -1.28257992694152 0.199639286388144 0.413628966695953 0.410606569685004
"WRNIP1" 61.2520352258892 0.170112021040071 0.132611636429437 1.28278351448132 0.199567931308585 0.413628966695953 0.410606569685004
"MARCHF4" 37.5057987858333 0.204893021573336 0.159774093651751 1.28239201293752 0.199705164612313 0.4136879919144 0.410664432423773
"EIF3H" 350.588983951086 -0.109285899175897 0.0852313163199451 -1.28222704863145 0.199763010299856 0.413732361594777 0.410707746825298
"AP5Z1" 24.1521954139567 0.251307232646507 0.196056731980548 1.28180874029584 0.199909747394944 0.413960785945628 0.410933770142111
"HK2-DT" 16.4077533598786 0.32860375490783 0.256399408455011 1.28160886519942 0.199979888750746 0.414030546195949 0.411002289304404
"ENSG00000287839" 24.0792559576844 0.278484339528836 0.217381117229177 1.28108799457149 0.200162760201525 0.414309223210123 0.411277465916359
"ILDR2" 126.783212109607 -0.123414031780217 0.0963406134427943 -1.28101770758911 0.200187446467438 0.414309223210123 0.411277465916359
"MYO1D" 10.5076459179507 -0.471774525593625 0.368663470096562 -1.27968883239247 0.200654593752254 0.415200378181473 0.412161367519806
"ABCC1" 44.417973106871 -0.186565859743287 0.145844867265824 -1.27920758022456 0.200823967227192 0.415381534016331 0.412339001359042
"AKTIP" 40.6788880987189 0.197956267167537 0.154739023204749 1.27929117728501 0.200794538317369 0.415381534016331 0.412339001359042
"PFKFB4" 24.6507702779076 0.240591893250142 0.188090499574961 1.27912836530193 0.200851856384724 0.415381534016331 0.412339001359042
"DDX51" 26.5908360414878 0.25443719164215 0.198953687591948 1.27887647985695 0.20094055634587 0.415489320767593 0.412445266940806
"CDIN1" 25.0338896579592 -0.259862412204294 0.203227634856441 -1.2786765559116 0.201010978716552 0.415549337358374 0.412503381085377
"PA2G4" 521.509578961197 -0.09536341455567 0.0745850396464302 -1.27858636273091 0.201042754779386 0.415549337358374 0.412503381085377
"PIH1D2" 10.5941877586417 -0.386688982994139 0.30247280598483 -1.27842561494117 0.201099397103386 0.41559078462523 0.412543793506597
"TMEM135" 30.0744985567032 -0.234183932159873 0.183199684871741 -1.27829877176823 0.201144100753833 0.415607548910685 0.412559704081062
"FBXO21" 107.13450683043 -0.123980257298605 0.097013737602728 -1.27796599081983 0.201261418017379 0.41562428595116 0.412574127502404
"PDE4D" 14.4846635246684 0.309079727695031 0.241853160107117 1.27796439607462 0.201261980342611 0.41562428595116 0.412574127502404
"RSPO3" 11.2927288426267 -0.413260784601067 0.323328746091617 -1.27814427141584 0.201198561484081 0.41562428595116 0.412574127502404
"GALNT4" 13.4424145105969 -0.527520096137894 0.412844966017289 -1.27776802325307 0.201331232384242 0.41564810362871 0.412595581796209
"KIF22" 220.61783971766 0.123424624825728 0.096601472634718 1.27766814997156 0.201366459956923 0.41564810362871 0.412595581796209
"SIAH1" 43.6299774337968 0.18271734413219 0.143013795207281 1.2776204132431 0.201383299372142 0.41564810362871 0.412595581796209
"ADIPOR1" 85.0721648186331 0.14899372324768 0.116673866313653 1.27701025049724 0.201598628384122 0.415931765442424 0.412874972720238
"RHPN2" 25.0299922279497 -0.254836203612281 0.199552344109691 -1.2770393890848 0.20158834143742 0.415931765442424 0.412874972720238
"TMEM199" 79.4085652626263 0.138243197122351 0.108263030295863 1.27691970882911 0.201630595221517 0.415931765442424 0.412874972720238
"SNHG20" 10.0294115962265 0.390795917059126 0.30608190379061 1.27676910075177 0.201683777422867 0.415965924090961 0.412908151577509
"GATB" 58.6949934495343 0.175370244422709 0.137386505185536 1.27647358221885 0.201788159624337 0.416030117446581 0.413046121056892
"ATAT1" 51.722935367695 0.168644403717802 0.132164466701936 1.27601925030377 0.20194871424762 0.416285571038922 0.413298999869671
"ID4" 175.351810422574 -0.115132179006735 0.0902680887839445 -1.27544717693428 0.202151009503147 0.416626958072353 0.413637194816225
"DONSON" 58.0132941982149 0.161419023895412 0.126598646557364 1.27504541545213 0.202293167725346 0.416768692005165 0.413776426235797
"PXMP4" 15.4310834937693 0.30359367553384 0.238095670050254 1.2750911239577 0.20227699067651 0.416768692005165 0.413776426235797
"NOVA1" 43.3945396135545 -0.192000848438056 0.150598186586839 -1.27492138378003 0.202337069479019 0.416783539198892 0.413790424505994
"RPL38" 1638.44153652559 -0.190253447895659 0.149252017386969 -1.27471273907397 0.202410936186062 0.416860093055537 0.413865686404243
"ZNF772" 21.7264796096239 0.270032404054 0.211969571037949 1.27392060441381 0.202691555382247 0.417362343370479 0.414363586121965
"CPT2" 46.8442862391738 0.19620582784645 0.154034673578388 1.27377702233128 0.202742450658947 0.417391472645336 0.414391763510489
"EMD" 50.3493711200796 0.184798517467799 0.14510591373009 1.27354228864539 0.202825676326939 0.417487138767919 0.414485999609554
"DHX33" 74.4272582759916 0.14150568894174 0.111173058037374 1.27284156287371 0.203074269181207 0.417923092835686 0.414918076793661
"GPX4" 461.49857845464 0.165857691363659 0.130358409318447 1.27232061384312 0.203259227324709 0.418000779278299 0.414992234834101
"KLC2" 14.8197908653558 0.325961699403526 0.25615520172447 1.2725164166455 0.20318969496498 0.418000779278299 0.414992234834101
"ZBTB20" 82.3770784315496 -0.202371121977351 0.159032441746138 -1.27251471306964 0.203190299854289 0.418000779278299 0.414992234834101
"ZNF263" 65.7947686021713 -0.164231371774958 0.1290729520789 -1.27239184608226 0.203233929738805 0.418000779278299 0.414992234834101
"MAPK10" 52.384411746917 -0.173538082988689 0.136417354600474 -1.27211148095439 0.203333512521336 0.418077848518706 0.415068007461287
"NDUFB3" 440.596645675796 0.132449553711681 0.104138559419944 1.27185890077057 0.203423256796968 0.418110993612009 0.41509943081048
"SPC25" 81.0249237243295 0.144960951047226 0.113967554256608 1.27194930164803 0.203391133144366 0.418110993612009 0.41509943081048
"CAAP1" 43.2759708210247 -0.197477761250212 0.15531705596985 -1.27144929458711 0.203568855284744 0.418149736227868 0.415132711481615
"DCPS" 21.6978777048006 0.281085745797317 0.221139119838763 1.27108105523013 0.203699814276175 0.418149736227868 0.415132711481615
"DYRK3" 19.75387811752 0.261987136129234 0.206103661451881 1.27114256138725 0.203677936237829 0.418149736227868 0.415132711481615
"KLF10" 41.6243674609369 0.217047208577568 0.17073697244642 1.27123730418543 0.203644239111641 0.418149736227868 0.415132711481615
"NIT2" 64.2341395655159 0.170601296233553 0.134190265025929 1.27133884265441 0.203608129477761 0.418149736227868 0.415132711481615
"TNFRSF10D" 85.3326815631733 0.134518692578693 0.105806276571181 1.27136779535187 0.203597834024233 0.418149736227868 0.415132711481615
"ULK2" 38.201303501133 0.203387249941552 0.159958361899561 1.27150120522777 0.203550398947686 0.418149736227868 0.415132711481615
"SRSF9" 451.72540416822 -0.0956221981473981 0.0752606116923398 -1.27054771409904 0.203889598031616 0.418392856126727 0.415372597973417
"UNC50" 88.8487232824159 0.139880012865002 0.110094827863312 1.27054118326675 0.203891922755893 0.418392856126727 0.415372597973417
"ZKSCAN2" 44.9239073794426 -0.189557638632912 0.149226516931976 -1.27026779509516 0.203989255701044 0.418516973672772 0.415495080109058
"PDE3A" 29.6719476945617 -0.237646261724604 0.187107343723903 -1.27010654416256 0.20404668086848 0.418559183909012 0.415536246320891
"ZNF277" 44.7615944099728 0.201238346387818 0.158456129045915 1.26999408353278 0.204086737648607 0.41856575771269 0.415542033658706
"DDX56" 107.763084695399 0.116804458696496 0.0919919780897114 1.26972439469219 0.204182820058327 0.418687212533395 0.415661872155201
"DYNC2I1" 54.1126391652594 -0.173323516839549 0.13652888175137 -1.26950074311152 0.204262525671215 0.418775048117989 0.415748334240756
"ENSG00000289685" 31.4037047436871 -0.659557841529345 0.519676790545689 -1.2691693251045 0.204380679023396 0.41886606863005 0.415837219747675
"NAXD" 40.2559677798311 0.236981851194671 0.186710079650995 1.2692504423845 0.204351755425684 0.41886606863005 0.415837219747675
"STK35" 65.7608782513708 0.16211600867261 0.127746433462164 1.26904528196183 0.204424914247789 0.418881143068084 0.415851446983205
"LRATD2" 293.690531559585 -0.114909597445442 0.0905582457780913 -1.26890264335533 0.204475789438535 0.4189098153757 0.415879173929086
"UPF1" 40.7794389119158 0.200330042215514 0.157939717618324 1.26839559571475 0.204656713668466 0.419204860928122 0.416171346716826
"FAM177A1" 124.058084820422 -0.115796423025622 0.0913172243270128 -1.2680677044119 0.20477377348431 0.419369008156292 0.416333567867044
"SH3RF1" 40.3602619754464 -0.194966072333447 0.15381477561483 -1.26753799532019 0.204962986716864 0.419605191624034 0.416642401179775
"RPRD2" 75.1747708558426 -0.146357827338424 0.115540704767284 -1.26672091565661 0.205255098554128 0.420127484119263 0.417160253086165
"FAM181A" 27.5765646421071 0.276183732060879 0.218158944401031 1.26597482775304 0.20552209453937 0.420522419343933 0.417550892945161
"GRB2" 153.441645941709 -0.101199371161813 0.0799335056534758 -1.26604444950192 0.205497168937884 0.420522419343933 0.417550892945161
"LEMD2" 61.5566041779437 0.192865524730217 0.152364854606399 1.26581372868725 0.205579778778108 0.420564684323082 0.417592106573832
"NGF" 14.2602739887182 0.329687200886717 0.260494061837141 1.2656227115566 0.205648190929115 0.420628876746422 0.417655092745453
"SERTAD2" 128.666552988477 -0.115632503900641 0.0913841474321414 -1.26534532684135 0.205747564794381 0.420756363149906 0.417780925348983
"NLRP2" 36.7860756154121 0.19732926741657 0.15599369164046 1.2649823550005 0.205877653183578 0.420946603935028 0.417969068263242
"CNKSR3" 25.7284324832112 -0.253167095149339 0.200279171199122 -1.26407101464203 0.206204539102095 0.421539084795103 0.418556604910742
"AP5S1" 11.6542433749254 0.387375511934263 0.306486284698296 1.26392446016171 0.206257141449511 0.421570741872151 0.418587284882813
"ILKAP" 72.5566114815375 0.151777774560435 0.12011448961358 1.26360920359166 0.206370328545083 0.421726194964924 0.418740884705506
"LAMA1" 62.5070066511683 0.155666962358188 0.12320403862599 1.26348912011517 0.206413454177666 0.421738444423445 0.418752294576275
"SDHAF3" 37.6516091236079 0.220653646516585 0.174693201008151 1.26309235415687 0.206555991444786 0.42195376813487 0.418965340685283
"VPS29" 257.323900442147 0.108264064267262 0.0857273680380926 1.26288799883785 0.206629433504641 0.422027891700362 0.419038186435311
"MRS2" 109.884055306186 0.12038439139553 0.0953866083640245 1.26206805609553 0.206924298553583 0.422554150120746 0.41955996325573
"CCSER2" 80.7528544934014 -0.138626756159829 0.109875702686981 -1.26166889284663 0.207067954776743 0.422761879332604 0.419764713572468
"POLR2J" 222.254632846866 0.103050752077546 0.081683973852495 1.26157858411291 0.207100466332682 0.422761879332604 0.419764713572468
"EDC3" 55.5314781526989 0.176671697117761 0.140116870713755 1.26088811588351 0.207349160485188 0.423193488731494 0.420192509251835
"IDH3B" 134.58160335213 0.118137143416416 0.0937294003789342 1.26040647799735 0.207522765971965 0.423395648627551 0.420391728019405
"PYURF" 232.454392720714 -0.0936260945273977 0.0742820297107826 -1.26041378906758 0.207520129922284 0.423395648627551 0.420391728019405
"CENPI" 79.6456080719192 -0.163478048340275 0.129762765511954 -1.25982247446179 0.20773341038087 0.423701694320099 0.420694094816167
"CLPX" 86.3656099020429 -0.144447590606675 0.114660622784153 -1.2597837609743 0.207747379439042 0.423701694320099 0.420694094816167
"CCDC66" 73.0389512447047 -0.144693657874126 0.114872709198938 -1.25959994225908 0.207813716378364 0.423760895983026 0.420752122770773
"NUDCD1" 86.2575783442875 -0.140232327543688 0.11134792899137 -1.25940669767245 0.207883471511865 0.423827045311751 0.420817049111944
"SCN8A" 29.5079688526243 -0.248160836186177 0.197091005800886 -1.25911801595292 0.20798770803444 0.423963457978315 0.420951739697763
"PPP2R3C" 116.470417600226 0.114172714768761 0.0906852140333177 1.2590003341318 0.208030211184653 0.423974006573711 0.420961460327625
"NAGK" 63.8905717640686 0.173920449370784 0.138161288824396 1.25882185126283 0.208094685872027 0.424029322234388 0.421015630086438
"ABAT" 32.9814666087889 0.211937728485352 0.168405737211624 1.25849470448281 0.208212901138958 0.424118029256865 0.421102201434089
"BRD4" 212.380187736809 -0.137428161675124 0.109192648108995 -1.25858438324478 0.208180490662128 0.424118029256865 0.421102201434089
"EPPK1" 12.3394771349681 -0.370356001614269 0.29453158920651 -1.2574406793242 0.208594106759439 0.424806705565848 0.421784474126377
"TYMS" 484.111250825051 -0.0831726044127155 0.0661489625720728 -1.25735311906206 0.208625797116244 0.424806705565848 0.421784474126377
"ETV4" 18.544219490028 0.294952644858014 0.234699881036288 1.25672260060673 0.208854101325867 0.425146564299972 0.422119819780759
"ZCCHC9" 99.9893066899482 0.123010748178773 0.0978850757407275 1.25668542674061 0.208867567247213 0.425146564299972 0.422119819780759
"ACTMAP" 11.1279069955715 0.360296344091571 0.286774932615773 1.25637321506864 0.208980688137922 0.425148245722823 0.422119819780759
"NDC80" 179.594740707114 -0.107927091367729 0.0858897513336412 -1.25657706177869 0.208906825136024 0.425148245722823 0.422119819780759
"SNHG11" 24.8734229883716 0.243031439888746 0.193423702983077 1.25647186017326 0.208944942134927 0.425148245722823 0.422119819780759
"HMCES" 143.289830659468 0.116775453153086 0.0929577819151473 1.25622030503783 0.209036106865956 0.425184831981292 0.422155393247471
"TRMO" 16.8890177686055 0.312544935844096 0.248866699944197 1.25587286653529 0.20916206754859 0.425364863601949 0.422333389918184
"ATP5F1B" 782.61564502038 -0.111169269220417 0.0885542254037018 -1.25538074229228 0.209340576817805 0.42565167767573 0.422617407475612
"HERC2P9" 16.1927066936549 -0.32422449412853 0.258358831939877 -1.25493869009278 0.209501017399894 0.425901656636476 0.42286485182343
"ARHGEF10L" 19.8864333200678 0.288939824992133 0.230338524502994 1.25441380514 0.209691637322559 0.426136628504138 0.423173110851924
"NET1" 117.058890727341 -0.115772639812569 0.092301901490163 -1.25428228393439 0.209739420910754 0.426157485278059 0.423193056358778
"MTA2" 50.1579471579839 0.173932485492156 0.138692358212713 1.25408845688091 0.209809855499584 0.426224349626949 0.423258689522738
"PCTP" 32.4228849929043 0.213471054205297 0.170266977788283 1.25374313315607 0.209935384718265 0.426403093639138 0.423435423729073
"C19orf12" 41.8741485878566 -0.199676524975545 0.159362999693306 -1.25296665700208 0.210217841441764 0.426900454692573 0.423928556535802
"DCP1A" 118.112493356481 0.122169793512013 0.0975871012200318 1.25190513894407 0.210604431993684 0.427561334691766 0.424583300778735
"MEX3A" 303.220232217727 -0.09892915251218 0.0790253304217252 -1.25186635708116 0.210618565557354 0.427561334691766 0.424583300778735
"SCPEP1" 72.4170221926013 -0.174614119062404 0.139546561100606 -1.25129646825561 0.210826333529322 0.427906629061123 0.42492542241668
"ABHD4" 30.6976758445488 0.280106964941046 0.223950368613962 1.25075465012467 0.211024005031455 0.427925486368018 0.424940313828896
"CCNB1" 461.993895707475 -0.0903088524515469 0.0722032098970135 -1.25075952413138 0.211022226250389 0.427925486368018 0.424940313828896
"PKD2" 51.9079600288513 -0.185585834084344 0.148349378120128 -1.25100513690097 0.210932603290605 0.427925486368018 0.424940313828896
"SLC25A4" 199.415070119678 -0.105712351280251 0.0845154070426366 -1.25080568122829 0.211005381638844 0.427925486368018 0.424940313828896
"ZNF273" 22.9410553221209 -0.259227358175812 0.207225091333199 -1.25094580249936 0.210954251615963 0.427925486368018 0.424940313828896
"C2CD2L" 11.035743751591 0.381383607545796 0.30507901021164 1.25011421559688 0.211257827563414 0.428122152670729 0.425132544158417
"GORAB" 20.7492180218254 -0.276216316291695 0.220935844859022 -1.25021051458602 0.211222656858132 0.428122152670729 0.425132544158417
"IFIT1" 14.582104164318 -0.356229046758396 0.284965896117535 -1.25007606738832 0.211271761376953 0.428122152670729 0.425132544158417
"RPS15" 1753.55220457666 -0.179633097521543 0.143665194377217 -1.25035920008493 0.211168361655958 0.428122152670729 0.425132544158417
"CIAO3" 18.7314756148642 0.273908740779924 0.219185896259488 1.24966407717973 0.211422285090376 0.42835075170469 0.425358781138583
"GBX2-AS1" 14.1131719546056 0.325839201280073 0.260824983044301 1.24926376866563 0.21156861506019 0.428570774006356 0.425576500767804
"RC3H2" 165.473641132545 -0.100660943132999 0.0805844913758582 -1.24913542809995 0.211615544548639 0.428589399961384 0.425594230985249
"HARS1" 160.736174502453 0.110619478495176 0.0885792209390133 1.24881972682213 0.211731017070802 0.428746816168687 0.425749781489749
"MVB12B" 24.3855891698469 0.279888297513577 0.224141541552354 1.24871228945395 0.211770324299265 0.428749972083966 0.425752150004608
"CEBPB" 27.0192438568992 0.240136968606256 0.192396666693293 1.24813476622788 0.211981708358009 0.429101451350966 0.426100406035199
"INO80C" 47.1360615981916 0.195957299748545 0.157080541801946 1.24749569552425 0.212215797578582 0.429498757822083 0.426494167703824
"ZNF347" 29.4241457241612 -0.223450759938554 0.17914114124786 -1.24734473824406 0.212271119925664 0.429534184948458 0.426528581085111
"NCOA1" 52.6598550666135 -0.179485033020236 0.143923879150896 -1.24708306973895 0.212367040053438 0.429651735113457 0.426644542863744
"CGRRF1" 40.9923818314997 0.188305799522659 0.151120501815166 1.2460638845216 0.212740942428813 0.430254918822375 0.42724197179139
"RELCH" 37.3098288375693 -0.20352888078994 0.163332380775757 -1.24610245576087 0.212726783379939 0.430254918822375 0.42724197179139
"ZCCHC14" 36.8398718419037 -0.214638127950926 0.172273088664125 -1.2459179179715 0.212794531195607 0.430286680669344 0.427272745069259
"SPAG7" 212.589921018495 0.109788154259666 0.0881526924438731 1.24543166199453 0.212973120896037 0.430571147585829 0.427554453060976
"NDST1" 38.5424591425543 -0.206741530514803 0.166013927006782 -1.24532642677839 0.213011785407545 0.430572674614504 0.427555203282518
"TEPSIN" 18.4679653697554 0.279635522438878 0.224629408147564 1.24487494645037 0.213177721477552 0.430831416466555 0.427811365567639
"KRT19" 146.419547796064 0.137205173794587 0.11022763439215 1.24474388433721 0.213225909223946 0.430852139648743 0.427831177429395
"BRD3" 121.502430234501 -0.143698606020295 0.115493392418283 -1.24421495473837 0.213420461224129 0.431091872413953 0.428067697149025
"CDS2" 85.9087172631131 0.130223504692741 0.104662685902362 1.24422093289507 0.213418261610376 0.431091872413953 0.428067697149025
"ABRAXAS1" 43.1544809264739 -0.19064668411921 0.15332280524189 -1.24343331586216 0.21370819977555 0.431596325222386 0.428567844592994
"BRAT1" 80.8378986378815 0.143137037231004 0.115185190482235 1.24266875482642 0.213989922286294 0.43206903938902 0.429035707803435
"NFKBIA" 217.876258115579 -0.108998135925027 0.0877183877895906 -1.24259164665087 0.21401834967447 0.43206903938902 0.429035707803435
"XPC" 128.323619525903 -0.114523300640019 0.092202323306746 -1.24208692940431 0.21420449050945 0.432214354806596 0.429177703396468
"ZNF562" 22.6575304943149 -0.263178259863902 0.211862627413561 -1.24221181940773 0.214158419933023 0.432214354806596 0.429177703396468
"ZXDC" 30.3579203597841 -0.232619648597504 0.187278408603474 -1.24210607262277 0.214197428318654 0.432214354806596 0.429177703396468
"RHEB" 306.856568420465 0.0958628927026658 0.077200192138244 1.24174422430196 0.214330947444705 0.43239270001367 0.429354029272977
"INTS3" 85.8309002850138 0.136664518471735 0.11008036150511 1.24149772587176 0.214421937748662 0.432395491533214 0.429354503870282
"PDZD11" 89.8998113087474 0.126918125543232 0.102220511651945 1.24161113549677 0.214380071239229 0.432395491533214 0.429354503870282
"PLCXD1" 25.5803824333915 0.242772169392277 0.195558312906378 1.24143108919385 0.214446540218929 0.432395491533214 0.429354503870282
"SHISA5" 258.072295888045 0.107907086932073 0.0869443407716091 1.24110535515509 0.214566831538807 0.432561248245965 0.429518329322754
"SERPINB6" 51.0930218986739 0.166582461141376 0.134260542584527 1.24074026467233 0.214701714731032 0.432756357748903 0.429711300714591
"CDK2" 177.294876069706 -0.108062381610185 0.0871086047886767 -1.24054772628194 0.214772872922743 0.432776237557154 0.429729510226533
"PEX19" 86.7454979221852 -0.136860079423959 0.110325888404915 -1.24050738591525 0.214787784038535 0.432776237557154 0.429729510226533
"ATP6V0B" 164.842888453573 0.109104618726234 0.0879829605132989 1.24006532730553 0.214951232219318 0.433028750540441 0.429979480286798
"PIGK" 38.4713982854092 0.198759534053103 0.160373737628495 1.2393521345342 0.215215119366872 0.433345088084083 0.430368352407432
"SLC2A10" 16.211199001041 -0.323433701872476 0.260974303079054 -1.23933160489944 0.215222718954245 0.433345088084083 0.430368352407432
"PLEKHA1" 46.178615370122 -0.176663693618715 0.142576823844993 -1.23907721363453 0.215316904653704 0.433457887815804 0.430479598453583
"SLX1A-SULT1A3" 54.0035094679663 0.17354910116848 0.140080725724853 1.2389220591944 0.215374363536328 0.433463852325569 0.43051739048454
"LINC02802" 45.6269768757101 0.355843934301078 0.287321413476748 1.2384873441738 0.215535411893327 0.433463852325569 0.430531021323952
"MCM6" 157.906909478424 0.106633365467666 0.086081968397074 1.23874218321534 0.215440991458663 0.433463852325569 0.430531021323952
"PSMG4" 57.102775651154 0.161037681489861 0.130026286126851 1.23850096997122 0.215530362643796 0.433463852325569 0.430531021323952
"USF2" 75.2802887871728 0.163336512720571 0.131868997082157 1.23862709457636 0.215483629269398 0.433463852325569 0.430531021323952
"UBQLN1" 238.210592351652 -0.0884758757068287 0.0714468220495892 -1.23834585176399 0.215587849126064 0.433465532018736 0.430558741431163
"ARHGEF2" 40.7298342320631 0.19136495815304 0.154581497530053 1.23795513182834 0.215732698058898 0.43367999726601 0.430770977561812
"KCTD6" 30.6845034109364 0.227074477601339 0.183457312230103 1.23775103233023 0.215808390335788 0.433746550516206 0.430834712940036
"MEGF8" 16.1348175652463 0.312233551663688 0.252277624932992 1.23765851904869 0.21584270608159 0.433746550516206 0.430834712940036
"SDR39U1" 69.1827055619864 0.14449003502308 0.116754247464059 1.23755698967234 0.215880370669846 0.433746550516206 0.430834712940036
"CFAP119" 12.767997818559 0.329374327879832 0.266242047385922 1.23712362909529 0.216041188663903 0.43399289367609 0.431078611976616
"CEP85L" 43.4138398889237 -0.190484042374143 0.15400349370858 -1.23688130565787 0.216131151301702 0.434096837574665 0.431181067613865
"PDLIM3" 54.118429771786 0.160200191200213 0.129604355621397 1.23607104431115 0.21643215689353 0.434624547029122 0.431704441563622
"DVL1" 54.5499395303168 0.163015801624199 0.131944934867156 1.23548358857675 0.216650580595719 0.434678907331951 0.431754485620524
"ERI1" 72.7084718648257 -0.143109034581515 0.115830271457016 -1.2355063385535 0.216642118906135 0.434678907331951 0.431754485620524
"GRB14" 10.2966291247386 0.385576844882973 0.311997748809163 1.23583213774666 0.216520966339053 0.434678907331951 0.431754485620524
"SLC39A7" 52.3667734882568 -0.236407589906066 0.191337159535059 -1.23555503008681 0.216624009241154 0.434678907331951 0.431754485620524
"SPATA13" 30.4549413813244 -0.229758020180079 0.185949672910067 -1.23559249437991 0.216610076024429 0.434678907331951 0.431754485620524
"SYTL2" 239.692112677387 0.0896663545330711 0.0726439705181786 1.23432617866933 0.217081384750694 0.435389434575028 0.432535821221672
"GPN1" 109.887042657516 0.121241695291922 0.0982368205550841 1.2341777208062 0.217136687403477 0.435423463193626 0.432568822755972
"SDHAP1" 15.2517702568018 -0.43894808786444 0.355778331216542 -1.23376847140608 0.2172891910642 0.435652362243103 0.432795416950206
"DHRS1" 24.0870572838983 0.227536076194978 0.184647810251 1.23227064477871 0.217848001611428 0.436202244520226 0.433335261858259
"EPB41L3" 11.7886749255932 0.331553289794296 0.269040136558719 1.23235623515205 0.217816041671025 0.436202244520226 0.433335261858259
"GIT2" 34.25899091271 -0.217298708744186 0.176292186391579 -1.23260544435885 0.217723004707617 0.436202244520226 0.433335261858259
"PXN" 96.1847998789072 0.140540376267566 0.114047509443254 1.2322967590756 0.217838250024592 0.436202244520226 0.433335261858259
"REEP3" 121.03545209168 -0.118436088172991 0.0961168141836999 -1.23220988105822 0.217870693182184 0.436202244520226 0.433335261858259
"RPL28" 1044.77998247722 -0.0887681128466667 0.0720037273784876 -1.23282663382212 0.217640452256206 0.436202244520226 0.433335261858259
"SENP3" 16.2396042499658 -0.437951381688476 0.355321156447275 -1.23255081703378 0.217743396213587 0.436202244520226 0.433335261858259
"YIPF5" 109.172226223313 -0.115676882255178 0.0938243285588084 -1.23290924680236 0.217609625168257 0.436202244520226 0.433335261858259
"FUNDC2" 165.23039181449 0.0935223560040061 0.0759138398108868 1.23195396566667 0.217966280734332 0.436316710712115 0.433448172872583
"CCNH" 52.0771324298619 -0.175514961847795 0.142505515668845 -1.23163627052624 0.218084985718232 0.43647740401545 0.433607006860716
"MTMR14" 31.8842340511117 -0.226756904254164 0.184137908009478 -1.23145150667451 0.218154043046623 0.436538692904077 0.433667090022893
"TMEM167A" 203.682310317064 -0.106338090722739 0.0863620869164902 -1.23130524654372 0.218208720369381 0.436571190057324 0.433698570958439
"FHOD1" 60.8379682120721 0.159297544254605 0.129393273466158 1.23111147888432 0.218281172888699 0.436639232418077 0.433765363316464
"TENT4B" 69.2259786034091 0.142064516817782 0.115426236830066 1.23078184578549 0.21840446716906 0.436808934338121 0.433933145980378
"ARFIP2" 34.2838003479465 0.207045114973773 0.16827452127354 1.23040085573745 0.218547033071825 0.437017112962992 0.434139151624266
"MGST1" 213.606925282598 0.17688472291088 0.143778039399379 1.23026244932676 0.218598841094868 0.437043766441738 0.434164827404001
"TRIM68" 14.0306447644348 0.340431003257965 0.276751860326711 1.23009472404659 0.218661635524805 0.437092371751273 0.434212310558416
"DUS3L" 39.7369068610909 0.188176093780249 0.153019343159476 1.22975363699041 0.218789374592079 0.437270757806938 0.434388719184771
"CSE1L" 405.61620466073 -0.0935825687182308 0.0761264322120051 -1.22930453981623 0.21895764580661 0.437303076003955 0.434491038399966
"MYDGF" 43.9103566756709 0.218172617241306 0.177471348260461 1.22933994348829 0.218944377110227 0.437303076003955 0.434491038399966
"WBP11" 232.971769196786 -0.0840382673245586 0.0683520291892409 -1.22949191591501 0.21888742697952 0.437303076003955 0.434491038399966
"DNAAF11" 23.8481543221495 -0.25474715528005 0.207298811186687 -1.22888864543769 0.219113559212758 0.437303076003955 0.434491564938671
"GPRIN1" 17.9991663200419 0.301850197905826 0.245574912963662 1.22915730382643 0.219012833555629 0.437303076003955 0.434491564938671
"MGAT2" 67.4321706691057 0.150978987238104 0.12285735248173 1.22889663653265 0.219110562703959 0.437303076003955 0.434491564938671
"NFIA" 14.9690408862239 -0.341959541771391 0.278236208925133 -1.2290260246588 0.219062048710138 0.437303076003955 0.434491564938671
"APOO" 64.2850766827844 0.151812540342966 0.123621092256881 1.22804723345676 0.219429237410641 0.43785616277408 0.435040281414634
"HSPE1" 1151.45542584428 -0.150290610151668 0.12239450413129 -1.2279195967039 0.219477152255749 0.437874845480554 0.435058029839818
"CD47" 177.825623166519 0.0973885688040057 0.0793542691430438 1.22726313096594 0.219723708190019 0.438072191504688 0.435250851247725
"NPIPA1" 35.2465785324124 -0.271732381881214 0.221415793611828 -1.2272493187979 0.219728897909635 0.438072191504688 0.435250851247725
"PRDX1" 859.804665769204 -0.0992747583483239 0.0808912348740586 -1.22726224297215 0.21972404183802 0.438072191504688 0.435250851247725
"SLC44A2" 93.7085769922711 0.160913420856499 0.131117551970326 1.22724546361967 0.219730346452035 0.438072191504688 0.435250851247725
"DTX3" 52.4074502835539 0.16856623805876 0.137374463709043 1.2270565686486 0.219801330132064 0.438091486363878 0.435268395949197
"ZSCAN29" 83.3037254072994 -0.13970852096996 0.113860536094361 -1.22701443153383 0.219817166824066 0.438091486363878 0.435268395949197
"NAE1" 259.134773440333 -0.0800121367310268 0.0652310616092169 -1.2265956548486 0.219974603158556 0.438328340820154 0.435502911146886
"BOLA3-DT" 14.9640524062351 0.317669847898809 0.259154764367383 1.2257920423507 0.220276942540882 0.438469245246993 0.435638034079258
"LDLRAD4" 11.0129545686679 -0.355896915699696 0.290339960305176 -1.22579377404893 0.220276290711816 0.438469245246993 0.435638034079258
"RTCA-AS1" 34.9160974379234 -0.217362069400774 0.17729425267764 -1.22599613985224 0.220200127665189 0.438469245246993 0.435638034079258
"SH3BGRL2" 42.6536862317187 0.184338216862955 0.150363758225243 1.2259484535284 0.220218073342294 0.438469245246993 0.435638034079258
"SOD1" 612.695429091611 -0.117817128724886 0.0960901009898692 -1.22611098865748 0.220156911202529 0.438469245246993 0.435638034079258
"VLDLR" 85.6262970740045 -0.134666930514388 0.109846472034696 -1.22595590026644 0.220215270860534 0.438469245246993 0.435638034079258
"BSG-AS1" 22.4686651623434 0.293122080272302 0.239235956400565 1.22524257926142 0.220483835988357 0.43877706107778 0.435942239082717
"RREB1" 37.7471753043285 -0.185086598055033 0.151069372952673 -1.22517618520213 0.220508845274869 0.43877706107778 0.435942239082717
"POMT2" 41.8806390492559 0.18202866525918 0.148606532062129 1.22490352700699 0.22061157138306 0.438904576592888 0.436068119324349
"C2CD3" 173.671292295492 -0.225301232797713 0.183949951320806 -1.22479637086063 0.220651952692141 0.43890803479463 0.436070744028398
"EIF4A1" 875.560892577366 -0.11969014912091 0.0978136991098541 -1.22365425508023 0.221082683205261 0.439687815767003 0.436844671858068
"NOLC1" 328.093782007295 -0.0769219627508402 0.0628969272133267 -1.22298443117809 0.221335576690776 0.440036667259555 0.437189642548948
"ZBED5-AS1" 10.4915742079498 0.337795000165681 0.276201785637028 1.2230007832375 0.221329400467059 0.440036667259555 0.437189642548948
"N6AMT1" 26.4711605700245 -0.23642132965594 0.193408904608192 -1.2223911310334 0.221559751549519 0.440405260430423 0.43755503816801
"CKS1B" 439.29449574423 0.0760088284168016 0.0621881979874131 1.2222387989468 0.221617335542474 0.440442641660791 0.437591364927898
"BUB1" 166.748359448845 -0.110286663075474 0.0902528512488213 -1.22197428169246 0.22171735281875 0.440564327032079 0.437711450066153
"SELENOH" 562.730619650218 -0.12135070151371 0.0993551392836977 -1.22138323582041 0.221940951488448 0.440931489768373 0.438075422365213
"C2orf49" 49.2186878121942 -0.169386116962531 0.138716829209487 -1.22109276810767 0.222050897555579 0.440995645119123 0.438137537039335
"SAP30BP" 161.694063177161 -0.0985063484642834 0.0806661079069748 -1.22116153884457 0.222024863351792 0.440995645119123 0.438137537039335
"DGKA" 19.3080401599287 0.248963636632767 0.203963998460749 1.22062539718586 0.222227885816783 0.441038673266997 0.438177039207169
"MINPP1" 30.3439671546474 0.26591155888099 0.21781817710064 1.22079599793056 0.222163269475193 0.441038673266997 0.438177039207169
"RAPGEF6" 43.8364655046267 -0.194367115919332 0.159233584178365 -1.22064146783013 0.222221798362799 0.441038673266997 0.438177039207169
"TBC1D22A-DT" 20.5632256186521 0.28308759634479 0.231899612857193 1.22073337189709 0.222186988002871 0.441038673266997 0.438177039207169
"MANBA" 41.039582275112 0.186967608339596 0.153189212243568 1.2205011410485 0.222274957252643 0.441055025240307 0.438192473990645
"CCN1" 526.83474874807 -0.105123220393181 0.0861707498991168 -1.21994087919918 0.222487287590523 0.441290813242506 0.438424298815417
"IKBKE" 12.2023750570779 0.332448920766993 0.272518480171596 1.21991330847604 0.222497740204039 0.441290813242506 0.438424298815417
"PAM" 128.06580878024 -0.110493806021337 0.0905775979230238 -1.21988006477317 0.222510344025342 0.441290813242506 0.438424298815417
"CYSTM1" 101.594449587738 0.131298711164203 0.107648246836559 1.21970134231311 0.22257811256483 0.441348149879773 0.43848045252274
"KIRREL1" 115.852526367548 -0.141867921747899 0.116323729962732 -1.21959570754266 0.222618174433186 0.441350536779913 0.438482013709817
"CTDSPL2" 119.041694198875 -0.116360204556839 0.0954284899578624 -1.21934450192201 0.222713464615823 0.441462396353668 0.438592336137615
"PCED1A" 37.1287442522373 0.201985310807803 0.16572146946954 1.2188240392409 0.222910985359634 0.441622705688946 0.438749173722135
"RPS10-NUDT3" 103.669071905112 0.186841936611454 0.153291961547948 1.21886323799837 0.22289610467872 0.441622705688946 0.438749173722135
"TBC1D5" 52.9545369136322 0.159866955298379 0.131149228024556 1.21896985370319 0.222855634689184 0.441622705688946 0.438749173722135
"GMEB1" 31.8930369684255 -0.220478053899893 0.180911944732793 -1.2187036860697 0.222956678422306 0.441636196986494 0.438761767935049
"ADGRL3" 150.204509164493 -0.112916136236321 0.0926828615847497 -1.2183065380763 0.223107506448297 0.441857900303357 0.438981218854922
"CSGALNACT2" 25.3238529480522 -0.278132304081367 0.228340269674021 -1.21806067969714 0.223200914604949 0.441888789974379 0.439087634333837
"IGFBP4" 45.4073306845869 0.195632557480483 0.16066502747282 1.21764244874995 0.223359875975443 0.441998657959929 0.439194338949253
"SEPHS2" 95.2286803299682 -0.123913069289294 0.101767660930571 -1.21760752046598 0.223373155193696 0.441998657959929 0.439194338949253
"TMEM164" 21.4307901509298 0.251715239177372 0.206706675387489 1.21774122052667 0.223322327459747 0.441998657959929 0.439194338949253
"ANXA3" 105.442825558832 0.135482187884858 0.111347070475634 1.21675574674868 0.223697161830274 0.442405647693308 0.439591354561499
"ASB6" 37.3065883422412 0.193816834873453 0.159368342102094 1.21615643556918 0.223925335467347 0.442405647693308 0.439591354561499
"DUSP10" 28.6296702166478 -0.224000078762952 0.184142402761856 -1.21645028740416 0.223813437506389 0.442405647693308 0.439591354561499
"ING2" 75.4158771417154 -0.149773618023657 0.123150718470166 -1.2161814391683 0.223915812609625 0.442405647693308 0.439591354561499
"LOXL3" 31.4157406714982 0.208909219585353 0.171779751700661 1.2161457768864 0.223929395015745 0.442405647693308 0.439591354561499
"MTSS2" 31.5090604020711 0.231769839422264 0.190498493954807 1.21664919554297 0.223737716537984 0.442405647693308 0.439591354561499
"PSMD14" 345.305165539813 -0.0833882041728155 0.0685593274817077 -1.21629262181815 0.223873471150233 0.442405647693308 0.439591354561499
"SGCB" 99.9554930550061 -0.122468330605852 0.100680832413636 -1.21640164934974 0.223831955980167 0.442405647693308 0.439591354561499
"TPST2" 50.8004151477459 0.189727856028568 0.155923358539222 1.21680200969274 0.223679555218074 0.442405647693308 0.439591354561499
"IFITM1" 509.059040265565 0.0920091115211258 0.0756732696170063 1.21587334585644 0.224033173067733 0.442533700817967 0.439717772978433
"KTI12" 31.8310697256809 0.243329383071799 0.200191129326531 1.21548534088593 0.224181036437116 0.442651637273303 0.439832499700527
"NEU1" 164.41932177262 -0.102963183141267 0.0847125811622792 -1.21544145779275 0.224197764071991 0.442651637273303 0.439832499700527
"RPS6KC1" 30.063425227478 -0.224807784269709 0.184964583139291 -1.21540989336544 0.224209796551621 0.442651637273303 0.439832499700527
"TRAK1" 81.5979739702676 0.136325155356923 0.112182949920569 1.21520387414886 0.224288343199294 0.442729753572747 0.439909299167981
"PTPDC1" 15.2893897028168 -0.330171757057604 0.271807252361607 -1.21472754751352 0.224470022244095 0.44278056836548 0.439956515425235
"RAPGEF1" 46.3806776605215 0.178479830381293 0.146914149154698 1.21485800658558 0.224420252489822 0.44278056836548 0.439956515425235
"RPP25" 14.8234457773924 0.296731228412469 0.244266202642518 1.21478626679571 0.224447620033627 0.44278056836548 0.439956515425235
"VAPA" 242.784173677746 -0.0767516438913934 0.0631720156227788 -1.21496271940574 0.224380310561411 0.44278056836548 0.439956515425235
"URM1" 105.25564117145 0.119276969909961 0.0982029373991803 1.21459676328334 0.224519923962504 0.44280210042822 0.439977092131506
"NDUFA4" 922.869441985597 -0.132801564577175 0.109369956973305 -1.21424171913672 0.224655433732572 0.442992433391416 0.440165392710633
"CLASP1" 46.7423482550742 -0.191564176109621 0.157844812025649 -1.21362351825977 0.224891522035921 0.443377083361884 0.440545951226092
"PGBD5" 16.0749534409667 0.387912964495354 0.319657587005623 1.21352653672046 0.224928574954321 0.443377083361884 0.440545951226092
"DNAJC14" 46.7976123389119 -0.17749855773644 0.146316689457252 -1.21311217739312 0.225086934849045 0.443612251607747 0.440778799460617
"SLBP" 148.191269795688 -0.10192791231067 0.0840298808137187 -1.2129960357391 0.225131336165387 0.443622782124647 0.440788444612083
"EGF" 53.2412611634005 -0.165474364181995 0.136458270803185 -1.21263711761861 0.225268591220536 0.443816246154874 0.440979854412431
"TTC27" 43.0934054722082 -0.183825227633636 0.151614995809227 -1.21244753299296 0.225341115014521 0.443882133946398 0.441044503111681
"ID1" 33.0983184272406 -0.21428401426202 0.176820813874182 -1.21187098717064 0.225561769582562 0.444088940392958 0.441246716801255
"IGFBP7" 54.9902147594094 0.189378280290073 0.156260081823266 1.21194279486085 0.225534279066699 0.444088940392958 0.441246716801255
"PROSER1" 97.3749867079024 -0.139843225737099 0.115404612970222 -1.21176460921179 0.225602499213538 0.444088940392958 0.441246716801255
"RANBP1" 652.449432464664 -0.123415845677389 0.101841175077844 -1.21184624571598 0.225571242037979 0.444088940392958 0.441246716801255
"AAMP" 71.1874107628296 0.180444592208768 0.148942640672192 1.21150391448953 0.225702335322654 0.444152235093064 0.441306339828496
"ARPC4" 277.641818564521 0.101117314029192 0.0834705943212248 1.2114124123767 0.225737384609611 0.444152235093064 0.441306339828496
"NSMCE1" 82.0478413699053 0.133770595923363 0.110429594415482 1.21136545535124 0.22575537270019 0.444152235093064 0.441306339828496
"POLB" 75.7754302295848 0.15744120856364 0.129980032146355 1.21127226977729 0.22579107284974 0.444152235093064 0.441306339828496
"CCNB1IP1" 129.523633882069 0.109202893727831 0.090185743616584 1.2108664778781 0.225946582004209 0.444381173749576 0.441532995215085
"KCTD1" 102.430973641281 -0.122401381644369 0.101107514704026 -1.21060617504719 0.226046376508051 0.444423532002499 0.441573449980563
"TERF2" 66.7368514138601 -0.142530545182967 0.117727200624913 -1.21068490906429 0.226016188262366 0.444423532002499 0.441573449980563
"PSMA3" 414.835890771833 -0.106139597684742 0.0876839306496257 -1.21047946754192 0.226094964820076 0.444442127107377 0.441591110229311
"ASTN2" 13.1121469369777 0.324603054621472 0.268522620993481 1.20884807924377 0.22672121636814 0.445518957700577 0.442736813915119
"MYOF" 97.8668859590389 -0.13966957312357 0.115565615397185 -1.20857378419647 0.226826633159324 0.445649005262689 0.442865218719533
"PPAT" 92.9209025691226 -0.120931723059691 0.100103677834389 -1.20806473524139 0.227022362957326 0.445879301135969 0.443092414749432
"TRMT1L" 43.416528526063 -0.21302583562981 0.176332959047287 -1.20808858866075 0.227013188606715 0.445879301135969 0.443092414749432
"FAM120B" 41.0563063937724 0.184516742381006 0.152778318194947 1.20774167801455 0.227146641213308 0.446046257071362 0.443257496642397
"API5" 166.787589186194 -0.103705134605336 0.0858894723595301 -1.20742544757093 0.227268340217624 0.446060157942993 0.443268820721155
"SLC5A3" 108.219605579439 -0.156557400148563 0.129662180717547 -1.20742532080039 0.227268389013668 0.446060157942993 0.443268820721155
"TRIM41" 37.3105412173656 0.203521652445407 0.168559519268312 1.20741713863957 0.227271538476501 0.446060157942993 0.443268820721155
"ENSG00000284906" 16.1582363918971 -0.317618773923642 0.263103524945861 -1.20720075487015 0.22735483982548 0.446146556796442 0.443353849369771
"FBXO34" 39.3023500413141 -0.200625973173564 0.166255945117237 -1.20672961819255 0.227536288786699 0.44638728190927 0.443590579406115
"MIDEAS" 29.5834070481479 -0.219437496829976 0.181867922132007 -1.20657614744561 0.227595417286193 0.44638728190927 0.443590579406115
"TCFL5" 25.6041448968609 0.235965675518379 0.19555157364419 1.20666722911534 0.227560324440906 0.44638728190927 0.443590579406115
"DHFR2" 12.6572290609379 0.315996818190023 0.261942666501076 1.20635871357263 0.227679207949914 0.446442151728059 0.443642619524914
"NOP56" 559.696013216841 -0.132494825471035 0.109845042329797 -1.20619759126894 0.227741312476877 0.446442151728059 0.443642619524914
"PARP8" 22.8473492573332 -0.235754794966936 0.195442264967544 -1.20626311307888 0.227716055665432 0.446442151728059 0.443642619524914
"CLCA4-AS1" 25.9750165510913 -0.391048592171357 0.324269225749483 -1.20593803271811 0.227841384601436 0.446561250440571 0.443760143111745
"ENSG00000291078" 14.5492288031854 0.337380135537505 0.279794818120105 1.20581266588247 0.227889730679027 0.446578944280951 0.443776897935475
"ARG2" 42.2231000097165 0.189014830617958 0.156788485860335 1.20554025112743 0.227994809056843 0.446707787004938 0.443904104259583
"GCAT" 33.9017291113056 0.199954540239999 0.165950191496557 1.20490695694164 0.228239222626899 0.447109536149762 0.44430250346094
"PRORP" 13.1023685143247 -0.332173969050607 0.275812662533698 -1.204346334208 0.228455745061458 0.447456518780486 0.444646478883779
"NSMCE3" 51.1400675482628 0.171201338641326 0.142244161579347 1.20357374770581 0.228754371298431 0.44796416365648 0.445150106294577
"STAT1" 84.6521686730839 -0.128591010161911 0.106895423083333 -1.20296086074392 0.228991466811603 0.448273884875248 0.445456222720969
"ZFP41" 11.7003391081532 0.322581031430193 0.268150494464605 1.20298503299151 0.228982112457884 0.448273884875248 0.445456222720969
"NT5E" 21.7297035036481 0.281691044746901 0.234202154869625 1.20276879990157 0.229065801592539 0.4483135779751 0.445493179532159
"TPBG" 104.525749189137 -0.116290254918238 0.0966935762715393 -1.20266784415612 0.229104882155148 0.4483135779751 0.445493179532159
"UBE2L3" 408.674646568606 -0.0690409813864062 0.0574096411464132 -1.20260255956538 0.229130156730538 0.4483135779751 0.445493179532159
"PIK3C2B" 18.9700235391533 0.281570299336475 0.234166444088061 1.20243658493865 0.229194421843201 0.448362081173799 0.445540549147142
"R3HCC1L" 55.7565218558756 -0.170095670200578 0.141509249281602 -1.20201097146723 0.229359277327037 0.448530074359588 0.445705828512651
"TMEM131" 92.5834320853514 -0.120048639105003 0.0998720704892779 -1.20202413464425 0.229354177488603 0.448530074359588 0.445705828512651
"PIGC" 66.089144119077 0.145807193387767 0.121320334395412 1.20183639547634 0.229426921316439 0.448585121761424 0.445759701308397
"PCCB" 101.927718874049 -0.129665750433769 0.107936328911608 -1.20131703330355 0.229628245571998 0.448901482479647 0.446073241137253
"CLMN" 11.8152738473575 0.347948697594815 0.289719555585062 1.20098450686963 0.229757211264656 0.44907147529152 0.446240506597562
"ZFP1" 25.7781507185085 -0.238187147480466 0.198342358029514 -1.20088895708814 0.2297942784288 0.44907147529152 0.446240506597562
"HS2ST1" 79.4075837868583 -0.148157935905149 0.123396828821224 -1.20066242642101 0.22988217474096 0.449165962619614 0.446333570362991
"CLASRP" 13.4517703918536 0.324583725775646 0.2703674497456 1.20052811860696 0.229934298893871 0.449190534371617 0.446357159500863
"AP2B1" 202.927243934763 0.143070324901168 0.119191408730105 1.20034091739895 0.230006964715785 0.449255220161974 0.446420609771677
"APOE" 197.774559436706 0.124830009441741 0.104040494703465 1.19982137529748 0.230208720731213 0.449301717602715 0.446462680223253
"DACT3" 11.0694337505818 0.34386180273987 0.286560045121497 1.19996422597602 0.230153234374812 0.449301717602715 0.446462680223253
"GTPBP3" 27.3065677580738 0.243750987684707 0.203116592715472 1.200054532355 0.230118162290599 0.449301717602715 0.446462680223253
"PARP11" 23.5350127490762 -0.250344307397934 0.208660196864778 -1.19977030195255 0.230228561053689 0.449301717602715 0.446462680223253
"PIP4P1" 34.2294635249901 0.209790426088873 0.174847500580983 1.19984801264978 0.230198373474283 0.449301717602715 0.446462680223253
"CREB1" 86.4874363537604 0.138128748237931 0.115165176327364 1.19939683715927 0.230373676849893 0.449418181465651 0.446575930813102
"MIRLET7IHG" 17.9332893119801 -0.283421215562015 0.236309334766737 -1.19936529736239 0.230385935126091 0.449418181465651 0.446575930813102
"TMEM107" 38.7756180383908 0.182084248918912 0.151824015337087 1.19931124542215 0.230406944063611 0.449418181465651 0.446575930813102
"THNSL2" 29.1273278828773 0.221357077593545 0.184589596518451 1.1991850124198 0.2304560136801 0.449436710744948 0.446593517659146
"C1orf74" 11.6073762031142 0.446621010550001 0.372535434430699 1.19886853510329 0.230579068213279 0.449599494723849 0.446754446585021
"SLC35D1" 16.1546610897082 0.299140597220856 0.249548563370359 1.19872698596504 0.230634121278153 0.449629651472238 0.446783587472564
"ARSK" 21.5922215640351 -0.241951631795088 0.20201008632585 -1.19772055047197 0.231025826165971 0.449760297162289 0.446905991639311
"CISD3" 45.3710850234999 0.178618207912413 0.149072551252305 1.19819649165394 0.230840530893215 0.449760297162289 0.446905991639311
"EFNB3" 36.5631117519499 0.206454091541574 0.172340315380503 1.1979442597964 0.23093871762284 0.449760297162289 0.446905991639311
"ENSG00000289426" 24.6521601951792 0.234753647221284 0.196012488197907 1.19764638151148 0.231054711429298 0.449760297162289 0.446905991639311
"MBTPS1" 71.3518763314116 0.137398788164151 0.114666962387993 1.19824215539295 0.230822758462868 0.449760297162289 0.446905991639311
"MMP15" 24.2256141000007 0.246444812924865 0.205775512404633 1.19763916534568 0.231057521917763 0.449760297162289 0.446905991639311
"PMPCB" 151.655451911623 0.10504699273854 0.087670379669573 1.19820392171744 0.230837639029479 0.449760297162289 0.446905991639311
"PRKACB" 48.6295628738021 -0.163082325729672 0.136155155935431 -1.197768271126 0.231007242609794 0.449760297162289 0.446905991639311
"RWDD1" 254.52677798707 -0.105833842384523 0.0883382792617121 -1.1980518894983 0.23089681679418 0.449760297162289 0.446905991639311
"ZNF639" 47.7875391177982 -0.180238840990121 0.150590496307477 -1.19688058283643 0.231353103425011 0.450258490181851 0.447400199661183
"C17orf58" 31.9995900095686 0.212073069775689 0.177254303560445 1.19643396812292 0.231527252314135 0.450443051007869 0.447581942406446
"PYROXD1" 32.6220455614684 -0.216188871012823 0.180680563684586 -1.19652532958788 0.231491620081003 0.450443051007869 0.447581942406446
"GLYCTK" 11.668965095302 0.340253979638592 0.2845056849879 1.19594791103406 0.231716886779649 0.450657602747132 0.447793485251222
"SLC20A1" 102.65482034128 -0.120798605368649 0.101001948141006 -1.19600272660093 0.231695495049911 0.450657602747132 0.447793485251222
"WDR43" 181.77687856762 -0.0911466111322616 0.0762561360077061 -1.19526920591742 0.231981867080181 0.451095710716777 0.448227985432999
"ARHGEF18" 50.6313571868671 0.168326250376205 0.140897098240075 1.19467506768233 0.232214007271265 0.451469821052213 0.448598893631651
"CYRIB" 132.129431768446 -0.109809868230144 0.0919309082497662 -1.19448257741349 0.232289251933497 0.451538819692052 0.448666629837299
"NHSL2" 21.3940397483862 -0.279320322873516 0.233876839336789 -1.19430518928506 0.232358608471756 0.451596350962047 0.448722971669946
"TMBIM1" 13.2689359819415 0.343792036203205 0.287920340291062 1.19405261835847 0.23245738590083 0.451711033201305 0.448836100807309
"DNAJC25-GNG10" 113.995485491355 0.50724558096172 0.425142165172603 1.19311990791547 0.232822415842127 0.45218826934591 0.449307828429518
"FSD1" 22.5783576397889 0.260896133457365 0.218656638852969 1.19317727934526 0.232799950959794 0.45218826934591 0.449307828429518
"TM2D3" 50.0591464414211 0.171110014813392 0.143413444202082 1.19312394849316 0.232820833626196 0.45218826934591 0.449307828429518
"BEX3" 1028.88190742862 -0.153472244298138 0.128695054828938 -1.19252635233059 0.233054924162149 0.452378852850216 0.449493083314959
"KRR1" 136.976165855853 0.099762629105186 0.0836654346051539 1.19239958025677 0.233104604809321 0.452378852850216 0.449493083314959
"LRRC8A" 159.447218726278 0.112606305352254 0.094439768255448 1.19236109355613 0.233119688830103 0.452378852850216 0.449493083314959
"QSOX2" 41.7724600679616 0.185055966199114 0.155151408034003 1.1927443556204 0.232969508519096 0.452378852850216 0.449493083314959
"SIRT3" 28.5245198182119 0.215008122438008 0.180281493756038 1.19262447830038 0.233016474779257 0.452378852850216 0.449493083314959
"ZNF589" 24.6273720859202 0.249146421377809 0.209029123474171 1.19192205008024 0.233291811312305 0.452635530045295 0.44974730060656
"ENSG00000188223" 18.3381944791905 0.29078788690162 0.244001738387138 1.19174514420979 0.233361190905077 0.452692810640456 0.449803393344742
"DNMT3A" 153.52406199459 -0.100723091301858 0.0845350104354741 -1.19149558015067 0.233459090727618 0.452805388060841 0.449914429938658
"POLR1D" 208.347857120199 -0.0882003231320359 0.0740327035425268 -1.19136974487728 0.233508464850099 0.452823825126758 0.44993192726768
"TAFA5" 11.7022595986489 -0.358337040095038 0.300857724778439 -1.19105148574439 0.233633373568576 0.452988708943648 0.450094936036356
"COX18" 24.9701017512402 0.220498688359799 0.185266746536558 1.1901687295852 0.233980081059474 0.453360283198042 0.450460848587261
"ENSG00000293390" 12.5793500611649 0.570771817887106 0.47957689916485 1.19015702983414 0.233984678650019 0.453360283198042 0.450460848587261
"RAB22A" 72.1892402701108 0.166195815586419 0.139638345007861 1.19018752031946 0.233972697095983 0.453360283198042 0.450460848587261
"ZNF239" 12.5410604848567 0.336811826170394 0.282970885839545 1.19027024695883 0.2339401909909 0.453360283198042 0.450460848587261
"SUPT7L" 82.6659550630628 -0.1301039978164 0.109334186208705 -1.18996630722661 0.234059634952964 0.453428165409478 0.450527475243026
"SPOP" 93.648631117095 0.123938590845703 0.104177939238581 1.18968172869947 0.234171509405771 0.453497152580681 0.450594378846731
"ZNF605" 59.3154723685215 -0.154643870695285 0.129988596461488 -1.18967259363479 0.234175101240156 0.453497152580681 0.450594378846731
"ENSG00000280800" 106.944150663506 -0.65110206928238 0.54743750268031 -1.18936329004593 0.234296739975354 0.453655365264247 0.450750757850586
"SMDT1" 111.003101198874 0.124928125770585 0.105051712804995 1.18920598660287 0.234358619316022 0.453697835041994 0.450792134932421
"UBE2H" 234.549549768698 -0.0767985200473129 0.0645999915137744 -1.18883173585151 0.234505886977068 0.453905566510829 0.450997715119866
"ELOB" 753.968617677495 0.0862187781021506 0.072605859266213 1.18749063744326 0.235034147427966 0.454846068289793 0.451930547480867
"NR3C1" 34.1123507666266 -0.219346678203982 0.184729337729453 -1.1873949254624 0.235071880688597 0.454846068289793 0.451930547480867
"GAS1" 16.4102608018612 0.274402317700659 0.231142460621819 1.18715668667047 0.235165821998691 0.454950333207482 0.452033322161712
"SEMA3B" 17.9349611512856 0.266419924069956 0.224463557870418 1.18691838709854 0.235259813858345 0.455054660388809 0.452136158613129
"CTNND2" 44.4540114790984 0.175995156603317 0.148361467324063 1.18625920717604 0.235519950929478 0.455421114792933 0.4524986186525
"GGCT" 221.425415458952 -0.0895881278222375 0.0755230785053919 -1.18623511640672 0.235529461902949 0.455421114792933 0.4524986186525
"TTC14" 84.953060487168 -0.131141383330875 0.110581071601623 -1.18592975661624 0.23565004071706 0.455499176729811 0.452652391991518
"ALG13" 39.3265444344974 0.182712861976425 0.154104083293991 1.18564581853328 0.235762199829147 0.455638432135351 0.452789942086731
"PTPRN" 15.4360924500213 0.313390395931591 0.264462247467799 1.18500995485093 0.23601351096565 0.455968950084683 0.453116723425455
"SMURF1" 23.4139530767832 0.251893723637236 0.212549437164984 1.1851065192034 0.235975333830274 0.455968950084683 0.453116723425455
"ANO4" 11.0000196823376 0.359034292700986 0.303067463419616 1.18466789093714 0.236148782566395 0.456152699385904 0.453298488247613
"CYP2R1" 15.3514628330546 0.285714679506784 0.241300357868669 1.18406239439681 0.236388364894372 0.456537841943595 0.453680385426359
"ZC3H6" 21.38557024467 -0.253339462453801 0.214072936062061 -1.18342592536012 0.236640387630638 0.456946875673034 0.454086023076766
"ZNF793" 17.3293653657314 -0.298071397366134 0.251999154163906 -1.18282697557096 0.236877727301293 0.457327422520498 0.454463351038872
"DLD" 176.355129761395 -0.0963055234817273 0.0814561204711086 -1.18229941377929 0.237086918110122 0.457497997943385 0.454630349925747
"MMP19" 13.5729098679659 0.318055831965144 0.268987142975234 1.18242020212255 0.237039011136806 0.457497997943385 0.454630349925747
"MT1X" 18.861139166123 0.271175773143906 0.229354641312591 1.18234264452628 0.237069771180662 0.457497997943385 0.454630349925747
"VDAC1" 481.254367874579 -0.108749838354261 0.0920355483976022 -1.1816068926373 0.237361717350107 0.457950464695518 0.455079144218972
"ZNF407-AS1" 34.2367101166136 -0.206492009376731 0.174852129235104 -1.18095221533782 0.237621706631243 0.458374209225147 0.455499395063427
"CCDC157" 10.1766469037245 0.354870830872011 0.300647439242077 1.18035540820381 0.237858889381988 0.458633696722655 0.455832959221806
"PPP1R16A" 36.1945339201429 0.186717191849463 0.158193491436373 1.18030893783365 0.237877364623452 0.458633696722655 0.455832959221806
"IPMK" 18.4324527264366 -0.281079368624058 0.23836472674667 -1.1791986694524 0.238319075789887 0.459121628073972 0.456312811539412
"IQCC" 12.2667928867482 0.340838346252002 0.289075530184498 1.17906329198624 0.238372974181389 0.459121628073972 0.456312811539412
"RPS5" 1088.19856303315 -0.110267201427323 0.0935158689595257 -1.17912823410803 0.238347117431682 0.459121628073972 0.456312811539412
"TMEM255A" 32.0684656761367 0.20509608614331 0.17388654714874 1.17948219403008 0.238206222852184 0.459121628073972 0.456312811539412
"UBE2J1" 140.282148559887 -0.104845225902898 0.0889180016312973 -1.1791226071144 0.238349357744655 0.459121628073972 0.456312811539412
"ZNF555" 17.4824210951628 0.262279134667585 0.222424112891382 1.17918480716012 0.238324594446357 0.459121628073972 0.456312811539412
"AOPEP" 130.742038976582 -0.105419519807751 0.0894534316563094 -1.17848491506492 0.238603342687758 0.459317049126293 0.456581863842566
"PMM2" 36.2673486280753 0.195553820079544 0.165948244201702 1.17840246530031 0.238636195359593 0.459317049126293 0.456581863842566
"SNAPC4" 32.837643950802 0.205662262125911 0.17450295978537 1.1785603085407 0.23857330443632 0.459317049126293 0.456581863842566
"ACAD8" 26.9813678129533 0.21914613121066 0.186018922555054 1.17808515499708 0.238762659599604 0.459482597040376 0.456745564003628
"RPL35" 1757.09927359852 -0.159780655728363 0.13575422179828 -1.17698480100151 0.239201572757641 0.460249273823697 0.457506810793392
"AGAP1" 80.4046746601768 0.136602929437525 0.116154939493594 1.17604064048485 0.23957863631527 0.46058465661287 0.457835881070735
"ATP6V1G1" 378.751176321327 -0.0960529731855989 0.0816707868851322 -1.17609951916705 0.239555110053384 0.46058465661287 0.457835881070735
"CEP68" 45.077155401434 0.176345618364869 0.149907246016896 1.17636487261592 0.239449102508921 0.46058465661287 0.457835881070735
"COG6" 35.4212370313868 -0.202850445877286 0.172463176815081 -1.17619569361631 0.23951668495793 0.46058465661287 0.457835881070735
"KIF16B" 26.8695643022639 -0.237281390736391 0.201733605981387 -1.17621151707507 0.239510363342652 0.46058465661287 0.457835881070735
"RAP1GDS1" 93.8250520992342 0.125048998358851 0.106342889184168 1.17590371409119 0.239633354542496 0.460592038569201 0.457841495376804
"SPATA2" 18.4458739831531 0.259705453660266 0.22087025875501 1.17582808624466 0.239663580555026 0.460592038569201 0.457841495376804
"FAM13A" 20.1604110253657 -0.287365575312717 0.244471037041176 -1.17545856879691 0.239811303421108 0.460797967223304 0.458045332535083
"ORMDL1" 193.630367952111 -0.094943222425275 0.0807800256703196 -1.17533043147025 0.239862544169648 0.460818466961918 0.458064848332186
"ARFIP1" 51.9822746664662 -0.164961706336125 0.140379187438873 -1.17511512458324 0.239948660473322 0.460905950559106 0.458150947818932
"PLEKHG4B" 124.734911327892 0.121592030347831 0.103485113258171 1.17497122551808 0.240006227936546 0.460938575736098 0.458182516864331
"IGFBP5" 87.1552000743947 0.13794227763739 0.117435478105802 1.17462184224355 0.240146040784603 0.461129117706089 0.458371058359124
"KNTC1" 58.6791711929632 -0.157049857712838 0.133735419618699 -1.17433256021937 0.240261846321126 0.461273504143906 0.458513720051563
"LMNB2" 211.024100765412 0.106693645238872 0.0908716972103108 1.17411304635307 0.240349748487911 0.461364279757595 0.458603091527002
"CDCA7" 37.8471265164203 -0.20702686374773 0.176414634276817 -1.17352432011326 0.240585609992964 0.461660982987005 0.458896296751185
"PPIF" 150.855543399471 -0.104685226575273 0.0892056903346764 -1.1735263320369 0.240584803678045 0.461660982987005 0.458896296751185
"PARVB" 18.9417632695893 0.281619636212716 0.240015962368102 1.17333711239092 0.240660645215716 0.461726960871639 0.458961018698324
"ELP3" 54.7762240951962 0.17350623292378 0.147914558293848 1.17301660448521 0.24078914710685 0.461895479283837 0.459127666768287
"C1orf50" 45.7119571106185 0.170000310961765 0.144944509210379 1.17286478727538 0.240850032356542 0.46193425658656 0.459165351083003
"EPB41L1" 65.0919839331544 -0.149884272545073 0.127834938339485 -1.17248284774099 0.241003254535429 0.462150086951444 0.459379026996006
"INTS8" 88.0368616399097 -0.127919146455731 0.109116078113133 -1.17232170242687 0.241067921574588 0.462196058954113 0.459423862826737
"TAF1C" 36.3810555360471 0.211729543834319 0.180744808494415 1.17142807916865 0.241426751149792 0.462805913849677 0.460029198521942
"MRPL33" 440.774438167854 0.0948931643470938 0.0810174154102746 1.17126871878783 0.241490780930289 0.462850538273071 0.46007269405692
"CCNA2" 203.257597229399 -0.0983322001892004 0.083962682807346 -1.17114171321592 0.241541819355135 0.46285327341052 0.460073691343346
"ZNF629" 63.0654442829864 -0.172960754025729 0.1476955962262 -1.17106236370674 0.241573710580874 0.46285327341052 0.460073691343346
"UNKL" 32.3112409239758 -0.210766471041973 0.18004389075757 -1.17063939328978 0.241743755902718 0.463100957925969 0.460319027696069
"NUMBL" 21.8183465795336 0.240785172201574 0.205706537002673 1.17052756664921 0.241788727252967 0.463108999011669 0.460326160018181
"PRDM5" 23.9341871819866 -0.246585599829092 0.210744138786084 -1.17007097445016 0.241972407986805 0.463382669012667 0.460597324851801
"EFCAB11" 33.7085382434816 0.206548576312253 0.176648256499638 1.16926473210154 0.242296987841692 0.463926026282189 0.461136554668542
"TCTA" 19.8819034024574 0.269448572097491 0.230469717634512 1.16912787876451 0.24235211312467 0.463953362695096 0.461162865567496
"GDF10" 25.263685464664 0.234312426271043 0.200440682568205 1.16898637177266 0.242409122201327 0.463984295578476 0.461192751490887
"SGCE" 64.1942292862362 0.151802627895193 0.129900823667405 1.16860404429663 0.24256319805522 0.464197226753228 0.461402679841575
"TINF2" 66.0483838462588 0.13977844340577 0.119621346873193 1.1685075202668 0.242602107589995 0.464197226753228 0.461402679841575
"HDAC6" 48.4712779360151 0.186350945567701 0.159546067062076 1.16800714050316 0.242803884643742 0.464355037376397 0.461556099301696
"KLHL23" 137.002607166421 -0.104432133648855 0.0894189214221138 -1.16789748733234 0.242848117803821 0.464355037376397 0.461556099301696
"NPRL3" 21.4967260881954 0.274804056258831 0.235297017377229 1.16790284603678 0.242845956016196 0.464355037376397 0.461556099301696
"SLX1B" 83.2193517889627 0.131936092224094 0.112942295204652 1.16817257861659 0.242737159031181 0.464355037376397 0.461556099301696
"SEC16A" 73.1913933092811 -0.136826089468001 0.117180307481556 -1.16765429626081 0.242946239236297 0.464464464777959 0.461664007371084
"RAD18" 69.0287912779166 -0.144645006400394 0.123925073343062 -1.16719726281681 0.243130716042692 0.464738921712032 0.461935949520623
"CAMK2G" 60.5422712602749 0.149955725834889 0.128525225231478 1.16674159150326 0.2433147410347 0.465012422795242 0.462206940863127
"SZRD1" 174.254876584748 -0.102094233550095 0.0875175270851916 -1.16655756795681 0.243389087545779 0.465076254432193 0.462269527391762
"KIF3B" 119.16076403824 -0.109183062812012 0.093617731084863 -1.16626478282238 0.243507407229346 0.465167440517511 0.46235844370391
"ZNF77" 12.0216734538673 0.317490562297823 0.272235074929651 1.16623679876616 0.243518718200134 0.465167440517511 0.46235844370391
"C1QBP" 455.195998247554 -0.0846554798335898 0.0726163695961268 -1.16579058281792 0.243699125615247 0.465234575257166 0.462421737115261
"COL9A3" 12.8898921003904 0.377632154706131 0.323878523415465 1.16596849560695 0.243627183303018 0.465234575257166 0.462421737115261
"HINT1" 1078.41812011361 -0.179403901438321 0.153878508562982 -1.16588016815156 0.243662898270782 0.465234575257166 0.462421737115261
"ZNF224" 19.6794136426344 0.276287259984674 0.237004959332057 1.16574463573811 0.243717707587615 0.465234575257166 0.462421737115261
"XPO7" 80.1341765309754 0.124944226405694 0.107199699632193 1.16552776579023 0.243805427824773 0.465323819397374 0.462509583263917
"AGO4" 28.0019649032755 -0.217969299611221 0.187122394190519 -1.16484881755678 0.244080194329136 0.465691726388431 0.462952174261786
"RAD54L" 46.5005803386052 0.170486644335482 0.146382120708857 1.16466849578281 0.244153206063422 0.465752790471674 0.463012007286714
"BTBD9" 11.5678473698671 0.36970034522312 0.317632332394385 1.16392541790766 0.244454237832616 0.466092199647952 0.463346803537428
"DNASE1" 25.9659896861947 0.210350351662073 0.180700805427 1.16408087481962 0.244391238408517 0.466092199647952 0.463346803537428
"ENSG00000273154" 43.4384636433962 0.391074625103346 0.33597962697856 1.16398315165789 0.244430839710041 0.466092199647952 0.463346803537428
"ZC3HC1" 78.8276118418122 0.138818405565164 0.119279674821052 1.16380603630438 0.244502625358214 0.466106213296171 0.463359863331605
"BTBD1" 83.7611810078751 -0.146051983352075 0.125515025285149 -1.1636215108133 0.244577430108647 0.466170574118814 0.463422973798261
"TBP" 40.1069927851538 0.178128047858508 0.153100620055574 1.16347045357393 0.244638679129 0.466209080125366 0.463460381940009
"ANKHD1-EIF4EBP3" 130.753396770381 -0.186758616823635 0.160536200424092 -1.16334269984135 0.244690487703306 0.466229585528292 0.463479895792216
"THUMPD3" 101.673601451413 -0.11578223712571 0.0996166821110882 -1.16227758917522 0.245122726814181 0.466974829110277 0.464219872389272
"TERF1" 238.13831754829 -0.0791586752118356 0.0681180007715483 -1.1620815983328 0.245202321384596 0.467048124482013 0.464291863757911
"TMEM18" 71.2082273109042 0.13790848990698 0.118714099317255 1.16168585450351 0.245363093649346 0.467275992231601 0.464517515037063
"SLC39A1" 195.307165571537 -0.11452547747208 0.0985996608497172 -1.16151999393423 0.245430497049384 0.467325999243404 0.464566355323516
"BAG5" 75.8193806120017 -0.132106101950763 0.113785703126894 -1.161007915058 0.245638680639142 0.467532975614614 0.464769495522211
"ENSG00000291186" 12.9172060296563 0.32250104166345 0.277768561748308 1.16104227070764 0.245624709614839 0.467532975614614 0.464769495522211
"UBN1" 106.752422095853 -0.134101787115199 0.115510500787724 -1.16094888517227 0.245662686957916 0.467532975614614 0.464769495522211
"ANKS6" 39.9691670592858 0.178637606153648 0.153896203258718 1.16076681796585 0.245736740550639 0.467554055260443 0.464788709341801
"LRRC8D" 64.3354439392901 0.149804998128118 0.129062216361584 1.16071924341064 0.245756093493999 0.467554055260443 0.464788709341801
"MPC2" 126.388477152926 0.106927607311199 0.0921584989841843 1.16025769180061 0.245943904428161 0.467833003934861 0.465065137484309
"SGO1" 96.8707105105655 -0.114547565854696 0.098760812984963 -1.15984834867789 0.246110555273965 0.468071615338529 0.465301466337469
"DUOX2" 20.6823880021751 0.37024847624307 0.319250317900603 1.15974348491751 0.246153259904195 0.46807445605087 0.465303419686853
"SLC39A14" 74.9294899787545 -0.135619424561461 0.117004633557261 -1.15909447718658 0.246417676822981 0.468498823795684 0.465724404097056
"MGAT5" 82.2955721993124 -0.123064226759046 0.106230734260978 -1.15846160355734 0.246675712057633 0.468910918418509 0.46613318680581
"KIAA1586" 107.580204290753 -0.131090893632473 0.113178820184933 -1.15826347560676 0.246756531680911 0.468986058706792 0.466207010617437
"ZNF429" 20.0714192442326 0.240162211039826 0.207411320653705 1.15790309942051 0.246903582560487 0.469187032076629 0.466405921649534
"ABCB7" 72.9319417822437 -0.146293432491728 0.126378097352491 -1.15758533762136 0.247033295630047 0.469276496364955 0.46649311331052
"FEM1A" 95.0899661226023 0.13646571495456 0.117886913602426 1.15759850507912 0.247027919614021 0.469276496364955 0.46649311331052
"CSRP2" 686.697999984657 -0.126421863300189 0.109263848307977 -1.15703286364077 0.247258933825818 0.469626583677866 0.466840252806744
"ORAI2" 84.2970003427031 0.148460646047034 0.128338735891927 1.15678750468644 0.247359188162019 0.469738448276912 0.466950582420474
"MRPL13" 191.742546394263 -0.0877675722602417 0.0758953049688208 -1.1564295353487 0.247505506456629 0.469937736933199 0.46714781695313
"GTPBP10" 34.4726556917788 -0.196583518823882 0.170027838673668 -1.156184306978 0.247605777374545 0.469995279854149 0.467202405623862
"LINC00641" 23.1528404882684 0.26327159065418 0.227733377980431 1.15605184004605 0.247659953330435 0.469995279854149 0.467202405623862
"PCNX2" 20.1429311804372 0.244761191409739 0.211711653832755 1.15610636910471 0.24763765118358 0.469995279854149 0.467202405623862
"FAM162A" 94.0732926547877 -0.121546615930835 0.105208873063883 -1.15528864050308 0.247972246166474 0.470430728571708 0.467712517009265
"AMZ2" 156.946529882663 0.0964821762710907 0.0835550866885983 1.15471337646588 0.248207819937624 0.47079900114421 0.468077776967321
"HBP1" 34.8771099896235 0.189689627813254 0.164291335816028 1.15459300924832 0.248257130774217 0.470813907385801 0.468091712635074
"CHTOP" 170.0583690944 0.0961025676940206 0.0832680875009084 1.15413444187693 0.248445054856646 0.470934401378802 0.468208857810854
"FMNL3" 23.1797934372161 0.233074769063391 0.201946822727211 1.15413932200472 0.248443054422796 0.470934401378802 0.468208857810854
"SIKE1" 100.109049819225 -0.115128857984738 0.0997366956995728 -1.15432797504671 0.248365731491759 0.470934401378802 0.468208857810854
"ENSG00000263798" 13.7081947024275 -1.17031931895751 1.01454584683253 -1.1535401013284 0.248688767757499 0.471317708024307 0.468589061893391
"PPP2R3A" 47.1603478497145 -0.166353305542428 0.144241530478377 -1.15329686942947 0.248788554651476 0.471428162117361 0.468697992447846
"DSE" 36.7189990780949 -0.193929322864834 0.168213025261961 -1.15287934785564 0.24895990988203 0.471438255491846 0.468704493971126
"ENSG00000290450" 82.864709307726 -0.141710811837537 0.122896910425995 -1.1530868542287 0.24887473677958 0.471438255491846 0.468704493971126
"GOT1" 90.9862091905885 0.123755822513884 0.107342845587117 1.15290238335862 0.248950453719893 0.471438255491846 0.468704493971126
"MTMR6" 69.1474005436323 -0.140319030278244 0.121697550450303 -1.1530144177844 0.248904466740124 0.471438255491846 0.468704493971126
"CAND2" 20.8431992568399 0.238695851051807 0.207083916859783 1.1526527731916 0.249052933031953 0.471457202229487 0.468721565857877
"EFL1" 70.3727196252712 -0.147458252820445 0.127925180616351 -1.15269137874172 0.24903708130831 0.471457202229487 0.468721565857877
"HAUS7" 49.0076823344728 0.191242594315904 0.165930109233896 1.15254907743312 0.249095514767296 0.471459232915672 0.468722702711767
"SPOPL" 27.4344864268688 -0.219754512489305 0.190741731781205 -1.15210505030635 0.249277908091258 0.471725838070727 0.468986878137656
"ZNF253" 23.9372571936831 -0.256326996377622 0.2225179026803 -1.15193875769132 0.249346240242525 0.471776544506847 0.469036408111192
"CYP20A1" 55.1238212481462 0.151661925063129 0.131677097967335 1.15177147282477 0.249414993333239 0.471828030359581 0.469086713080503
"CC2D1A" 12.790455114511 0.324308287961532 0.281932128727693 1.15030624365188 0.250017760134522 0.472810809125525 0.470141177107119
"SLC35B2" 52.4713461408457 0.167131796080165 0.145381524572702 1.14960822271874 0.250305269928975 0.473093429265474 0.470418616079481
"STN1" 48.7656866600337 0.176990101526604 0.153940026252027 1.14973412591758 0.25025339424873 0.473093429265474 0.470418616079481
"TNS3" 72.9050652989383 0.141171876593815 0.122802340807366 1.14958620223099 0.250314343764482 0.473093429265474 0.470418616079481
"ZNF23" 22.3924228249147 -0.706151564549724 0.614291119940282 -1.14953894273838 0.250333818443872 0.473093429265474 0.470418616079481
"PKM" 1111.29227488996 -0.113365680134886 0.0986285160591418 -1.1494209247446 0.250382455888069 0.473106626846896 0.470430843420188
"ANKZF1" 36.2488088769443 0.18467420420794 0.160816833204356 1.14835120508353 0.250823608538502 0.473703782138395 0.471021932886127
"PCYOX1" 100.724577932144 -0.114985901136632 0.100115837543942 -1.14852858406307 0.250750419905431 0.473703782138395 0.471021932886127
"TACC1" 142.614237725149 -0.0985488330849984 0.0858127651774752 -1.14841693868252 0.250796484351094 0.473703782138395 0.471021932886127
"USP37" 46.035848116503 -0.180751228443887 0.157427643065045 -1.14815431981793 0.25090486315155 0.473778459796394 0.471095292071668
"ODF2" 61.0483609102532 0.145860166822782 0.127096399107368 1.14763414107085 0.251119629474207 0.474105178119689 0.471419264073469
"EI24" 464.101531403245 -0.111247517324589 0.0969583254278945 -1.14737457390723 0.251226844993908 0.474180712164818 0.471492578809008
"RAD17" 90.154028087547 -0.128238394028094 0.111770649400302 -1.14733514313596 0.251243134865986 0.474180712164818 0.471492578809008
"ALDH2" 102.563803965513 0.111206050042081 0.0969675308030315 1.14683800980735 0.251448576731408 0.474432282507231 0.471740036742156
"PPP1R8" 109.189697369675 0.103359708759746 0.0901359211293325 1.14670940802212 0.251501740885371 0.474432282507231 0.471740036742156
"YIPF1" 42.9308746978522 0.168038183783052 0.146529818360572 1.14678490469123 0.25147052950872 0.474432282507231 0.471740036742156
"COPG2" 18.7744441793019 -0.281258069939717 0.245299425228303 -1.14659082334966 0.25155077089954 0.474445974074556 0.471752755771626
"TRIM27" 157.164277601909 0.0904826339962346 0.078934249463041 1.14630384923848 0.251669450794185 0.474591004834859 0.471896068441288
"CANT1" 131.493319961481 0.102702160272542 0.0896100574079308 1.14610081996725 0.251753438372765 0.474670576533511 0.471974293631681
"DNAJC16" 29.128386511527 -0.227839393685163 0.198868821817035 -1.14567679138152 0.251928910277721 0.474686224773451 0.471986277208227
"OTUD3" 23.5621329020577 -0.222209582416159 0.193939092152578 -1.14576994225249 0.251890355189632 0.474686224773451 0.471986277208227
"TAF9B" 90.6844360156371 0.140314161769589 0.122469229914744 1.14570951305293 0.251915366329245 0.474686224773451 0.471986277208227
"TXNDC9" 103.308610746035 0.109387841849742 0.0954687370592553 1.14579751674988 0.251878942911464 0.474686224773451 0.471986277208227
"CDKAL1" 21.9740603993673 -0.276040754120221 0.241069340466223 -1.14506786133137 0.252181047423843 0.474884630272212 0.472178197292614
"CLEC2D" 15.5464418407897 -0.313932899379396 0.274221090732613 -1.14481675548984 0.252285072993707 0.474884630272212 0.472178197292614
"GOLGA7" 148.098013656796 0.098846221449323 0.0863302206134709 1.1449782097962 0.252218183915744 0.474884630272212 0.472178197292614
"GXYLT1" 60.1132380785794 -0.147724197330376 0.12903242938351 -1.14486100925304 0.252266737824578 0.474884630272212 0.472178197292614
"RNF150" 29.3484758882008 -0.238195267203143 0.208040215767257 -1.14494818381472 0.252230622475963 0.474884630272212 0.472178197292614
"TBC1D17" 10.1827780306848 0.353681235132475 0.308919833161411 1.14489649794572 0.252252034860714 0.474884630272212 0.472178197292614
"TRIR" 391.416179138899 0.0830033991298079 0.0725255834883274 1.14447061488539 0.252428517626944 0.475075907739325 0.472367492512562
"ZNF202" 24.9132319899826 -0.228527367969091 0.19986573073719 -1.14340446021529 0.252870701503187 0.475829262371305 0.473115659012163
"NUP37" 79.3778957903015 0.138668091894459 0.121314026930707 1.14305076999599 0.253017512408792 0.476026653294527 0.473311030919178
"FSCN1" 262.290735747385 0.162632970080944 0.142354957690505 1.14244682952683 0.253268335249096 0.47604993843853 0.473328829342926
"METRN" 51.5720064717286 0.187506032035581 0.164123331852058 1.14247029913212 0.253258584841841 0.47604993843853 0.473328829342926
"OLFML2A" 40.4478101505858 0.171477746286987 0.150064415218695 1.14269426257441 0.253165552764791 0.47604993843853 0.473328829342926
"PARM1" 10.909913502067 -0.370201899896973 0.323911877201062 -1.14290930945758 0.253076246936472 0.47604993843853 0.473328829342926
"POMGNT1" 75.0349669029265 0.135169839935743 0.118319337100746 1.14241546012593 0.253281368021134 0.47604993843853 0.473328829342926
"ZDHHC20" 53.4009824886859 -0.161267660426364 0.141142392245031 -1.14258840211801 0.253209523126879 0.47604993843853 0.473328829342926
"ALDH3A2" 86.7268350900661 -0.117696211816722 0.103066402468525 -1.14194547396437 0.253476685003873 0.476123746106063 0.473398651285924
"RPS6KB2" 15.223585766582 0.289987714544896 0.253948044323553 1.14191749464873 0.253488315962613 0.476123746106063 0.473398651285924
"SCML2" 15.19194111454 -0.319812955367862 0.280020219075173 -1.14210665366991 0.253409690083011 0.476123746106063 0.473398651285924
"ZNF615" 12.0072185200451 -0.330775221209153 0.28962371930266 -1.14208609020551 0.25341823667422 0.476123746106063 0.473398651285924
"NRDE2" 57.6507457983895 0.153480011538318 0.134441299014043 1.14161357160263 0.253614680251068 0.476203593700054 0.473476261441803
"UQCR10" 848.922920026373 0.097848574743961 0.0857046428044615 1.14169514675193 0.253580758854509 0.476203593700054 0.473476261441803
"NUP42" 49.3886007690587 0.172928279020973 0.15149511415242 1.14147759806292 0.253671229153428 0.476231044747873 0.473502665450882
"ADPGK" 61.0149053789478 -0.164065699622565 0.143812912231118 -1.14082732264611 0.253941788149643 0.47666019332402 0.473928465064167
"UPP1" 210.818087612348 0.085214270351937 0.0747116843165573 1.14057487970529 0.254046875760698 0.476778654145738 0.474045356741971
"BLCAP" 100.075830457294 0.113992596581805 0.0999805661179634 1.14014754074616 0.254224838521312 0.477033820572453 0.474298169912944
"ITM2B" 207.653555813167 -0.101142827002069 0.0887490414049355 -1.13964979678579 0.254432230365701 0.47734411504685 0.474605794230441
"C3orf18" 15.7852325391582 -0.285149398045805 0.250245752690489 -1.1394774735637 0.254504058620531 0.477400016153921 0.474660484141782
"RNF152" 48.3196245037056 -0.17755745970807 0.155841013204447 -1.13935000842899 0.254557198075559 0.477420848041975 0.474680306231077
"AKT1S1" 11.922838994778 -0.339636914760051 0.298243230451561 -1.13879169778914 0.254790045394845 0.477699791283369 0.474955867592461
"NOD1" 13.2450664505973 0.291714774604674 0.256150301496667 1.13884220670523 0.254768974209181 0.477699791283369 0.474955867592461
"ARMC1" 96.1644071758788 -0.117670469989092 0.103463819801439 -1.13731031982887 0.255408582147836 0.478780438361961 0.476029415500373
"EXT2" 84.0400584743126 0.121416777301435 0.106784941388117 1.1370215287204 0.255529285885892 0.47892766156633 0.476174900901514
"FEZF1-AS1" 14.7415188721159 -0.309244414084914 0.272038865278516 -1.13676556387745 0.255636302627211 0.478970162527197 0.476294836498488
"SLC9A3-AS1" 23.1432044443953 0.220144992430403 0.193706076844201 1.13648986142788 0.255751606333629 0.479107165551271 0.47643016955644
"ADA2" 11.810464600992 0.313457108218345 0.275943951826162 1.13594484004424 0.255979650368755 0.479455288405066 0.476775442204757
"ANKRD40" 87.7066293760502 0.11857244093957 0.104417392635566 1.13556216973744 0.256139848991564 0.479518115188098 0.476835204041314
"OR10H1" 22.6220732679205 -0.442503788632675 0.389616726355098 -1.13574125210778 0.256064870438537 0.479518115188098 0.476835204041314
"PAX6" 142.048769205658 0.0921004232391844 0.0811012592135539 1.13562260478185 0.256114544225635 0.479518115188098 0.476835204041314
"ELOVL5" 163.587342430021 -0.0980810288453419 0.0864209770522396 -1.13492154556473 0.256408191608534 0.479783235632575 0.477096128562055
"STK38" 34.3962447543561 -0.213453737553696 0.188064972647054 -1.13499996596543 0.256375332637601 0.479783235632575 0.477096128562055
"ZSCAN26" 31.8629671710737 -0.20172871294191 0.177726965669327 -1.13504842769464 0.256355028126527 0.479783235632575 0.477096128562055
"USP12" 58.3288096867738 -0.14414673601763 0.127084813915592 -1.13425618353873 0.256687102961322 0.4801469228318 0.477535520104319
"NIFK-AS1" 20.5426821528669 0.25281086149069 0.222919342056316 1.13409118813397 0.256756299531429 0.480197274835826 0.477584681087446
"SIRPA" 14.798070100557 -0.304084528305579 0.268182528247606 -1.13387151017096 0.256848449234995 0.480211471014169 0.477596966554197
"SMIM12" 94.3486491474965 0.124915148843751 0.110162666830317 1.13391544012053 0.256830019825127 0.480211471014169 0.477596966554197
"BMP2K" 36.7101776239904 -0.212179881893093 0.187169775540105 -1.13362256956721 0.256952901670142 0.480265409604865 0.477648779017197
"ENSG00000289393" 12.5942120208547 0.293136340549023 0.258588593161132 1.13360120400347 0.256961867773267 0.480265409604865 0.477648779017197
"MED9" 41.3454704103895 0.175749225968712 0.155061323967854 1.1334175503696 0.257038947357738 0.480268805721161 0.477650325377473
"OXNAD1" 23.7412047662499 -0.232710965108033 0.205321964046889 -1.13339537826985 0.257048254092176 0.480268805721161 0.477650325377473
"ENSG00000124593" 386.066050857729 0.0865785210891977 0.0764067203198985 1.13312704336362 0.257160906158852 0.480400258577671 0.477780146118093
"CHD1L" 94.3995365218747 0.205876887571654 0.181862258283788 1.132048449824 0.257614065745787 0.480693372554731 0.478065258121565
"FAM89A" 26.3506406744881 0.2081535948668 0.183834855076866 1.1322857941154 0.257514300563726 0.480693372554731 0.478065258121565
"GID8" 120.105634712135 -0.10501057494991 0.0927269351505469 -1.13247110755273 0.257436424641682 0.480693372554731 0.478065258121565
"NDUFAB1" 357.872742547466 0.096191733103045 0.0849643727071056 1.13214197949349 0.257574748330153 0.480693372554731 0.478065258121565
"PITPNC1" 16.4229552970359 0.274246242540977 0.242188367559153 1.13236752576068 0.257479951729601 0.480693372554731 0.478065258121565
"SV2A" 49.8132289348904 -0.194247403320755 0.171579056268855 -1.13211604927107 0.257585648297264 0.480693372554731 0.478065258121565
"WTAP" 190.164388375583 0.0939279125852464 0.0829369580824527 1.1325217943473 0.257415126923141 0.480693372554731 0.478065258121565
"FXR2" 15.5938989611687 0.281378024563027 0.248597515106033 1.13186177441481 0.257692551629928 0.480760841230737 0.478131444250544
"CHST15" 12.1703801229394 0.329066553514902 0.290794133564406 1.13161345272469 0.257796981806184 0.480876682436302 0.478245738303348
"INSR" 33.2470294494951 0.204617887755474 0.180940187132233 1.13085926901323 0.258114329116219 0.48138958129754 0.478754916762741
"PIGP" 33.0696095476629 0.191279512140865 0.169168829927411 1.13070186879546 0.258180594524766 0.481434114695828 0.478798292387234
"ZNF519" 24.4800982785907 -0.255412602783263 0.225949130225018 -1.13039869871994 0.258308262203738 0.481593112624764 0.478955505773321
"ZNF213-AS1" 12.3891750961603 0.317814398867124 0.28130709558779 1.12977739933311 0.258570033765743 0.482002042263467 0.479361281259885
"GLMN" 52.8297603182244 0.153162406854286 0.135643585119629 1.12915333754417 0.258833154245912 0.482413351809167 0.479769422362193
"ZNF574" 27.2988553620099 0.255183330490751 0.226078671447871 1.12873686339576 0.259008853635397 0.482661617652311 0.480015412397152
"EPHX4" 12.118715815 0.322451788104825 0.285837703140444 1.12809396577886 0.259280237274559 0.483088079882619 0.480438620877485
"ZBED1" 81.6431292640007 0.122550754782116 0.108673738002008 1.12769429887331 0.259449046211776 0.483244058195041 0.480671652563579
"CDC42BPB" 146.960945791372 -0.115105420390639 0.102132194411011 -1.12702386406601 0.259732391391621 0.483455559089518 0.480878314124256
"GCC1" 36.1267756380935 0.193047926914672 0.171277152853534 1.12710845374546 0.259696629535605 0.483455559089518 0.480878314124256
"PPIL2" 48.2028111691794 0.154682007838815 0.137219597352159 1.12725886698122 0.259633047971429 0.483455559089518 0.480878314124256
"TYW1" 36.9467025741618 0.188297266957197 0.167074946735251 1.12702275617407 0.259732859796112 0.483455559089518 0.480878314124256
"GTF3C6" 363.858426463939 -0.097798142954676 0.0868055120257129 -1.12663517180461 0.259896762084005 0.483681373709673 0.481101996921419
"FCGRT" 15.4482132924701 0.282227596268519 0.250537922923143 1.12648653335846 0.259959637534389 0.483719128950786 0.481138623024861
"POT1" 22.2897394620518 0.229492868740418 0.203751451334778 1.12633734502016 0.260022756181481 0.483757324276701 0.481175687027248
"PPM1A" 70.4815325118382 -0.133195051075042 0.118273061176962 -1.12616558453454 0.260095437795293 0.483804483829922 0.481220740523972
"SUN2" 28.0221013070874 0.210382641674085 0.186828080307499 1.12607613013963 0.260133296597053 0.483804483829922 0.481220740523972
"RGL2" 50.6618892931577 0.154076391933804 0.136838411183875 1.12597325999909 0.260176837912245 0.483806241815206 0.481221562386637
"TMEM245" 113.45864891198 0.104947281489914 0.0932730316886454 1.12516211374193 0.26052034430613 0.484365701527096 0.481777105750621
"SOWAHC" 70.8465547462724 0.132522569344845 0.117796592899441 1.12501190469893 0.260583989652042 0.484404738865449 0.481815007195678
"NDUFA12" 601.552379728384 0.113606521031532 0.100993038565849 1.12489457337655 0.260633711801675 0.484417885557752 0.481827156618792
"DYNLRB2-AS1" 16.8209903089557 0.273263643803517 0.243255732618409 1.12335952317383 0.261284833280197 0.485548615248114 0.482950910181539
"CDKL5" 16.3473053524042 -0.277715425870536 0.247301347462028 -1.1229838766373 0.261444342217515 0.485686103844706 0.483085805924338
"IL27RA" 14.4472430195477 0.299593429668886 0.266774735853195 1.12302024669139 0.261428895638151 0.485686103844706 0.483085805924338
"E2F3" 112.668595055068 -0.103994368379276 0.0926267780594564 -1.12272466513434 0.261554449163911 0.485811191104449 0.483209295063572
"DGCR6" 20.7423224181511 0.278592161339537 0.248182602679649 1.12252896992599 0.261637597113945 0.485886172011148 0.483282946133054
"GOSR2" 71.0582527693097 0.132290842907273 0.117862535926102 1.12241639693055 0.261685435962683 0.485895566726199 0.483291362547026
"SIX3" 63.2134246496125 0.146849842621185 0.130883541561662 1.1219886081093 0.261867283583208 0.486153744187329 0.483547228128014
"MIRLET7A1HG" 26.555359858136 -0.21572922299694 0.192327041152167 -1.12167910297262 0.261998904735461 0.486318607613231 0.483710279476878
"ARHGAP23" 108.990342922544 0.105872874559851 0.0944025322159548 1.12150460453388 0.262073132650954 0.486376902066917 0.483767333308076
"ABRAXAS2" 41.3802456310981 0.166839873299107 0.148787327932902 1.12133120217298 0.262146908709592 0.48643433901708 0.48382353432253
"ENO1" 992.079375939274 -0.0996482634851504 0.0888795622523451 -1.12116060160412 0.26221950671378 0.486489571586918 0.483877542879866
"MYO1B" 152.116083448347 -0.0936179391153794 0.0835606679356646 -1.12035891320852 0.262560846163376 0.487043294255043 0.484427364220135
"FBN1" 119.691119855287 -0.103920064412008 0.0927913748395791 -1.11993237077981 0.262742582577412 0.487180488228033 0.484561037427809
"LRRC8B" 20.3675998776662 -0.257529237928736 0.22996077587849 -1.11988332334038 0.262763485726794 0.487180488228033 0.484561037427809
"UBE2E1" 181.221975621433 0.0981497555769348 0.0876278170622177 1.12007532388084 0.262681665049362 0.487180488228033 0.484561037427809
"MIS12" 52.1709100215117 -0.159522184652246 0.142514401945196 -1.11934079977117 0.262994776249947 0.487450987825607 0.484907475496517
"FBL" 375.972974751282 0.0764244942415655 0.0683067317586468 1.11884278860833 0.263207213769643 0.487605208611255 0.485058879180035
"MED29" 70.7128797224071 -0.131131901356891 0.117194029609913 -1.1189298788801 0.263170054973353 0.487605208611255 0.485058879180035
"TDP2" 71.0379404289195 -0.140873734334398 0.1258911328348 -1.11901236538445 0.263134863804804 0.487605208611255 0.485058879180035
"FAM222B" 65.1989943195353 0.148795169436255 0.133032189939563 1.11848996475103 0.263357790134331 0.487804595620635 0.48525628459405
"ZNF710" 26.0811251183018 -0.231316921530446 0.206869933452111 -1.1181756462642 0.263491983431619 0.487973577012283 0.485423442830797
"COMMD5" 55.9957706222856 0.143705858000382 0.128589357821219 1.11755638596609 0.263756504826106 0.488383824880161 0.485830605887215
"RBM5" 173.474621908276 -0.0836765275930204 0.0749143355965307 -1.11696282062329 0.264010222326732 0.488773937275798 0.486217737506233
"ZNF219" 39.2025492053398 0.202812996703569 0.181745155603449 1.11591968451741 0.264456515048873 0.489520387536686 0.486959341529637
"NDFIP2" 97.5792662423724 -0.121143931304205 0.108602729795054 -1.11547777420345 0.264645737587206 0.489734008009147 0.487169959630455
"RIN1" 46.2801930299986 -0.184996285175449 0.165849197826829 -1.11544877876716 0.2646581564677 0.489734008009147 0.487169959630455
"PPP1R10" 93.829545525925 -0.115398571187424 0.103493885952961 -1.11502790841068 0.264838462432453 0.489987824777292 0.487421505113033
"BNIP1" 26.1855096388131 0.210665422555927 0.188989272381838 1.11469513534236 0.264981086364906 0.49009203369689 0.487523283959555
"CCDC6" 120.003640921456 -0.10858022432796 0.097400778492918 -1.11477778728282 0.264945657451118 0.49009203369689 0.487523283959555
"ARAP3" 39.8644275039353 0.17988312490283 0.161432470960729 1.11429332545241 0.265153369459116 0.490330832028107 0.487759888530558
"RNF6" 58.1935355892182 -0.15430066355402 0.138533904008724 -1.11381155868027 0.265360037192225 0.490553271879768 0.487979277880169
"ST6GALNAC3" 11.5478009667624 0.315032599037939 0.282823778961815 1.11388299878587 0.265329383896573 0.490553271879768 0.487979277880169
"SERPINE1" 364.399841196948 -0.0649273855230306 0.0583099344441641 -1.1134875410502 0.265499096277476 0.490730469571941 0.488154603825835
"CRTAP" 92.3256682679171 0.131473388342084 0.118103479853535 1.1132050343066 0.265620381028052 0.490794906086971 0.488216818857486
"DDIT3" 45.8746524931971 0.17682964877344 0.158835492381594 1.11328800712007 0.265584755489881 0.490794906086971 0.488216818857486
"SPEG" 12.2891243994685 0.321569769980161 0.288911805371311 1.11303783369765 0.265692180945545 0.490847721402001 0.488268415476951
"DARS1" 230.094041476347 -0.0800284370543273 0.0719502520677796 -1.11227458909995 0.266020106063801 0.491320630955287 0.488736956576123
"ZSCAN16" 23.5790694152507 -0.253270520679096 0.227711972568417 -1.11224068643558 0.266034678673623 0.491320630955287 0.488736956576123
"MAPRE1" 355.159706300836 -0.0753140614953093 0.0677319868286282 -1.11194230409725 0.266162958058544 0.491477626016736 0.48889218451747
"EGFL7" 16.9438366659123 0.323001228929709 0.290524075770624 1.11178816445053 0.266229241856088 0.491520111996334 0.488933505685046
"ATP2A1-AS1" 25.4531282165424 0.229653809353751 0.20666173328604 1.1112546367541 0.26645875945772 0.491863902148673 0.489274544993406
"SNHG3" 84.9672051475071 0.126397901335372 0.11379557308241 1.11074532964332 0.266677984625328 0.492188584558738 0.489596576179943
"C11orf98" 255.290170069613 0.097191106488696 0.0875122423091226 1.11060011632869 0.266740512690301 0.492224003758967 0.48963086712147
"ACTR1B" 74.2332257550262 0.136129683476999 0.12268562043022 1.10958140815228 0.267179446451957 0.492846942550228 0.490247697234986
"PITHD1" 65.8087319228154 -0.146074514995129 0.131654774557612 -1.10952690843132 0.267202942894156 0.492846942550228 0.490247697234986
"ZMPSTE24" 57.1550485063962 0.150167381469551 0.135345119615549 1.10951456466332 0.267208264855107 0.492846942550228 0.490247697234986
"LIX1" 227.866679127451 0.0750364405766779 0.0676437757567922 1.109288175256 0.267305884573507 0.492866921588619 0.49026568777066
"LMNA" 322.258057883042 0.116286681709047 0.104820659257417 1.10938704767609 0.267263247505648 0.492866921588619 0.49026568777066
"WASHC4" 64.8469053138964 -0.145616344315528 0.131334105481195 -1.10874737207067 0.267539179598371 0.493136968821535 0.490532426830117
"ZNF616" 22.0342876077541 -0.240891124415634 0.217254971643146 -1.10879453111578 0.267518830268862 0.493136968821535 0.490532426830117
"PEA15" 660.427822460403 -0.128815030353955 0.116233322360156 -1.1082452754367 0.267755902416011 0.493456358857869 0.490849188372546
"COMMD7" 75.0444501307616 0.129532154611455 0.1169316128978 1.10775992395374 0.267965512089752 0.493731266035692 0.491120759740121
"WRN" 62.2129222099369 -0.143780371778604 0.129800988884776 -1.10769858545714 0.267992010486885 0.493731266035692 0.491120759740121
"RHOT1" 55.2488493880164 -0.152218265729449 0.137479299277591 -1.10720862362047 0.268203739964372 0.494041206376149 0.491428119534325
"RABGGTA" 16.7788602165093 0.283728652560971 0.256470888256659 1.10628014933622 0.268605281015003 0.494700629441933 0.49208311202847
"ZNF684" 11.2010802923291 -0.322078954377081 0.291270177791603 -1.10577387914914 0.268824403587489 0.495023926061398 0.492403754996375
"ABHD10" 70.6149661631023 0.134653292328294 0.121822885755836 1.10532016618104 0.269020882735533 0.495093828518184 0.492469517808674
"PEX13" 49.6299713431911 -0.169089526006324 0.152965324336852 -1.10541082914951 0.268981613508161 0.495093828518184 0.492469517808674
"PGM2" 58.3816737872411 0.144282675563655 0.130515313397421 1.10548465009858 0.268949642041158 0.495093828518184 0.492469517808674
"POFUT2" 56.8084356545124 0.145838576030392 0.13194674798799 1.10528359549769 0.269036723861088 0.495093828518184 0.492469517808674
"NFX1" 74.9986420038351 -0.12772238702462 0.11561261709596 -1.10474436296696 0.269270374637503 0.495443530719708 0.492816424062016
"SLC25A6" 477.418707557537 -0.101200900464122 0.0916256870899824 -1.10450359149543 0.269374746467877 0.495555291607086 0.492926650124601
"MRPS6" 265.824420210579 -0.0733476354567564 0.0664350385727914 -1.10405046843453 0.269571245698519 0.495662293715165 0.493043821370952
"UCHL1" 608.370645712596 -0.0785946200474755 0.0711847283359683 -1.10409383985474 0.269552433195741 0.495662293715165 0.493043821370952
"WNT2B" 212.834839347184 -0.0781620183696973 0.0707829176319332 -1.10424973969193 0.269484818543503 0.495662293715165 0.493043821370952
"ARF4" 273.670926554735 -0.0865755714209877 0.0784703694282243 -1.10328996858078 0.269901261519736 0.495662293715165 0.493103403177252
"LENG8" 31.1127511821148 0.194359487325472 0.176105497866402 1.10365371711972 0.269743379760061 0.495662293715165 0.493103403177252
"LRR1" 59.389048800203 0.151152851884344 0.136975913726778 1.10349949689581 0.269810309913528 0.495662293715165 0.493103403177252
"MAP7D3" 195.290559396785 -0.0903018192392235 0.0818387720255618 -1.10341121945254 0.269848626635391 0.495662293715165 0.493103403177252
"MTARC2" 10.2664455768249 0.332268337650626 0.301165415965487 1.10327521035384 0.269907668532257 0.495662293715165 0.493103403177252
"PCGF1" 16.1208493096573 -0.28608991444996 0.259312514625752 -1.10326304483551 0.269912950046513 0.495662293715165 0.493103403177252
"SLC25A14" 36.9023161263554 0.177908834983623 0.161218690529889 1.10352487294666 0.269799296158755 0.495662293715165 0.493103403177252
"DHX15" 247.486240624893 -0.0734190969880178 0.0665758585953231 -1.10278858638971 0.270118985799914 0.495880303978572 0.493318383291109
"FAF2" 138.54685189745 -0.0935628942427791 0.0848413115772941 -1.10279877224127 0.270114561414616 0.495880303978572 0.493318383291109
"CREBRF" 20.5019128938793 -0.240189780403264 0.217970873077072 -1.1019352127765 0.270489838602641 0.496400644183034 0.493834129796777
"LYPD6" 11.1891032488914 0.333576154772182 0.302714827643174 1.10194851494155 0.270484055169248 0.496400644183034 0.493834129796777
"NDEL1" 35.1849703551866 0.188685714083882 0.171329453621221 1.1013034250435 0.27076462101625 0.496824647092499 0.494254987455852
"NFKB1" 63.681881483593 -0.143911014370318 0.130694035332065 -1.10112916786655 0.270840444057312 0.496883502439501 0.494312585541671
"NKAIN4" 30.867648860307 0.186334040761463 0.169243617307699 1.10098119932459 0.270904839771805 0.496921377604677 0.494349312124853
"CREB3" 84.4282018642256 0.121811604486337 0.110659663033437 1.1007769330504 0.270993753423838 0.497004206586138 0.494430759923297
"DCAF13" 169.827370677687 -0.0912834995121362 0.0829422420427971 -1.10056706044955 0.271085128240309 0.497091521884635 0.494516670794199
"U2AF1" 383.212421435075 -0.275043868538989 0.250066857936054 -1.09988133097318 0.271383829879123 0.497558924901869 0.494980699841602
"NUBPL" 28.9920540364799 0.189554981774319 0.172387514137835 1.09958649106546 0.271512330512579 0.497714178496105 0.495134196064585
"AK6" 109.583174966494 0.106060804213847 0.0965011245228072 1.09906288386081 0.271740637933762 0.498052310093863 0.495469621680011
"CHASERR" 184.457669178642 0.0912904847151604 0.083094145793735 1.09863918622825 0.271925478180408 0.498149932447269 0.495563879445477
"MYBBP1A" 62.1060764188133 0.145725123511762 0.132637787298309 1.09866974170806 0.271912145317628 0.498149932447269 0.495563879445477
"PCDH9" 62.1707611996672 -0.147154129772491 0.133936114611359 -1.09868895480123 0.27190376192673 0.498149932447269 0.495563879445477
"IL13RA1" 42.7863301404337 -0.182392359967027 0.16607913259296 -1.09822562967045 0.272105977327902 0.498325589561467 0.495736719978334
"TOX3" 110.524296410946 0.100802836798969 0.0917876011818962 1.09821844672906 0.272109113088591 0.498325589561467 0.495736719978334
"NTPCR" 172.858932440981 0.0921457558023376 0.0839352076520164 1.09782007312546 0.272283064457064 0.498563766903649 0.495972707622769
"COQ10B" 39.2119547045174 -0.175976647812101 0.160391003064137 -1.09717281175511 0.272565855883256 0.498920707674782 0.496325888257084
"PHF1" 36.8091853126535 0.180243218622229 0.164271155928823 1.09722986730748 0.272540919980222 0.498920707674782 0.496325888257084
"KIF1A" 126.015136779295 0.108399073418892 0.0988184108043102 1.09695220290027 0.272662286795927 0.498952376430081 0.496420527370507
"ANKRD52" 61.8330597448136 -0.150914553581082 0.13763669274521 -1.09647035663993 0.272872989032337 0.499161122472103 0.496723148929748
"DCAF7" 266.820408264305 0.0721754241101862 0.0658532070604929 1.09600469486453 0.273076719902612 0.499453363068256 0.49701298360759
"ATG16L1" 31.8053557069299 0.191501287407675 0.174781747104632 1.09565953298907 0.27322779818798 0.499649224250375 0.497206909153681
"ANKRD13C-DT" 16.5189540562361 0.25360323411571 0.231517137485868 1.09539724302781 0.273342641424491 0.499739081849883 0.497294370851599
"SLC12A6" 11.0951422903617 0.308653819163817 0.281786507358593 1.09534633881896 0.273364933573985 0.499739081849883 0.497294370851599
"C5orf15" 155.784136445208 0.0907105794809947 0.0828581738056677 1.0947692341584 0.273617748198251 0.499959118262637 0.497509419608654
"DCAF6" 49.6683386662943 -0.155737378399101 0.142268831488186 -1.0946696951822 0.273661369804438 0.499959118262637 0.497509419608654
"SOX13" 14.0770837831912 0.276505078053926 0.252576521835366 1.09473784833476 0.273631502096651 0.499959118262637 0.497509419608654
"ZNG1C" 133.049448832814 -0.211102496946857 0.192827691900142 -1.09477272100617 0.273616220220684 0.499959118262637 0.497509419608654
"FAM107A" 19.0709571308859 0.264295664867181 0.241524345642268 1.09428167236872 0.27383146092095 0.500189407066604 0.497737602579086
"PANTR1" 14.8707648697767 0.309366366015881 0.282740639891851 1.09417014170377 0.27388036413174 0.500198291655943 0.497745466454266
"CCS" 40.3872033078763 0.175042446985726 0.160073784034017 1.09351102082105 0.274169492853671 0.500488494568468 0.498031315012731
"DAZAP1" 126.413912984633 0.10593799006209 0.0968791550935094 1.0935065438983 0.274171457404913 0.500488494568468 0.498031315012731
"RUFY1" 66.5800353369499 -0.128588880014489 0.117590877636098 -1.09352768343498 0.2741621810946 0.500488494568468 0.498031315012731
"PTGIS" 21.0412022684027 0.240747711864955 0.220324431947381 1.09269639202997 0.274527124428056 0.501057219870458 0.498596270553623
"SAMD5" 37.2315902967791 -0.185026404119376 0.169346537362922 -1.09259041844387 0.274573671482161 0.501061658209252 0.498599709834088
"LDAF1" 12.6903855359115 0.286376969379224 0.262163650554254 1.09235955775631 0.274675091683182 0.501085719777961 0.498621699517869
"PDK3" 29.2263526096308 -0.200189171512214 0.183251348007392 -1.09242946198758 0.274644379115383 0.501085719777961 0.498621699517869
"PARP16" 13.814795166935 0.294263217075637 0.269580008567013 1.09156171720533 0.275025790717036 0.501644922268202 0.499177174763723
"ZNF559" 20.7253364509987 0.222349978803491 0.203762630343114 1.09122059540102 0.27517582756712 0.501837997672984 0.499368322869245
"CEP250" 50.9900163251158 -0.164786812695297 0.151109203808798 -1.09051473068315 0.275486468013858 0.50225352133618 0.499779845965259
"ENSG00000284707" 41.8094877166304 0.445142465474932 0.408199622066394 1.09050190497856 0.275492114626202 0.50225352133618 0.499779845965259
"CDC7" 51.8584771136385 -0.161279996092807 0.147972206879321 -1.08993438358556 0.27574204922889 0.502386620972367 0.49990838150508
"DCAF11" 41.2956247044673 0.174754191463547 0.160315959454603 1.09006110220133 0.275686229347 0.502386620972367 0.49990838150508
"KITLG" 53.9537757035061 -0.155489113940817 0.142655182582081 -1.08996470458654 0.275728692046899 0.502386620972367 0.49990838150508
"NSUN5P2" 35.322868762783 -0.205224369357498 0.18829031982698 -1.08993584771686 0.275741404231193 0.502386620972367 0.49990838150508
"NHERF1" 50.6938147375862 0.153720387893859 0.141086322369612 1.08954847863388 0.275912088863587 0.50261579876706 0.500135451988768
"PATL1" 46.83470241646 0.156226427808333 0.143408826488663 1.08937805038578 0.275987206691612 0.502672016293029 0.50019041550374
"FAM91A1" 54.2969296893835 -0.149437304300282 0.137415068441837 -1.08748848284811 0.276820985752882 0.504109789350847 0.501620111476255
"IMPDH1" 29.3425589620865 0.212328985029336 0.195308380336153 1.08714733419983 0.276971701686708 0.504303396562621 0.501811783390196
"AP1AR" 40.2611069346079 -0.180094122342104 0.165682858061961 -1.0869810217467 0.277045197074342 0.504356362938031 0.501863509171334
"VRK3" 35.167424721226 0.187260425027585 0.172304568391686 1.08679895591567 0.277125669296162 0.504422011516956 0.501927854559764
"NBAS" 54.1895047237784 -0.158369776679977 0.145796161693687 -1.08624105628177 0.277372357416114 0.504768816179438 0.502270986598645
"TMA7" 1436.51190925596 -0.147103180077081 0.135433290610843 -1.08616706729641 0.27740508457405 0.504768816179438 0.502270986598645
"ZNF335" 20.9592393136074 0.22187649315116 0.204306997847086 1.08599556299693 0.277480955281371 0.504825995528722 0.502326904453922
"STRADA" 28.6784751352738 0.350722404245387 0.323015504276233 1.08577575875571 0.277578213758883 0.504922061478763 0.50242151642595
"MYL6" 2931.22415578886 -0.178210614189405 0.164166036886099 -1.08555105288343 0.277677665095479 0.505022084892626 0.502520066200343
"ACAT1" 93.7971521158997 0.109141797019222 0.10056961027061 1.08523635246817 0.277816987405607 0.50519457940328 0.502690727818993
"PRKAG2" 86.1158737499391 0.117756438055276 0.108594447021055 1.08436887230932 0.278201279504986 0.505812411176185 0.503304518300822
"AMZ2P1" 38.615746304433 0.163376742504245 0.150696761988464 1.08414235547246 0.278301685589357 0.505913979661318 0.503404604129396
"ENSG00000285238" 79.8126476576714 -0.1479948496641 0.136569777631508 -1.083657396466 0.278516731930071 0.506142886601879 0.503630417608287
"RGS4" 44.2215574032473 0.16850252245756 0.155492180756156 1.08367199969886 0.278510254738664 0.506142886601879 0.503630417608287
"CDK5RAP3" 131.07026758495 0.0944344432335958 0.0871852859254988 1.08314656803777 0.278743371849177 0.50622535796226 0.50370758917237
"GSPT2" 52.7767520692947 -0.14814482764812 0.136765638222199 -1.08320210817452 0.278718724206403 0.50622535796226 0.50370758917237
"MIB2" 10.7779329925307 0.320150820555809 0.295554064572279 1.08322252654223 0.278709663300915 0.50622535796226 0.50370758917237
"PUS1" 55.3849561949769 0.154480082248691 0.142633927399078 1.08305285471435 0.278784963378582 0.50622535796226 0.50370758917237
"RNF182" 37.4728687880993 -0.185432494457647 0.171169368782268 -1.08332755899522 0.278663057005962 0.50622535796226 0.50370758917237
"TMEM230" 156.792641084188 0.0890764976175113 0.0822941097453199 1.08241644381574 0.279067524789753 0.506657440307227 0.504136544540104
"ADAM15" 16.9892724112249 0.275507274568985 0.254629335666777 1.08199345471148 0.279255436324644 0.506764069440885 0.504238733607466
"BRPF3" 59.9415833828904 -0.135841684142639 0.125544470425694 -1.08202044806935 0.279243442043594 0.506764069440885 0.504238733607466
"GLUD1" 137.456556905242 -0.092378216688235 0.0853865494554742 -1.08188253627003 0.279304725717551 0.506764069440885 0.504238733607466
"H4C3" 1019.5068142301 0.0835485979466311 0.0772181068267575 1.0819819519025 0.279260547611566 0.506764069440885 0.504238733607466
"TOMM7" 524.944067264631 0.113677314610001 0.105106920482917 1.08153977005232 0.27945707987175 0.50695951336581 0.504432226616224
"FAM133B" 204.601250589811 -0.0900331544327864 0.0832933550588529 -1.0809164112692 0.279734297762715 0.507381372403213 0.504851005142796
"BAIAP2L1" 11.318506314229 -0.347156091804183 0.321349068040856 -1.08030838216106 0.280004878311138 0.507791059852771 0.505257671496795
"MAP6" 213.16742748334 0.0789550738778104 0.0730999941404213 1.08009685645312 0.280099051577051 0.507880751566435 0.505345937939789
"MAPK9" 46.5637677161942 0.15654011123346 0.144950222634434 1.07995771505819 0.280161010387971 0.507912012128744 0.505376064942178
"LRRC45" 13.382209936435 0.303977963438268 0.281550311943322 1.0796577043021 0.280294635022018 0.507992095832149 0.505453794356565
"ZNF12" 54.8694958669924 -0.157653762557912 0.146008445198473 -1.07975783416918 0.280250032418681 0.507992095832149 0.505453794356565
"CACTIN" 23.0135782083108 0.231828010996646 0.214766881526525 1.07944022536833 0.280391527089592 0.508086624869748 0.50554687412924
"HCG11" 23.1864001236096 -0.219761460991768 0.203673996417087 -1.0789863451284 0.280593814875412 0.508286592637367 0.505741936228973
"LRWD1" 12.917560405389 0.308974920128182 0.286355926441925 1.07898908874458 0.280592591788127 0.508286592637367 0.505741936228973
"PLEKHA8P1" 11.8518403327088 0.310485663888983 0.287808899148307 1.07879104783689 0.280680886513608 0.508286592637367 0.505741936228973
"PSMG1" 98.8816446628933 0.10761103793153 0.0997503098376123 1.07880404689183 0.280675090425468 0.508286592637367 0.505741936228973
"FLII" 170.827898965005 0.101143507616534 0.0937677694634977 1.07865963107832 0.280739487885353 0.508311669600166 0.505765911863158
"ARHGAP32" 34.8402803929853 -0.195534135530512 0.181346355418558 -1.07823581609461 0.280928532095374 0.508572882935808 0.506024841002895
"EFR3B" 53.1712109839957 0.143974321247081 0.13357218703707 1.07787649839951 0.281088874739443 0.508782062038342 0.506231996022681
"LY6K" 16.4533021970108 0.233531360964068 0.21669654987468 1.07768841312482 0.281172831052873 0.508852934209454 0.506301537096659
"RANBP9" 80.3632165769817 -0.124893311659478 0.11594081073844 -1.07721613178326 0.281383720029906 0.509011151907975 0.506456034830464
"TMEM186" 29.6270492883382 0.193104173493335 0.179266328625914 1.07719154496826 0.281394701781139 0.509011151907975 0.506456034830464
"ZNF90" 17.4362289737069 -0.290737288024898 0.269854397274046 -1.07738577159313 0.281307957987974 0.509011151907975 0.506456034830464
"LPAR2" 41.4847731779767 0.1802435461868 0.167350618085855 1.0770414131027 0.28146176479645 0.509038137257159 0.506480935082405
"RILPL2" 25.7341899546675 0.210151612720611 0.195134546777433 1.07695749518052 0.281499255160434 0.509038137257159 0.506480935082405
"PJA1" 60.7566661725451 0.138396470458069 0.1285319683987 1.07674745965743 0.281593103464539 0.509126785920126 0.506568163893192
"ZFYVE1" 34.7236927818402 0.165853554647068 0.154108611255086 1.07621211622329 0.281832402210928 0.509478342242833 0.506916978590081
"IFRD1" 102.134358230413 -0.120263858091969 0.111772441824395 -1.07597057135886 0.281940418019007 0.509511418911675 0.506947940032244
"UBOX5" 13.8255545823344 0.284834759044035 0.264710157761724 1.0760250435891 0.281916056274805 0.509511418911675 0.506947940032244
"RNASEH1-DT" 26.8073107677932 0.19202127312968 0.178522654737993 1.07561291541121 0.282100408800013 0.509638371743368 0.507072305966025
"SUB1" 586.814402427269 -0.0851694282089218 0.0791771661399684 -1.07568169411823 0.282069637135248 0.509638371743368 0.507072305966025
"MTMR4" 87.7522406638126 0.142642502784512 0.132685550075787 1.07504172611891 0.28235604744159 0.509937984869069 0.507450124856397
"SMIM20" 87.39454858896 0.110526572806057 0.102857972228116 1.0745552377888 0.282573901563745 0.51025029792703 0.507759926755838
"EEF2K" 16.8861249633531 -0.27284861733845 0.254052759351948 -1.07398407336511 0.282829819831942 0.51063123408857 0.508138015807476
"DSEL" 80.3819708653655 -0.118295681457202 0.110199349709101 -1.07346986864689 0.283060350825464 0.510747378517943 0.508249643905259
"GPSM2" 68.2663916837784 0.129808823804344 0.120927949837308 1.07343938253302 0.283074022518969 0.510747378517943 0.508249643905259
"PLCL2" 16.9305974070398 -0.271266257528821 0.252686892681576 -1.07352722038756 0.283034632281683 0.510747378517943 0.508249643905259
"ZNF514" 27.8610580390006 0.209993361454209 0.195600255994345 1.07358428743713 0.283009042975071 0.510747378517943 0.508249643905259
"COL4A2" 282.139971920956 0.0852382862026588 0.0794302962905376 1.07312058727412 0.283217015101729 0.51090397373223 0.508403499992181
"HMGXB4" 138.811069385249 -0.0891963053732464 0.0831244520803083 -1.07304533312378 0.283250776773362 0.51090397373223 0.508403499992181
"PABPC1L" 21.8585251006032 0.223640103215385 0.208600902347671 1.07209556957068 0.283677108621221 0.511591711610007 0.509086884420533
"PLOD2" 11.7646607419627 -0.305707039459564 0.285299258653624 -1.07153113857445 0.283930677336814 0.511967714429519 0.509460058354952
"ALG14" 33.8555897872491 0.180009795804435 0.16811990640877 1.07072267436764 0.284294144382105 0.512463186470296 0.509950138812065
"KBTBD2" 65.3728364501937 -0.12966924239394 0.121116151742527 -1.07061891026388 0.284340817145255 0.512463186470296 0.509950138812065
"SPATA2L" 14.1168717612065 0.284215485792599 0.265465664795115 1.070629928778 0.284335860806651 0.512463186470296 0.509950138812065
"COX10" 58.827044555647 0.135373418905832 0.126536172393602 1.06983968572039 0.284691475543795 0.512932388836678 0.510415063571293
"PIERCE1" 25.4964436886669 0.205258338536072 0.191857715712721 1.06984667139171 0.284688330626693 0.512932388836678 0.510415063571293
"MOB1A" 187.457230966226 -0.0802586488249055 0.0750427569165876 -1.06950560084187 0.284841906460582 0.513122025944376 0.510602781752907
"FAM200B" 331.484118259689 0.0847469836518728 0.0792744357760324 1.06903294640029 0.28505482397042 0.513342744673542 0.510820440451566
"KRCC1" 61.9731600224907 0.140242010682791 0.131175085270073 1.06912078916548 0.285015245138419 0.513342744673542 0.510820440451566
"PALMD" 12.5499151761216 0.294812351886262 0.275881937114498 1.06861781155287 0.285241919287502 0.513598243384186 0.511073695565508
"DBR1" 31.4140453406726 -0.188390363073372 0.176318854569181 -1.06846408192526 0.285311224087279 0.513641604562263 0.51111585563269
"FKBP15" 53.3685998686179 -0.151246730875926 0.141597979872646 -1.06814186905744 0.285456521887596 0.513821739397672 0.51129411668221
"RPP30" 130.67598075044 0.0936520284547609 0.0877012964342598 1.06785226972057 0.285587155708438 0.513975426166446 0.511446059445135
"DDX27" 158.868104830105 0.102224562033912 0.0957401601828168 1.06772917278093 0.285642695087811 0.513993937073409 0.511463491557168
"GLOD4" 185.778425433792 -0.0882865543394483 0.0827018512915548 -1.06752815034582 0.285733408905218 0.514029485789524 0.511494917358401
"NDUFB5" 172.476002838224 0.106841205971078 0.100104317510151 1.06729868030161 0.285836983848742 0.514029485789524 0.511494917358401
"PDIA4" 349.694164962968 0.0658023037711131 0.0616539606422143 1.06728429261783 0.28584347880319 0.514029485789524 0.511494917358401
"STOM" 29.0766900537641 0.189287260728559 0.177328779460418 1.06743677650367 0.285774648898205 0.514029485789524 0.511494917358401
"CCDC85C" 86.45755258284 0.113789397018956 0.106666968878611 1.0667725746332 0.286074545747741 0.514078747974393 0.511538023699203
"JARID2" 156.875771930114 -0.0854186239065411 0.0800733440480945 -1.0667547973922 0.286082575352533 0.514078747974393 0.511538023699203
"RHOF" 17.5288731297295 -0.249073464811117 0.233467364436977 -1.06684489034163 0.286041883837177 0.514078747974393 0.511538023699203
"SMIM29" 26.9908358549122 -0.214139414349706 0.200731218397082 -1.06679676464724 0.286063619873208 0.514078747974393 0.511538023699203
"SURF4" 281.922778504899 -0.0964448761252986 0.0904179435394662 -1.06665637759392 0.286127032254648 0.514078747974393 0.511538023699203
"TBL2" 68.6236329707223 -0.134553686419044 0.126149331852573 -1.0666222677762 0.28614244098381 0.514078747974393 0.511538023699203
"TARS2" 41.4400621273604 0.170343586849121 0.159741298677117 1.06637161623078 0.286255687215936 0.514200869112541 0.511658556659699
"ZZEF1" 32.7553307990721 0.176217836799079 0.165297978397611 1.0660616573011 0.286395770830812 0.514371151976021 0.511827012979649
"DYRK2" 55.6622063871452 -0.154224603028572 0.144720288851754 -1.06567368163943 0.28657117876501 0.514523466394718 0.511976605134416
"KCTD3" 76.2867439816037 -0.117480652867897 0.110231366332904 -1.06576428085904 0.286530211400044 0.514523466394718 0.511976605134416
"LINC01173" 22.1266284020138 0.223382472861369 0.209668195555361 1.06540943069444 0.28669069096339 0.514575358401103 0.512026272440373
"TRPS1" 48.3041519642068 0.146013196838862 0.137045062914702 1.06543930684859 0.286677177253106 0.514575358401103 0.512026272440373
"ZNF428" 36.6328086838287 0.23542900882629 0.221082299927936 1.06489306879397 0.286924321960108 0.514913327353911 0.512361583081172
"ABHD2" 34.6263178895968 -0.189398537534517 0.177905291883285 -1.06460316907702 0.287055545125841 0.514932935946138 0.512377161123847
"POLR2G" 314.253405924821 0.0916722162410531 0.0861021452094854 1.06469143153188 0.28701558881901 0.514932935946138 0.512377161123847
"SEC14L1" 143.449565797461 -0.0891596775397171 0.0837598218696754 -1.06446832800628 0.28711659476553 0.514932935946138 0.512377161123847
"THOC3" 62.034777525065 0.142367805394223 0.133739867594622 1.06451283341893 0.287096443857247 0.514932935946138 0.512377161123847
"FBXW11" 93.6944526840032 -0.106403008403292 0.0999909546481898 -1.0641263380039 0.287271470912439 0.515129360060544 0.512571627390268
"ZNF876P" 10.4795124260383 -0.332094247832167 0.312171344675471 -1.06382040983745 0.28741006359665 0.515296527597593 0.512736981965201
"ENSG00000289194" 26.7647642524336 0.203239923354326 0.191131575331358 1.06335085138066 0.287622872426709 0.515515320344416 0.512952722171639
"ZWINT" 147.967678474081 0.0868047648983344 0.0816285115970983 1.06341232003329 0.287595008141174 0.515515320344416 0.512952722171639
"ELOA" 127.803775224951 -0.096123964218066 0.0904553374863076 -1.06266768649906 0.287932679740343 0.515715791318915 0.513147285777058
"ENSG00000259529" 43.0249162741662 0.160400491513349 0.150920292859837 1.06281593067353 0.287865433620898 0.515715791318915 0.513147285777058
"IDH3A" 32.7816925587452 -0.19008235290783 0.1788457934359 -1.06282820107791 0.287859868028159 0.515715791318915 0.513147285777058
"NMRK1" 11.7701170067663 0.30234352099337 0.284498177520175 1.06272568643056 0.287906368707442 0.515715791318915 0.513147285777058
"SIGIRR" 37.9136649968559 0.168797058529028 0.158852329284343 1.06260360983995 0.287961749299574 0.515715791318915 0.513147285777058
"RASSF7" 13.6464990006584 0.308413270684808 0.290371839967111 1.06213216377918 0.288175690364897 0.516017577039965 0.513446586662588
"COQ10A" 27.6543614365848 0.199383268241504 0.187749205823391 1.06196597406146 0.288251132395041 0.516071305444968 0.513499065782232
"NCBP1" 111.402616024206 -0.101428337748808 0.095520005296919 -1.06185439828571 0.288301789828888 0.516080650729158 0.513507383191795
"GSTZ1" 15.4070133392567 0.289858326231171 0.273070441203031 1.06147822134897 0.288472625239263 0.516274195627303 0.513698000654378
"TRAF2" 43.4014776938844 0.160716044148201 0.151416618374202 1.0614161501812 0.288500820535877 0.516274195627303 0.513698000654378
"CPSF1" 79.183792999613 0.148662645057298 0.140151586563785 1.06072752155138 0.288813748825072 0.516752766092497 0.51417320143188
"SDHB" 177.494399000433 0.0840239704763412 0.0792370013616632 1.06041330479972 0.288956611933337 0.516926948864205 0.514345533053984
"GRIN2A" 11.2848441484552 -0.335164074914768 0.316151646810493 -1.0601370522535 0.289082253405324 0.517052041009067 0.514468037678494
"ZCCHC17" 226.543699431943 0.086969157196902 0.0820417784066764 1.06005938542435 0.28911758341685 0.517052041009067 0.514468037678494
"HLA-C" 182.804848323541 0.0851837414432169 0.0803772157764796 1.05979960390895 0.289235777061203 0.51718198297562 0.514596349054397
"EMC10" 169.811457297783 0.0921277741904894 0.0869418910568793 1.05964769193043 0.289304908030198 0.517200829425409 0.514612159459929
"MTATP6P1" 328.709889373947 0.183028244500471 0.172753508289665 1.05947628104651 0.289382925779052 0.517200829425409 0.514612159459929
"SSBP1" 632.576826007712 -0.109906062783525 0.10373566097442 -1.05948197323027 0.289380334751329 0.517200829425409 0.514612159459929
"NR1H3" 10.834700621008 0.283288761002776 0.267507139728549 1.05899514042968 0.289601992878517 0.517274743590424 0.514681785053833
"PMP22" 125.377836454092 0.0962829186733032 0.090907709371592 1.05912820088492 0.289541398240237 0.517274743590424 0.514681785053833
"YBEY" 14.0328248377176 0.272657610084003 0.257470616459614 1.05898534688432 0.289606453115998 0.517274743590424 0.514681785053833
"ZNF714" 66.3849968020553 -0.143016328393707 0.135017416570878 -1.05924355557959 0.289488873570012 0.517274743590424 0.514681785053833
"ANKRD13B" 19.6227749121474 -0.247860756615938 0.234114578050297 -1.0587156027622 0.289729319849126 0.517412832523015 0.514818202647253
"IL17RD" 83.218039353646 -0.126586096506348 0.119604682948219 -1.05837073755007 0.289886454875705 0.51755262652888 0.514955337771432
"WFDC2" 13.2446537157698 0.314043388145534 0.296730976618017 1.05834379586801 0.289898733049545 0.51755262652888 0.514955337771432
"MICOS10" 635.27420006467 -0.110976086216478 0.104941574236892 -1.05750353969309 0.290281840011004 0.518073717606062 0.51547185521038
"ZIC3" 19.9529233840253 0.225091893463577 0.212839375798825 1.0575669686061 0.290252908306393 0.518073717606062 0.51547185521038
"B4GALNT4" 45.7325822598122 0.165426503579029 0.156517282363278 1.05692164520894 0.290547348960651 0.518303249488782 0.515697297487622
"DPF2" 69.9320461258718 0.130530260295665 0.12349815434963 1.05694098007429 0.290538524153867 0.518303249488782 0.515697297487622
"RTEL1-TNFRSF6B" 21.7739091435585 0.240298309685058 0.227351559033611 1.05694595060829 0.29053625553508 0.518303249488782 0.515697297487622
"SNX16" 12.38504599958 -0.309787073039434 0.293133770237559 -1.0568112735301 0.290597728184237 0.518311714308506 0.515704741402605
"EPHX2" 19.9168654883048 0.237278532191242 0.22458021166947 1.05654247285358 0.290720447009614 0.518449181525389 0.515840538901851
"TM4SF18" 23.3545870569031 0.21524801272763 0.203776571204511 1.05629421211336 0.290833819452786 0.518569940556474 0.515959712108327
"LARGE1" 52.5946772327438 0.14842990730343 0.140568666558479 1.05592455941581 0.291002682673139 0.518789588730421 0.516177276366683
"OSGEPL1" 25.894183516134 -0.21082333663307 0.199815799503567 -1.05508842222112 0.291384886629272 0.519307946388714 0.51669106623828
"ZNF566" 20.7136694223633 -0.261085110339487 0.247450963230428 -1.0550983796186 0.291380333051053 0.519307946388714 0.51669106623828
"CDCA4" 87.5223873093442 0.109600210649747 0.103950258841094 1.05435245541129 0.291721581155943 0.519826438463947 0.517205966209473
"PLPP5" 43.8112767733529 0.154070917393689 0.146189500164767 1.05391233447025 0.291923055218312 0.520103852732484 0.517481002471451
"ACTR3B" 23.9026198942076 -0.232491492553476 0.220670028843966 -1.05357077157891 0.292079476805131 0.520137770077247 0.517511811806743
"FLVCR1" 48.7145621800871 0.151092151528843 0.143400980047926 1.05363402313113 0.292050505979529 0.520137770077247 0.517511811806743
"SLC25A20" 21.2910743700347 0.226399195652264 0.214886140875221 1.05357746539703 0.292076410774203 0.520137770077247 0.517511811806743
"AIDA" 175.847653689298 -0.0798298495133972 0.0757833557441735 -1.05339554747198 0.292159744001936 0.520144926577371 0.517571902510807
"CDON" 32.4799576990806 0.184320003219199 0.175012843517687 1.05317986677115 0.292258564023109 0.520144926577371 0.517595120304062
"NSMCE2" 60.8850644917035 0.135114991289245 0.128318925138164 1.0529623057843 0.292358268292828 0.520144926577371 0.517595120304062
"PCCA" 52.3140120226259 0.155504916998042 0.147681226738673 1.05297687750937 0.292351589620738 0.520144926577371 0.517595120304062
"TMEM129" 30.6229047351938 -0.204323364224342 0.194024985754819 -1.05307758910255 0.292305433185669 0.520144926577371 0.517595120304062
"C9orf40" 73.7495113479572 -0.129599965083193 0.123152891695537 -1.05235015839981 0.292638926940919 0.520437236379105 0.517878084035443
"HINT2" 99.8790218580739 0.130854514512715 0.124385287487167 1.05200958373968 0.292795152643812 0.520437236379105 0.517878084035443
"KBTBD8" 18.6492359496735 -0.258872279622864 0.246043719487991 -1.05213935215078 0.292735619707367 0.520437236379105 0.517878084035443
"LSAMP" 58.0814068416102 0.142101771928205 0.135052085972175 1.05219975615543 0.292707911361385 0.520437236379105 0.517878084035443
"RALBP1" 248.107655023559 -0.0858744487994103 0.0816342352063412 -1.05194160982033 0.292826339801949 0.520437236379105 0.517878084035443
"SLC12A9" 26.2327424866683 0.192450080347145 0.182969112041385 1.05181731604849 0.292883372875457 0.520437236379105 0.517878084035443
"ZNF821" 25.9046354169304 0.210927061365875 0.200538227495659 1.05180475563164 0.292889136726117 0.520437236379105 0.517878084035443
"ZSCAN22" 11.5410825540129 -0.369544178760421 0.351155016525091 -1.0523676478192 0.292630905844617 0.520437236379105 0.517878084035443
"MACROH2A1" 360.853776582263 -0.0613535924762047 0.0583464200706854 -1.05153996426646 0.293010664579933 0.52057173913638 0.518010937412845
"KPTN" 18.284468515438 0.255755613713019 0.24328836995019 1.05124471739188 0.293146210108751 0.520659875344258 0.518096664688415
"RANBP10" 26.0421332608621 0.197758896817924 0.188121040858048 1.05123220622168 0.293151954818324 0.520659875344258 0.518096664688415
"SLC9A3" 13.5759465024065 0.303599004125267 0.288943915505564 1.05071949203035 0.293387440965521 0.5209966470429 0.518430790603103
"GADD45G" 22.324634414159 0.222488911250274 0.2118258712266 1.05033870490856 0.293562416023536 0.521181512702305 0.518612770343521
"PCK2" 36.8560930461671 0.188320350978602 0.179302642154987 1.05029322889632 0.2935833173331 0.521181512702305 0.518612770343521
"CSDC2" 12.0582611575643 0.352782088849282 0.336310572620038 1.04897709905734 0.294188658635293 0.522101193174999 0.519525940287719
"NT5C2" 102.867665751729 0.104119074412477 0.0992586759170186 1.04896698903702 0.294193311878851 0.522101193174999 0.519525940287719
"LRRC42" 139.625873934017 0.0864446187592159 0.0824509704097282 1.04843664458577 0.294437477703018 0.522371270189141 0.519792707673027
"NOL4L" 61.4921528940018 0.126518513242809 0.120665428197427 1.04850672750944 0.294405204367163 0.522371270189141 0.519792707673027
"IQCB1" 50.9409486192077 -0.142715239372743 0.136201654051499 -1.0478230999954 0.294720117554548 0.522791050317751 0.520209426590908
"MRPS30" 88.5964331701141 -0.126088650424396 0.120400543361312 -1.04724320093817 0.294987425098941 0.523101822681308 0.520516685944181
"PIGO" 32.5419621829868 0.184446191939944 0.176121127722557 1.04726896951569 0.294975543489053 0.523101822681308 0.520516685944181
"RPSA2" 40.6329397837723 -0.23041620487627 0.220045789973871 -1.04712844041974 0.295040343815396 0.523113990798512 0.520527805189242
"GLA" 81.4597510254883 0.111376744466973 0.106395337048757 1.04681979075769 0.2951827008318 0.523206900999601 0.520617291191379
"RPL36AL" 931.912040320701 -0.125146905056823 0.119561560237914 -1.04671522191409 0.29523094105533 0.523206900999601 0.520617291191379
"SAT2" 164.655954922883 0.0870255467300746 0.0831359108751063 1.04678647066021 0.295198071653121 0.523206900999601 0.520617291191379
"ACBD3" 99.8593893725156 0.0999225731549333 0.0954972372646418 1.04633993628557 0.295404113185704 0.523432124424841 0.520840411784552
"RIN3" 10.733278123189 0.326511395319655 0.31229456672514 1.04552377821875 0.29578095668141 0.524018110433232 0.521422507468365
"TJP2" 45.6323463630483 0.347006372524281 0.33207210773408 1.04497295750645 0.296035468161516 0.524387218867514 0.521788798341198
"GUCY1A2" 49.762026791564 -0.161663723821505 0.154786816905767 -1.0444282468831 0.296287300529988 0.524751467241479 0.522150252165064
"TUBB4B" 955.114698469198 -0.148682917540629 0.142413794905575 -1.04402047315157 0.296475917591843 0.525003659496126 0.522400204486432
"PDCD5" 500.635418547682 -0.0770052885418478 0.0737794212057609 -1.04372313150967 0.29661350456717 0.525165422427735 0.522560175449199
"ATR" 42.7744956852834 -0.158757182593136 0.152123208177458 -1.04360921975784 0.296666225529634 0.525176899869948 0.522570606446426
"EPN1" 28.1296553796938 0.23723550923938 0.227422947970233 1.04314675083022 0.296880331099223 0.525474022226114 0.522865264519546
"SHROOM4" 17.4328570967787 0.240575562553424 0.230662217344435 1.04297775909345 0.296958593636119 0.525530649192745 0.522920620807586
"MAP4K2" 13.5025478496663 0.269256722040292 0.258247547067187 1.042630317686 0.297119542155053 0.525689645557115 0.523075859848145
"NIP7" 80.0242325932767 0.117446964365218 0.112654703072712 1.04253938061878 0.297161677408393 0.525689645557115 0.523075859848145
"ZNF526" 30.9439617862739 0.197724323317 0.189666510032748 1.04248411215486 0.297187287737474 0.525689645557115 0.523075859848145
"MYL12A" 963.428772696245 -0.125457233444242 0.120379763785426 -1.04217876409748 0.297328806673544 0.525858079445363 0.523242467347012
"EIF2S3" 233.254382908981 -0.0729046372231663 0.0699952173749213 -1.04156598061066 0.297612947874061 0.526278664479774 0.523659970999333
"DAPK3" 86.4239541754019 0.139087765153288 0.13356912083202 1.0413167675799 0.29772855720329 0.526299687851814 0.523677923322601
"PHKG2" 51.2597560934161 0.141054857510691 0.135468059333418 1.04124070430154 0.297763848752928 0.526299687851814 0.523677923322601
"ZNF775" 19.2926241448798 0.233777529583625 0.224517078188153 1.04124608902897 0.297761350275709 0.526299687851814 0.523677923322601
"ZNF549" 13.7646014753584 -0.310224033736201 0.297972613386679 -1.04111592743466 0.297821748301157 0.526320120928044 0.52369726638279
"SMTN" 15.5882577524412 0.254470569218124 0.244454892292773 1.04097147261572 0.297888788300188 0.526356698430856 0.523732673619887
"LINC03011" 10.415286324836 0.30221355667804 0.290478832811391 1.04039786222313 0.298155094498254 0.526745304605875 0.524118354088083
"JOSD1" 92.0534761888714 -0.115218940312628 0.110768157666879 -1.04018106592631 0.298255786437701 0.52679267829453 0.524161540656002
"SLC25A44" 61.9130291646261 0.138156636975575 0.132847228923495 1.03996626873668 0.298355572279713 0.52679267829453 0.524161540656002
"SUGP1" 87.3985021378338 0.131749810540672 0.126689728816418 1.03994074161755 0.298367432599816 0.52679267829453 0.524161540656002
"SZT2" 17.1623840269702 -0.262289489819393 0.252198964903859 -1.04001017577285 0.298335173083872 0.52679267829453 0.524161540656002
"SEC11A" 420.944975707284 -0.063526557468478 0.0611102238307374 -1.03954057907615 0.298553395863209 0.527039084584135 0.524405728835707
"DKK3" 164.707001687143 0.0818513476866575 0.0787572446986274 1.03928658245816 0.298671473140636 0.527132726866539 0.524496929014127
"GTF2IP4" 32.247277796369 -0.933258547953281 0.898031629065497 -1.03922681311842 0.298699263084438 0.527132726866539 0.524496929014127
"PPP1R14C" 18.3769858102387 0.242968070819864 0.233888458778155 1.03882026539121 0.298888334541357 0.527302532420119 0.524663911883162
"RTCA" 83.9993320168551 0.111926576948073 0.1077340129187 1.03891588102763 0.298843859792878 0.527302532420119 0.524663911883162
"RFK" 71.7304319339659 -0.127680418603559 0.122931046107743 -1.03863444301656 0.298974780773913 0.527373126266517 0.524733166004639
"PPP3CB" 55.3722076165711 -0.142861640715084 0.137560991688469 -1.03853308239169 0.299021941677343 0.527374412045227 0.52473345918108
"DDX39B" 206.999760872583 -0.116081575779793 0.111808540095722 -1.0382174356307 0.299168837082176 0.527469675811759 0.524826274133476
"ZNF268" 89.8507289488666 -0.113036838006924 0.108872875439621 -1.03824609711545 0.299155496638836 0.527469675811759 0.524826274133476
"POM121C" 125.245223542042 -0.097386649015238 0.0938138081442529 -1.0380843816242 0.299230772060784 0.527496990387456 0.524852466357322
"SECISBP2L" 87.6960418765468 -0.123074996736208 0.118694235361557 -1.03690795396513 0.299778756680691 0.528380992920435 0.52573105027432
"SDE2" 38.7785151206512 -0.169869000440148 0.163855312631501 -1.03670120737661 0.299875129153735 0.528468846691718 0.525817476779303
"APTX" 70.5951018073986 0.129702726651642 0.125168335133379 1.03622634681072 0.300096557995752 0.528777025398037 0.52612312240235
"NRF1" 21.440083210216 0.221958065612185 0.214265171977725 1.03590361216176 0.300247112292097 0.528878210517003 0.526221826377893
"SYNGR2" 39.1001079521892 -0.159762905532546 0.154225187625349 -1.03590670235169 0.30024567049336 0.528878210517003 0.526221826377893
"MAPKAPK5-AS1" 43.8974428231325 0.163545680453318 0.157907525065154 1.03570542560171 0.300339590401029 0.52895907393005 0.526301297303498
"SNRNP70" 306.944886459963 -0.0680183444544563 0.0656812666360593 -1.03558210640709 0.3003971433695 0.528978411533454 0.526319551681129
"SEMA6A" 65.2296255755535 -0.123651069535076 0.119416232995024 -1.03546282137562 0.300452820590936 0.528994440593994 0.526334514389456
"CMC2" 170.061236009438 0.0901018765095444 0.0870263503860075 1.0353401712228 0.30051007568025 0.529013242339783 0.526352236085596
"PHF23" 130.551969587808 0.0917778409062711 0.0886707384587431 1.03504089964215 0.300649811045124 0.529177212746091 0.526514396193515
"CRIPT" 75.7965772013542 0.11348874889851 0.109670358052665 1.03481698166802 0.300754390748168 0.529279264040548 0.526614948579903
"AP5M1" 64.1696541244066 -0.135408459010588 0.130923402067999 -1.03425710661154 0.301015983482659 0.529657558543151 0.526990353020911
"ADD1" 222.499209419018 0.0733756409826204 0.0709605572786802 1.03403417048228 0.301120189029567 0.529758845569676 0.527090144333617
"GSK3B-DT" 14.188483596675 -0.296231278764938 0.286638674964274 -1.03346583918538 0.301385949025327 0.530144278926695 0.527472649971286
"CBFA2T2" 29.6959491456712 0.181865845401633 0.176015673001698 1.0332366561464 0.301493162531177 0.530184098171464 0.527510297190554
"DENND11" 28.5163687247349 -0.203991853191429 0.197433528914437 -1.03321788509304 0.301501944892541 0.530184098171464 0.527510297190554
"ZSCAN16-AS1" 48.373047009063 0.140871197959532 0.136358351655385 1.03309548883043 0.301559214273251 0.530202717603031 0.527527837470644
"CCT3" 654.976360489874 -0.0879713608745271 0.0851623642767859 -1.03298401379055 0.301611379900271 0.530212359217966 0.527536445483463
"FAM32A" 224.371582266897 0.0771698335330216 0.0747158321175345 1.03284446342814 0.301676692063918 0.530245104992569 0.527568041282022
"TCEAL1" 21.2939260045637 0.210538857889385 0.203872356092786 1.03269939056164 0.301744598842714 0.530282400379939 0.527604163901933
"TWSG1" 139.047888503373 -0.112428175839151 0.108884476771583 -1.03254549383566 0.301816647080238 0.530326961252684 0.527647515468598
"MIER2" 20.8468726742798 0.224938303909582 0.217877358192817 1.03240789118856 0.301881076783015 0.53035812375893 0.527677536530862
"ANKS1A" 40.9321317778483 0.152954978164212 0.148270400927482 1.03159482410128 0.302261966117545 0.530635017625826 0.527948112959058
"LINC00467" 31.4388912236392 0.186212263843739 0.180472662489107 1.03180316218241 0.302164337624137 0.530635017625826 0.527948112959058
"NUP35" 43.7369660962222 -0.15095284988101 0.146325470916272 -1.03162387884872 0.302248349626796 0.530635017625826 0.527948112959058
"RGMA" 63.7055237490997 0.127705109818797 0.123796505582951 1.03157281554468 0.302272280686661 0.530635017625826 0.527948112959058
"TBCA" 611.603165320995 -0.127816531553781 0.123886116588617 -1.03172603253209 0.302200478601604 0.530635017625826 0.527948112959058
"ZNF764" 14.9538116998584 -0.304437391715508 0.295361060532351 -1.03072961333088 0.302667633687557 0.531246945359801 0.528555958360222
"ETS2" 42.5361685745522 -0.164203441419057 0.159387274210364 -1.03021676123488 0.302908263245 0.531587152956847 0.528893458544749
"SALL2" 143.92455674414 0.09281765730371 0.0901073524303721 1.03007862067007 0.302973100364238 0.531618797147692 0.528923958515804
"CEPT1" 26.5754313381733 -0.193626053380446 0.188030049277403 -1.02976122233945 0.303122108167251 0.531798100797597 0.529101369359938
"VPS37D" 19.158203264633 0.225121714910165 0.218931725913916 1.0282736043413 0.30382114378419 0.532942170054182 0.530238651374534
"HBS1L" 105.354615923804 -0.104128252808025 0.101282034055569 -1.02810191144951 0.303901891605633 0.533001495499811 0.530296690368573
"SNRNP200" 321.86715263232 -0.0615880243850195 0.059925784442941 -1.02773830926921 0.304072942156126 0.533219156555393 0.530512261268016
"CSNK2A2" 180.668881290501 -0.0827071812417854 0.0805061232087165 -1.02734025618601 0.304260272861003 0.533465294713688 0.530756164156532
"LLGL1" 27.9682539710146 0.224279300356784 0.218355747311281 1.02712799236312 0.304360199231825 0.533475793653561 0.530764639172662
"TMEM168" 37.5234026382734 -0.191103015665512 0.186044460322348 -1.02719003476051 0.304330989591352 0.533475793653561 0.530764639172662
"CCDC113" 18.014858382152 -0.253851203730954 0.247221979207349 -1.02681486712815 0.304507647399886 0.533651883840133 0.530938849292181
"BROX" 89.6822581500428 -0.112721672583796 0.109812350870915 -1.02649357462806 0.304658990754401 0.533734856446132 0.531018445959429
"RFC3" 70.7867484197475 0.127296888078977 0.124020865811265 1.02641508947936 0.304695968409642 0.533734856446132 0.531018445959429
"RNF19B" 40.4609286315413 -0.164056092067101 0.159818830201818 -1.02651290752117 0.304649882672438 0.533734856446132 0.531018445959429
"RIPK2" 34.6593743601393 -0.173203218732501 0.168807909290344 -1.02603734304059 0.304873982320449 0.533964331718683 0.531245768818685
"RIC8B" 111.430865864339 -0.0983627913044633 0.095896423252953 -1.02571908281714 0.305024016773475 0.53414473982626 0.531424273879329
"PTMS" 47.0087735550218 0.2575927210224 0.251166819659975 1.02558419687411 0.305087619577584 0.534173760314814 0.531452162278206
"TRIM28" 394.738054982586 0.124699139458347 0.121609296074168 1.02540795386477 0.305170736749717 0.534236934032566 0.531514030033901
"ARHGAP28" 16.6330290071708 -0.283197595457275 0.276266151176799 -1.02508973412396 0.305320848978238 0.534335008119388 0.53160963662732
"LSM4" 314.841253500648 0.0825314754591717 0.0805049898333394 1.0251721741724 0.305281955240488 0.534335008119388 0.53160963662732
"MICU2" 99.0523317403161 -0.106549726773303 0.103995122876976 -1.02456465097261 0.305568650942066 0.534686294469262 0.531958147243391
"CEP170B" 15.3168673202791 0.261705857842886 0.25556579742483 1.02402536051352 0.305823296556047 0.535049445823103 0.532318461316418
"EXD3" 11.8585947064661 -0.304959193511106 0.297864168957588 -1.02381966444084 0.305920460500001 0.535054602765477 0.532321624114541
"FRMD4A" 226.893520521517 -0.0782116355477619 0.0763894614481985 -1.02385373669376 0.30590436449333 0.535054602765477 0.532321624114541
"CDR2" 32.5660642322002 0.170195207188876 0.166338841227792 1.02318379719745 0.306220952327242 0.535332857708606 0.53259550680467
"KBTBD11" 23.3531451144342 0.211953244264757 0.207117113993276 1.02334973763509 0.306142514984585 0.535332857708606 0.53259550680467
"SCD5" 54.0454569356834 -0.146376711314323 0.143051304509944 -1.02324625291445 0.306191428963793 0.535332857708606 0.53259550680467
"FTO" 59.7281746881445 -0.155947357824976 0.152535510937577 -1.02236755799635 0.306606969190575 0.535842738277666 0.533100812516655
"SRI" 257.131659070012 0.0682232955572477 0.0667245404693883 1.02246182704768 0.306562370892984 0.535842738277666 0.533100812516655
"DLG3" 81.0657028955535 -0.111658514504754 0.109235284920446 -1.022183579107 0.306694021221597 0.535912414313061 0.533169148522552
"FURIN" 15.5059196754331 0.295015365945132 0.28866232711184 1.022008548524 0.306776854441229 0.535974698160818 0.533230130244515
"LRRFIP1P1" 15.2485862096919 -0.273260076491404 0.267485153189849 -1.02158969659694 0.306975136267896 0.536219085007473 0.533471299074438
"SLC2A8" 60.6689223700157 0.135667960864054 0.132810720494797 1.02151362750396 0.30701115599609 0.536219085007473 0.533471299074438
"RP9P" 52.1579084699905 0.145370953453414 0.142326993240553 1.02138708999294 0.307071079392718 0.536241285323262 0.533492402753865
"PNO1" 60.8800173556852 0.124306719959898 0.121761673057123 1.02090187198381 0.307300932149395 0.536520472442272 0.533808682075318
"BAK1" 10.7463920938715 0.31855125684368 0.312093609426237 1.02069137983733 0.307400679861104 0.536520472442272 0.533849240074273
"GNL2" 330.60474939652 -0.0975629087678956 0.0955889188398103 -1.02065082388256 0.307419900920435 0.536520472442272 0.533849240074273
"BRD2" 317.685649056426 -0.14500253919878 0.142149659817196 -1.02006954772352 0.307695477940514 0.536910186611068 0.534235022959819
"PARL" 114.067332171047 0.0970458747772836 0.0951448406400954 1.01998042273652 0.30773774562758 0.536910186611068 0.534235022959819
"ADGRA3" 89.8907678360241 -0.105417229630244 0.103536375816056 -1.01816611600863 0.308599019201834 0.537890174782783 0.535203156964008
"EIF3L" 504.607727502248 -0.0935928851355131 0.0919158499107348 -1.01824533229478 0.308561381016219 0.537890174782783 0.535203156964008
"GNG4" 54.5782023849868 0.139329195649461 0.136846315541802 1.01814356563294 0.308609734160095 0.537890174782783 0.535203156964008
"KHNYN" 76.1536233799761 0.110224337025145 0.108252354743091 1.01821653013216 0.30857506549162 0.537890174782783 0.535203156964008
"PHB1" 351.871940848932 0.0701013969653448 0.0688551917889703 1.01809892825793 0.308630944625761 0.537890174782783 0.535203156964008
"SLC30A5" 49.6400144843176 -0.139639895591114 0.137098578627078 -1.0185364209424 0.308423101583799 0.537890174782783 0.535203156964008
"WWC2" 159.292387270352 -0.0896920974732787 0.0880853223326871 -1.01824112233504 0.308563381226064 0.537890174782783 0.535203156964008
"CUTA" 512.219595110642 -0.0787320448062948 0.0773568739683354 -1.01777697013096 0.308783958914875 0.538044908787392 0.535353140021001
"RAD54L2" 70.574411293411 -0.140134462606162 0.137722460401267 -1.01751349923511 0.308909213787866 0.538044908787392 0.535353140021001
"STOML2" 410.837254987402 -0.118591456741609 0.116538459948016 -1.01761647437686 0.308860255091415 0.538044908787392 0.535353140021001
"TMCO3" 104.802635791521 -0.11307679845575 0.111128793193049 -1.01752925778036 0.308901721182798 0.538044908787392 0.535353140021001
"NAT14" 100.776151705614 0.111131945752968 0.109230934294409 1.01740359972968 0.308961470276032 0.538053416037285 0.535360610971784
"CCDC134" 26.7076650274881 -0.190747025342931 0.1875783167798 -1.01689272309044 0.309204465455895 0.538394039345095 0.535698535497366
"ARHGAP11B" 11.390000637179 -0.324373955276531 0.319103550401609 -1.01651628403473 0.309383597065933 0.538464388320777 0.53576555155008
"ATP5PO" 504.20981355389 0.0652601726283439 0.0642002938522276 1.01650893964062 0.309387092637911 0.538464388320777 0.53576555155008
"KLHDC2" 92.169568992485 0.110744805573715 0.108940549218586 1.01656184375856 0.309361913451283 0.538464388320777 0.53576555155008
"PWWP2B" 11.7756364034999 -0.338607604303265 0.333153950311959 -1.01636977135105 0.309453334861805 0.538497162151124 0.535797168098452
"BUD23" 142.244370242979 0.0955479104371626 0.0940373563878688 1.01606334022262 0.30959922496642 0.538668504468229 0.535966658290705
"RFX5-AS1" 25.3834727299937 0.196279501460611 0.193212298977615 1.01587477867209 0.309689020619198 0.538742211087892 0.536039002361489
"ENTREP2" 14.6024419599333 0.28836141235844 0.283896088434406 1.01572872648108 0.309758584541668 0.53875413533805 0.53604888195497
"PSPH" 70.6812760327544 0.129828199782267 0.127826284719206 1.01566121605943 0.309790742903047 0.53875413533805 0.53604888195497
"TTC33" 30.5990639624758 0.176091858715017 0.173500435935712 1.01493611681912 0.31013628051016 0.539272485308389 0.536563636221947
"HYCC2" 27.0206638068625 -0.192052258157543 0.189283154411162 -1.01462942518575 0.310282507392268 0.539444163318747 0.53673345895307
"ITPKC" 18.8784818172982 0.232520744254672 0.229224902419843 1.01437820149572 0.310402321733867 0.539569876071819 0.536857547162385
"PON2" 182.442383201443 0.0771947067409922 0.0761174784729422 1.0141521801518 0.310510142593807 0.539674705368088 0.536960856775972
"PEG10" 259.681296692973 -0.0843303702298837 0.0831738705621761 -1.01390460321121 0.310628274666969 0.539797421001749 0.537081962671319
"KYAT3" 87.2480009329458 0.108609450820317 0.107180642783348 1.01333084034453 0.310902161332532 0.540190721801269 0.537472291908818
"ENSG00000261884" 23.8323422548379 0.416860470963121 0.411428261100446 1.01320329781952 0.310963065609964 0.5402039421176 0.537482468296251
"OPN3" 38.9867550956127 0.161374637784342 0.159286563561555 1.01310891625821 0.311008139886902 0.5402039421176 0.537482468296251
"ZNF577" 15.7772227921148 -0.285250399955153 0.28158524874722 -1.01301613356608 0.311052454785095 0.5402039421176 0.537482468296251
"LRCH2" 24.1874945506335 -0.196772786664781 0.19428972632028 -1.01278019374224 0.31116516320074 0.540317065224584 0.537594029444447
"MRPS31" 96.2676159132427 0.106757632862682 0.105439990775388 1.01249660662529 0.311300668364627 0.540387129953452 0.537661757611667
"TRIB2" 58.1702617018781 0.126999074435297 0.125420226417167 1.0125884641037 0.311256772255646 0.540387129953452 0.537661757611667
"CXCL5" 15.186996226534 0.257815076144218 0.25471223790754 1.01218173992019 0.311451165302477 0.540483168144467 0.537755328864614
"SLC25A33" 54.9151463704866 -0.144297242235328 0.142558967540808 -1.01219337320202 0.311445604085662 0.540483168144467 0.537755328864614
"PITPNM1" 25.4169486582036 0.223923533117531 0.221396946306852 1.01141202194893 0.311819269616665 0.541039300993902 0.53830766303953
"PPP2R2D" 83.5165138136571 0.109970536169541 0.108770193582005 1.01103558381213 0.31199939903444 0.541269157512321 0.538535367076605
"MAP3K9-DT" 22.7882565407242 0.196440377008953 0.194392190410355 1.01053636256824 0.312238387162616 0.54160103869777 0.538864579761634
"MBNL2" 102.477575030804 -0.102280188223821 0.101238586354633 -1.01028858567364 0.312357048162375 0.541724133917888 0.538986060853203
"ADAT2" 27.4090018712638 0.189724348913935 0.18785896788861 1.0099296884588 0.312528977652381 0.541856835319148 0.539116107595626
"DDX18" 327.204176709686 0.0597945908480954 0.0592013381906037 1.01002093323603 0.312485260989191 0.541856835319148 0.539116107595626
"POLR1F" 179.44883346244 -0.0763829518849898 0.0756545258499293 -1.00962832067054 0.312673395849183 0.542024485661634 0.539281918142103
"CITED2" 152.915502580949 0.0878527183985531 0.0870489079482372 1.00923400958452 0.312862419693044 0.542186658967592 0.539441287568334
"MTERF2" 31.8088965572888 -0.175125174118331 0.173506465238477 -1.0093293865311 0.312816691237053 0.542186658967592 0.539441287568334
"TRA2A" 123.981177429717 0.0929407728109669 0.0921056770680659 1.00906671303533 0.312942640618985 0.542242946170928 0.53949629846404
"PLEKHG2" 62.6822170184926 0.132702173757591 0.131582306363258 1.0085107749308 0.313209317634882 0.542558057826132 0.539806840189281
"SYAP1" 235.371749738594 -0.0704590754693674 0.0698665521510084 -1.00848078658695 0.313223706944526 0.542558057826132 0.539806840189281
"TNPO2" 58.3830111176987 0.131688232090405 0.130592704754417 1.00838888617897 0.313267806235585 0.542558057826132 0.539806840189281
"MANEA" 29.1697476134328 -0.188422157982541 0.186912448405445 -1.00807709486433 0.313417452738635 0.542734476018511 0.539981372825119
"FBXO25" 21.0590509914148 -0.23524438334943 0.233463551721272 -1.00762787859188 0.313633140061071 0.542776962488746 0.540019682640234
"NEFL" 265.617732897958 -0.0863169185346618 0.0856463191477208 -1.00782986815562 0.31353614442993 0.542776962488746 0.540019682640234
"PDXDC1" 87.9197358369292 -0.10698459928579 0.10616965904979 -1.00767582983023 0.313610112031645 0.542776962488746 0.540019682640234
"RALGDS" 12.2231114178681 -0.295135677305351 0.292878235558961 -1.00770778252635 0.313594767735442 0.542776962488746 0.540019682640234
"SLC66A2" 25.9653341552835 0.192581697863318 0.191143590921322 1.00752369951336 0.313683174697253 0.54278084981892 0.540022560695271
"MOSPD2" 34.2642700028869 -0.179704837111503 0.178416212784172 -1.00722257415524 0.313827827293421 0.54294843296248 0.540188302691281
"ARMCX4" 62.0900109421085 -0.129866564084451 0.128997335149492 -1.00673834799727 0.314060528647458 0.543093055789519 0.540324282953737
"CEP112" 55.2364639101778 -0.139855978309786 0.138945998551308 -1.00654916131422 0.31415147566313 0.543093055789519 0.540324282953737
"DHX30" 192.003510080441 0.0829630312677371 0.0824474981235274 1.00625286583514 0.314293947499957 0.543093055789519 0.540324282953737
"DNAJB12" 51.3895324969188 0.132695858772821 0.131831256661305 1.00655839998353 0.314147033989488 0.543093055789519 0.540324282953737
"PTN" 276.577057525124 0.0618889176644534 0.0614951593937378 1.00640307748769 0.314221713852357 0.543093055789519 0.540324282953737
"SDCBP" 354.440103371077 -0.073499761117445 0.073031508514942 -1.00641165179283 0.314217590977451 0.543093055789519 0.540324282953737
"SLC25A32" 30.2455877114707 0.197134323593607 0.195834483906195 1.00663744025814 0.314109035496954 0.543093055789519 0.540324282953737
"WASH6P" 23.6664597087038 0.218083334405089 0.216710297427075 1.00633581788367 0.314254056241709 0.543093055789519 0.540324282953737
"MIA2" 29.1739424465257 -0.201832995492389 0.200743469181072 -1.0054274558259 0.314691064789578 0.543696549114698 0.540923711428637
"ABCF1" 300.015366094185 -0.123356483374506 0.122738212492595 -1.00503731372125 0.314878882828748 0.543832390311818 0.541054909303084
"ERVK3-1" 120.945760775959 0.0929346826999069 0.0924659677151719 1.00506905401324 0.314863600004328 0.543832390311818 0.541054909303084
"RAB5IF" 260.786378201073 0.0766920424107931 0.0763206400947968 1.00486634173318 0.31496121354738 0.543832390311818 0.541054909303084
"WRAP53" 18.2813975521977 -0.266228326892328 0.264938042651059 -1.00487013578102 0.314959386388858 0.543832390311818 0.541054909303084
"PRXL2C" 42.0221338557279 0.144547667154538 0.143982334457492 1.00392640318811 0.315414088981005 0.54428338235282 0.54158291827801
"TRMT2A" 29.4787017337914 -0.196190589729476 0.195412998355654 -1.00397922031986 0.315388629616654 0.54428338235282 0.54158291827801
"ZNF10" 16.2065031735497 -0.249842313241851 0.248819698936993 -1.0041098607113 0.315325663020081 0.54428338235282 0.54158291827801
"MORN2" 101.962033574748 0.115858424173749 0.115422210121521 1.0037792904136 0.315485008652175 0.544323063690021 0.541621403230348
"ATP5MC2" 477.295710400973 0.0615393208258912 0.0613432010246922 1.00319709108627 0.315765776243195 0.544613047678367 0.54190694965908
"RBX1" 555.189096279754 0.0971783653014082 0.0968634705122739 1.00325091376005 0.315739813195827 0.544613047678367 0.54190694965908
"SLC39A6" 282.212102198415 -0.065013247007141 0.064810228224705 -1.00313251145686 0.315796930094182 0.544613047678367 0.54190694965908
"CCDC43" 108.328418200575 -0.0970841219445901 0.096791713484821 -1.00302100716313 0.315850725617491 0.544623127609453 0.541915980676845
"CHAF1A" 122.218185011544 0.138922957009825 0.138523223505033 1.00288567862253 0.315916023290443 0.544653034689261 0.541944740522521
"GSTP1" 1251.8543269417 -0.0789257775505364 0.0787527087280635 -1.00219762374232 0.316248155253414 0.544960834405925 0.542246018602901
"LCLAT1" 26.3899805720473 -0.208752112965434 0.208323398872171 -1.0020579257807 0.316315617038043 0.544960834405925 0.542246018602901
"NAP1L5" 19.240577022454 -0.228269665508286 0.227809737555292 -1.00201891261511 0.316334458640453 0.544960834405925 0.542246018602901
"SLC2A6" 69.4024157832273 0.132582405316983 0.13230589709965 1.00208991604603 0.316300167729868 0.544960834405925 0.542246018602901
"TBC1D16" 82.7959434745201 0.111630315178404 0.111362314182586 1.00240656812661 0.316147271185587 0.544960834405925 0.542246018602901
"AUNIP" 13.7970205901762 0.263320751890318 0.262908451701735 1.00156822721337 0.316552172800069 0.545087868202423 0.542369427878713
"ZMYM6" 26.5600362355676 -0.193610292581666 0.193291854091387 -1.00164744909596 0.31651389568987 0.545087868202423 0.542369427878713
"ZNF25" 10.9965811237041 -0.316619216817611 0.316084095283723 -1.00169297203457 0.316491902048427 0.545087868202423 0.542369427878713
"DCUN1D2" 18.6666268813724 -0.244159316445613 0.243838913601829 -1.00131399389479 0.316675029535127 0.545134129351314 0.542413465223075
"RPS6KA2" 33.5887777452587 0.168858158299916 0.168635074953562 1.00132287631393 0.316670736631718 0.545134129351314 0.542413465223075
"CENPV" 410.770623952439 0.0836939139475314 0.0836110843925485 1.00099065280142 0.316831327379033 0.545237911571372 0.542514737235743
"RDH10" 23.6465189981786 -0.200688939408357 0.200486756396064 -1.00100846068802 0.316822718018739 0.545237911571372 0.542514737235743
"SCLY" 32.2999255627022 0.17533301422361 0.17521460286274 1.00067580760356 0.316983567063847 0.545334649304935 0.542609000434603
"ZNF222" 13.4565458948519 -0.311604019953353 0.311385382168489 -1.00070214530734 0.316970829938946 0.545334649304935 0.542609000434603
"DYNLT1" 297.924218575785 0.0691478402056255 0.0691964793101006 0.999297087005581 0.317650796150482 0.546399779293833 0.543667809597836
"BDH2" 99.4061281146517 -0.108261448748756 0.108363668700899 -0.999056695354005 0.317767227391424 0.546517287812204 0.543783733494657
"GPR137B" 16.7810988929558 0.23763629022189 0.237933224645234 0.998752026230105 0.317914830951911 0.546605608530397 0.543869618876825
"MOGS" 71.4845481163181 0.119843007908497 0.11999014034455 0.998773795616617 0.317904282810596 0.546605608530397 0.543869618876825
"RBM6" 187.106408087922 -0.0734342833062209 0.0735373155447383 -0.998598912161069 0.317989027341698 0.54665042720554 0.543913216804136
"AGPAT4" 78.5422984878706 0.115030305633329 0.115222816838847 0.998329226703531 0.31811973976997 0.546787935767239 0.544048044418572
"CASP7" 39.8051785174761 -0.158745575408574 0.15902621758627 -0.998235245848419 0.318165299127107 0.546787935767239 0.544048044418572
"AP3M2" 53.3831383373846 -0.137279839780535 0.137578618702291 -0.997828304102964 0.318362622718891 0.547044276677936 0.544302104620906
"KBTBD3" 15.2972715408112 0.245849117586448 0.246492817237973 0.997388566292771 0.318575939013549 0.547301064939993 0.544555613231843
"ZBTB26" 21.9329814121863 -0.221271150245903 0.221865397146984 -0.997321588184896 0.318608438227085 0.547301064939993 0.544555613231843
"SRP9" 606.235169923614 -0.0889386967064094 0.0891977055507982 -0.997096238711642 0.318717798561517 0.54740613277812 0.544659158055999
"COLGALT2" 13.4046982169701 0.264014500922635 0.264861259023776 0.996803012625317 0.318860135678385 0.547485022076357 0.5447356601874
"TMEM268" 10.3125126054912 -0.321035092926494 0.322041963847124 -0.9968734791311 0.318825926194754 0.547485022076357 0.5447356601874
"FAHD1" 95.7253852531974 0.10417565859126 0.10454685724653 0.996449451805187 0.319031815672701 0.54769700157354 0.544945579593297
"ZDHHC11B" 10.3276186305632 -0.318244796905198 0.319417729840797 -0.9963279028494 0.319090850676878 0.547715563244368 0.544963052716124
"C14orf28" 10.641112141179 -0.317988827437 0.319336127014678 -0.99578093593646 0.319356595026882 0.548006074379109 0.545250113160576
"CCDC74A" 19.5428134839853 0.226060213923521 0.227003434284563 0.995844907086913 0.319325507111598 0.548006074379109 0.545250113160576
"DEPDC1B" 39.2660837827765 0.158040625207603 0.158727089335237 0.995675192366287 0.319407987332876 0.5480114682971 0.545254485026585
"RAB11A" 279.204710929414 0.0780204073927234 0.0783702930554647 0.995535480995411 0.319475896586747 0.548045194597836 0.54528704697151
"DNAH14" 47.1564481730707 -0.148299422545493 0.149046129635257 -0.994990094062881 0.319741082237563 0.548342599066411 0.545578976843359
"INPPL1" 39.7891719122744 0.168800394466323 0.169670074171056 0.994874289358438 0.319797408945243 0.548342599066411 0.545578976843359
"MTIF2" 102.01653734159 -0.102549929440546 0.103085007145709 -0.994809354725985 0.319828995597399 0.548342599066411 0.545578976843359
"TTC1" 192.097316145674 -0.0882673234749267 0.088730331935029 -0.994781846861101 0.319842377074747 0.548342599066411 0.545578976843359
"ENSG00000290399" 16.6964802395147 -0.275656126242571 0.277229810466459 -0.994323538939625 0.320065379443503 0.54855931488144 0.545792612533011
"GTPBP6" 36.0240153306081 0.1627504428908 0.163668531917139 0.994390558676213 0.320032762795627 0.54855931488144 0.545792612533011
"ZNF700" 24.1891000709663 -0.212146444516706 0.213455334830065 -0.993868083388963 0.320287094612306 0.548856490737263 0.546087295532296
"AAK1" 88.3986280060745 0.101023766055388 0.101708278247761 0.993269847802304 0.320578467438396 0.549198098760653 0.546425191630366
"CMTM4" 33.9064766294136 -0.180132552767888 0.181354840726162 -0.99326024078883 0.320583147982315 0.549198098760653 0.546425191630366
"PPP1R14B" 466.805248129468 0.149650886082917 0.150777263272379 0.992529528889065 0.320939282238889 0.549725285427433 0.546948721837521
"CYB5R1" 48.4018557049563 0.141470711951681 0.142550038940317 0.992428434277118 0.320988574062284 0.549726813057813 0.546949247364484
"MEPCE" 63.3320983797649 0.131849716299159 0.132900876377015 0.992090646002411 0.321153309115098 0.549784039795641 0.547003203303686
"PPHLN1" 117.691080377316 -0.096530200998231 0.0973025732940931 -0.992062159614961 0.321167204089107 0.549784039795641 0.547003203303686
"RNF149" 42.8336588652615 0.15760867936446 0.158869165175448 0.99206588761516 0.321165385638027 0.549784039795641 0.547003203303686
"NAA10" 216.8832220015 0.0872952695525365 0.0880157247873588 0.991814471373577 0.321288037001335 0.549908005464311 0.547125548445464
"ZPR1" 89.8490057553876 0.102588957799491 0.103457219047219 0.991607533473987 0.321389012917787 0.549997952195303 0.547214046697165
"FAM98A" 47.2198932768375 0.149449857822005 0.150830059141615 0.990849295376103 0.321759174349265 0.550299759412581 0.547510353670206
"FBXO9" 79.9352325915968 -0.113831739557055 0.114865964142734 -0.990996248598112 0.321687412068834 0.550299759412581 0.547510353670206
"KCNH2" 10.519764574509 0.309528139199299 0.312377491671128 0.990878496217557 0.321744913748505 0.550299759412581 0.547510353670206
"VANGL2" 105.0364278459 -0.153076693394814 0.154452995205682 -0.991089186654906 0.321642032633848 0.550299759412581 0.547510353670206
"CCDC71L" 29.5866203310598 0.172495376738541 0.17413946177582 0.990558802579763 0.321901062655104 0.550376677651163 0.54758489725882
"TTC4" 72.6154477867004 0.112729450938891 0.113795264049734 0.9906339414057 0.321864357930732 0.550376677651163 0.54758489725882
"GADD45B" 51.1317378232622 0.137415515486952 0.138754494113618 0.990350016154654 0.322003067521188 0.550468218077312 0.547674981255382
"NUMA1" 81.9287009894834 -0.129453902754093 0.130809333524957 -0.989638118822729 0.322351031242204 0.550648670905242 0.547849560860038
"PHF12" 56.0238610066136 -0.126294104032476 0.127602537301856 -0.989746024671247 0.322298272867451 0.550648670905242 0.547849560860038
"RPL23AP7" 155.267235078968 0.0832864209319908 0.0841536805618857 0.989694335124687 0.322323544719193 0.550648670905242 0.547849560860038
"USP45" 15.5325719556232 -0.268772641381538 0.271533493944391 -0.989832368291854 0.322256060964398 0.550648670905242 0.547849560860038
"ZNF512B" 35.9354118439514 0.162060839511733 0.163747072282479 0.989702211177016 0.32231969390688 0.550648670905242 0.547849560860038
"FAM210B" 135.705684955127 -0.092427549949919 0.093447957400989 -0.989080473458705 0.322623770421316 0.550975763723391 0.548173008883006
"ZBED4" 77.1434117748794 -0.114723479337653 0.115993813827406 -0.989048256559244 0.322639532006011 0.550975763723391 0.548173008883006
"C6orf226" 20.5108647061942 0.21206150679138 0.214618828124891 0.988084357016327 0.323111336199686 0.551284145494373 0.548473879599528
"PBK" 164.78011707556 0.0858523808438698 0.0868830883628837 0.988136845289051 0.323085632957598 0.551284145494373 0.548473879599528
"PRDX5" 374.877309500665 0.0618343553579462 0.0625699498240394 0.988243646220561 0.323033337196662 0.551284145494373 0.548473879599528
"TMEM234" 26.6773499564002 0.200461005700246 0.202802429902608 0.988454654101104 0.322930032059301 0.551284145494373 0.548473879599528
"WNK2" 12.0069883484889 0.269387320831857 0.272595229086705 0.988231972123665 0.323039053224387 0.551284145494373 0.548473879599528
"ZNF26" 20.2269239566404 -0.243377722804674 0.246284315401956 -0.988198222885053 0.32305557834964 0.551284145494373 0.548473879599528
"TMEM44-AS1" 11.5539684173026 0.290343183196948 0.293909136098593 0.987867158711088 0.323217711284426 0.55138281237136 0.548571053990257
"SCAPER" 39.0698535693664 -0.153372593396968 0.155286796376154 -0.987673111791494 0.323312767048598 0.551462142684784 0.548648990404961
"LINC00938" 22.7868793132912 -0.220234034001312 0.22301328261547 -0.9875377440233 0.323379089050115 0.551492446461143 0.548678150483754
"RAD9A" 14.9796178868704 0.244942480006619 0.248124776407231 0.987174612520802 0.323557045271066 0.551713094158351 0.548896682998591
"DTD1" 153.133917736898 0.0903410575571165 0.0915298491494762 0.987011979114942 0.323636766083319 0.551766194712449 0.548948523482658
"MAP3K12" 19.8059056137788 0.217815260798464 0.220728296889089 0.986802616013984 0.323739412035557 0.55180897590643 0.548989108956723
"SAMD1" 37.993815341247 0.170000548898537 0.172281100079011 0.986762615403385 0.323759025835574 0.55180897590643 0.548989108956723
"LANCL2" 42.302872629666 0.1604740115617 0.162727309797195 0.986152919025678 0.324058078674167 0.552235807589075 0.549412770494344
"NSMAF" 39.9823717936627 0.160526983056673 0.16279861187544 0.986046387050866 0.32411035050181 0.552242028352769 0.549417970806621
"GM2A" 90.1121522011199 0.10437399304466 0.105899030856005 0.985599133447982 0.324329863438486 0.552251793021186 0.549422746698499
"PPP2R5A" 50.6012558938933 -0.141381741077558 0.143456205250241 -0.985539390442787 0.324359192749105 0.552251793021186 0.549422746698499
"SFSWAP" 134.544525458585 -0.0868270254366101 0.0880837116721726 -0.985733046306681 0.324264128596315 0.552251793021186 0.549422746698499
"ZNF311" 12.973076221524 -0.298453057538123 0.302726805638812 -0.985882491999112 0.324190779276312 0.552251793021186 0.549422746698499
"ZNF587B" 26.1295130208514 -0.194586746955213 0.197398838043106 -0.985754267270412 0.324253712493907 0.552251793021186 0.549422746698499
"RFT1" 36.4959762466172 0.162038559152216 0.164550579615567 0.984734052780492 0.324754721354659 0.552842344896016 0.550009285400595
"CDK20" 19.4583281539175 -0.232851862626908 0.236569983526937 -0.984283209371716 0.324976282830672 0.553136613276003 0.550301057641384
"SESTD1" 58.7412970086134 -0.143668976261033 0.145988407721414 -0.984112221671694 0.325060338364711 0.553196782011745 0.550359929974278
"COPS5" 182.251311047754 -0.0779948630560763 0.0792943154424142 -0.983612288231663 0.325306180879781 0.553532225083529 0.550692664600309
"FZD1" 45.8812967449551 -0.159361728404867 0.16204672366632 -0.98343073404568 0.325395490170367 0.553601254846468 0.550760352166488
"DCUN1D5" 164.547754165912 -0.087441817607559 0.0889318967180721 -0.983244716850729 0.325487011423645 0.55361752352253 0.550772587908479
"PNMA2" 89.7506412193604 0.10560537735486 0.107409877258475 0.983199869977755 0.325509078780968 0.55361752352253 0.550772587908479
"PTPRG-AS1" 11.1741759068495 0.313092303919933 0.318483300738405 0.983072905844755 0.325571558043236 0.55361752352253 0.550772587908479
"SART3" 122.008460819709 0.0993443498648199 0.101060861710295 0.983015068183407 0.325600022638713 0.55361752352253 0.550772587908479
"CRNKL1" 96.7218462114757 -0.0971504107531854 0.0988862897454967 -0.982445706105681 0.325880318505447 0.553956158407174 0.55110750847593
"RHOB" 132.097028945344 -0.0992088286926472 0.100984912858541 -0.982412381061502 0.325896729219646 0.553956158407174 0.55110750847593
"KLC1" 190.589829476802 -0.0731336398222772 0.07446235861165 -0.982155832636156 0.326023082911609 0.554088010730219 0.55123769591021
"USP46" 91.1877654321391 -0.107353967314168 0.109328613717805 -0.981938430055158 0.326130181651314 0.554104203918568 0.551251832927425
"ZNF251" 22.6191702030628 -0.22062276370238 0.224673403794676 -0.981970985333015 0.326114142533128 0.554104203918568 0.551251832927425
"BBIP1" 73.6646366163877 0.114846131080902 0.117044078477997 0.981221199520076 0.326483672110856 0.554621828871538 0.551765806385624
"GATD3" 136.467841174409 0.0884199847233878 0.0901396224170201 0.980922510572803 0.326630955769289 0.554789052733301 0.551931182221532
"FAIM" 30.9004546518273 0.18477513404373 0.188411968704961 0.980697432937894 0.326741970170513 0.554875888661862 0.552015597606706
"VGF" 32.7952613462619 -0.177035053081258 0.180533655904834 -0.980620772309509 0.326779786869096 0.554875888661862 0.552015597606706
"TBCB" 385.11465898525 0.096613544543198 0.098553982775608 0.980310910043807 0.32693267093713 0.555052507698643 0.55219031972228
"NUP43" 78.2960225193663 0.117276537468748 0.119673124203636 0.97997389346325 0.327099005502305 0.555251906216587 0.552387703484383
"SLC22A23" 59.2448272022219 0.125770745850221 0.128405512248395 0.979480893366342 0.327342424720541 0.555582077103393 0.552715184398845
"NPEPPSP1" 18.9517333548279 -0.229037106044704 0.233930472948419 -0.979081960370359 0.327539484289493 0.55583347714927 0.552964300208116
"PTDSS2" 50.7729630900227 0.134089575444163 0.137038946314858 0.978477863775176 0.327838034372052 0.556257005437372 0.553384654844797
"MRNIP" 31.4291258606915 0.168084679787609 0.171821157972633 0.97825367824829 0.327948873827874 0.556361958018968 0.553488078168386
"DDAH2" 117.994826016647 0.13272371528487 0.135747606687768 0.977724164155223 0.328210767152344 0.556651668690887 0.553846369355157
"PTX3" 152.812596262691 -0.0796261981741894 0.0814746979488833 -0.977311977568131 0.328414725131017 0.556819592183624 0.554106802782251
"ZNF358" 58.8367598180275 0.166097880518356 0.169973942541054 0.97719613980383 0.328472058713186 0.556833678039458 0.55411980776423
"ATXN1L" 55.7042211340119 0.13112124107772 0.134314432799018 0.976225997052188 0.328952482986999 0.557564886101527 0.554846438826712
"TTC5" 36.4862545232536 0.168421557490974 0.17265092280536 0.9755033726686 0.329310629539486 0.558005390169997 0.555366634864507
"CERS4" 10.2499715324641 0.335257851007216 0.343751890944749 0.975290201563144 0.329416329482774 0.558101233631465 0.55546099894362
"RTL8A" 85.6196330457945 0.10199470975931 0.104630199237269 0.974811388134866 0.329653827111615 0.558339393803447 0.555695980199445
"ZNF446" 15.2668962472636 0.252409961139028 0.258932846424082 0.974808583093505 0.329655218774953 0.558339393803447 0.555695980199445
"RETREG2" 93.2621147903217 0.0985213590819691 0.101106209349873 0.974434307402832 0.329840942056624 0.558570660485931 0.555925125887436
"SCCPDH" 134.674632439664 0.0858130260722416 0.0881099823263276 0.973930805642669 0.330090896838276 0.558827307540488 0.55617850522049
"XPNPEP3" 56.8085165293059 0.127019736081677 0.130412448394751 0.973984751035391 0.330064110712477 0.558827307540488 0.55617850522049
"AHCY" 238.334768438702 0.0994252964771466 0.102108619125751 0.973720899650013 0.330195137265168 0.55892047228879 0.556270202580396
"ZNF765" 13.6495704654298 -0.281125917363136 0.28879995197191 -0.973427853583851 0.330340701131304 0.559083546930317 0.556431478176518
"C15orf61" 25.311402458051 0.186702183858062 0.191897617559969 0.972926012485364 0.330590075562821 0.559338906337333 0.556683574684732
"STK39" 55.375995453366 -0.139286521583556 0.143157108129782 -0.972962666005258 0.330571857605599 0.559338906337333 0.556683574684732
"AP1M1" 134.791421399909 0.118164890092715 0.121489580245119 0.972633948148501 0.330735263977694 0.55943257369842 0.556774746699699
"GNAI2" 208.46751098675 0.125303458371232 0.128831312294581 0.972616486935396 0.330743945446812 0.55943257369842 0.556774746699699
"AIFM1" 86.368796772213 -0.109008117202942 0.112133895427103 -0.972124590764867 0.330988569871305 0.559634047086079 0.556972188088304
"RHBDD3" 39.1426203848698 0.177866938160903 0.1829499745108 0.972216250024149 0.330942978020867 0.559634047086079 0.556972188088304
"SLC35B3" 29.6366954490041 0.178898331501811 0.184036681844809 0.972079749039751 0.331010875886977 0.559634047086079 0.556972188088304
"HPS1" 70.6203335186776 0.111540658869724 0.114759565889101 0.97195086096363 0.331074995235763 0.559659145094181 0.556996142353854
"HSDL1" 60.1439220943735 -0.131129491542727 0.134960161798309 -0.97161628880301 0.331241475966599 0.559857244647118 0.557192274878434
"MED21" 66.6408447014799 0.122438565381291 0.126043044889195 0.971402789332225 0.331347740077654 0.559953523553339 0.557287071201549
"TNIP1" 148.130839946678 0.101013007588971 0.104002906313455 0.971251777181366 0.331422915970412 0.559997244806894 0.557329560199642
"MARK3" 187.044405440502 0.0827857102662609 0.0852551533270308 0.971034676915103 0.331531010743062 0.560096567011706 0.557427385327064
"LRRC17" 28.7767472647762 0.183300724064887 0.188797614365021 0.970884747041845 0.331605674510937 0.560139388919574 0.557468979462379
"SLC9B2" 14.0753276706341 0.239595949249908 0.246869392487791 0.970537282226096 0.331778750738695 0.56034840905429 0.557675979338893
"AKIRIN2" 106.895695707223 0.0988050552617077 0.101835222102289 0.970244412708822 0.331924677757425 0.560511520958791 0.557837289560417
"ZSWIM1" 18.542896950159 -0.21590855579752 0.222564268067451 -0.970095324250732 0.331998979445314 0.560553650741769 0.557878194806076
"BCAS2" 164.097030699631 -0.0768271115541327 0.0792170312682528 -0.969830733671057 0.332130870753074 0.560609664142281 0.557931894513137
"BMP1" 17.1747267296771 0.23996869461935 0.247419805829978 0.969884742308189 0.332103946146472 0.560609664142281 0.557931894513137
"MPDU1" 30.7330194252935 0.214043766259159 0.220775686036818 0.969507875171835 0.332291852906646 0.560631441668699 0.557950500685054
"POP5" 96.7669376712717 0.0987807730717356 0.101883201637586 0.969549164965528 0.332271262377598 0.560631441668699 0.557950500685054
"TOP3B" 27.7197236993855 0.179710420240157 0.185361512143103 0.969513132269963 0.332289231234004 0.560631441668699 0.557950500685054
"MN1" 44.3004687340057 0.140947389735316 0.145412990722183 0.969290219775487 0.332400407634717 0.560731298071456 0.55804885756266
"LIPA" 61.2470480018484 0.140537560747298 0.145009710407101 0.969159653879402 0.332465537825928 0.560757882183976 0.558074292748694
"BICC1" 25.6111114200662 -0.184640935019539 0.190545879607617 -0.969010379021379 0.332540010707552 0.560800214048459 0.558115400505114
"SMIM8" 38.6182151013175 0.149876640917254 0.154687689658495 0.968898308896706 0.332595929313907 0.560811247795035 0.558125360192228
"VOPP1" 153.667244622499 0.0918770367369748 0.0948477532573568 0.96867910500398 0.332705321031721 0.560912429312496 0.558225036009045
"MARCHF5" 100.782932676881 0.0926055207013219 0.0956663898716931 0.968004759304951 0.333041992803038 0.561396698464961 0.558705963287068
"NTAN1" 90.8086901116119 0.105704411428517 0.10922955517436 0.967727198557057 0.333180630799111 0.561502000212727 0.55880871749346
"S100A4" 26.538640205309 0.188648235588747 0.194948634251616 0.967681750184834 0.333203335220442 0.561502000212727 0.55880871749346
"ZNF654" 24.2240514076446 -0.192729439875764 0.199232365147535 -0.967360096001693 0.333364050971269 0.561689495762004 0.558994292408048
"BMPR1B" 14.960963809421 0.253548927596555 0.262159660678881 0.967154622263288 0.333466742895569 0.56177918507978 0.559082530205995
"HNRNPK" 862.502263723026 -0.10681558259806 0.110474547785987 -0.966879564014911 0.33360424380147 0.561927480512695 0.559229092671853
"COASY" 75.1504547807859 0.122887943986743 0.127213158703805 0.966000256882762 0.334044052493928 0.562501460077989 0.559882301132873
"ENSG00000290832" 12.1573410154725 -0.279380089264776 0.289353868124709 -0.965530860449271 0.334278986529479 0.56281362718675 0.560191980127294
"ENSG00000262879" 45.3726288368516 -0.14423314890284 0.149410269087333 -0.965349636165458 0.334369718212428 0.562882949378502 0.560259945012
"ZDHHC3" 105.345238457524 0.0982156890634993 0.10176225116576 0.965148549077561 0.33447041297913 0.562969020541932 0.560344580843956
"PCDHGA8" 14.7836915626825 -0.602678197269096 0.624620820144828 -0.964870490755264 0.334609683445605 0.563036560677805 0.560409738316128
"SPAG5" 186.390362065597 -0.0895445312673966 0.0927968341774706 -0.964952436805613 0.334568635421987 0.563036560677805 0.560409738316128
"SNRNP48" 62.429632339321 -0.121914333286087 0.126390086860173 -0.96458777990209 0.334751322528164 0.563191456269425 0.560562877526916
"ABL2" 100.88957798273 -0.10506629997899 0.108957936979733 -0.96428312513418 0.334903998829566 0.563198048372254 0.560566339518953
"AGL" 36.9494126079111 -0.157139508921589 0.162944427251889 -0.964374858175872 0.33485802252786 0.563198048372254 0.560566339518953
"XPOT" 152.663042581975 -0.0896609483220698 0.0929703480447341 -0.964403707286628 0.334843564288175 0.563198048372254 0.560566339518953
"ALG2" 45.0121073981647 -0.138144617565026 0.143296995420166 -0.964044062193819 0.335023835507143 0.563302417140781 0.560668155530219
"RNF20" 131.220214163792 -0.0975536202042141 0.101200748086559 -0.963961453336039 0.335065251822779 0.563302417140781 0.560668155530219
"ABHD17C" 20.817758222266 0.222273916316365 0.230650331266775 0.963683490483602 0.335204633945952 0.5633699663152 0.56073332474015
"ZMYND19" 93.3796074480762 0.106351111901615 0.110349787575571 0.963763630526088 0.33516444456794 0.5633699663152 0.56073332474015
"BRI3" 459.962653191159 -0.0720129946743078 0.0747360014225135 -0.963564992823052 0.335264064948935 0.56338648464122 0.560748734155154
"SLC12A2-DT" 20.9410634544741 0.222814480320984 0.231517911155344 0.962407095023762 0.335845151073497 0.564279471285915 0.561636506947232
"STX7" 87.781413429755 -0.10129331443944 0.105271198140901 -0.962212991096224 0.335942624721281 0.564359759145735 0.561715385989491
"GOLGA3" 105.985195398421 -0.0943849533854614 0.0981353827033168 -0.961783108043776 0.336158564965816 0.564472055127401 0.561824058734965
"MYL9" 704.819450928893 0.0730542952335613 0.0759517947284506 0.961850809381809 0.336124551086375 0.564472055127401 0.561824058734965
"PLXNC1" 17.0441610910524 -0.233212556314419 0.242465960993544 -0.961836273259933 0.336131854003422 0.564472055127401 0.561824058734965
"NKRF" 39.7624853031595 -0.157216922588526 0.163495156603427 -0.961599877664086 0.336250632985663 0.56454319134533 0.561893829380113
"MOB2" 15.4847533074715 0.263928426318533 0.274528554689534 0.961387884101934 0.336357173924417 0.564638602044565 0.561987760592554
"CARMIL1" 25.0204432180915 -0.200480783428062 0.208592286808537 -0.961113119259676 0.336495293941528 0.56478698811702 0.562134418334994
"COX7C" 1027.66436035454 -0.0991405822433043 0.103178722993842 -0.960862660116671 0.336621227643108 0.564914879369153 0.56226067731682
"HARS2" 43.2837607354364 0.14130776668261 0.147108580711988 0.960567806437235 0.336769522267269 0.565025328212607 0.562368544512201
"ZFAND1" 35.7672845766356 0.155781370073471 0.162182049412165 0.960533984112957 0.336786535657629 0.565025328212607 0.562368544512201
"NDUFA8" 141.650539567866 0.0904760277890874 0.0942038542219821 0.960428090085247 0.336839806311284 0.565031239120302 0.562373396721262
"PLA2G15" 31.5092646947787 0.164076544320858 0.170870988845703 0.960236406596908 0.336936247670504 0.565064717337003 0.562400538131231
"SEMA4D" 13.7399286289669 -0.251815223443876 0.262282639277753 -0.960091083944021 0.337009375419729 0.565064717337003 0.562400538131231
"SLC30A1" 55.9116253556588 -0.137960529247869 0.14371371971005 -0.95996770194392 0.337071470431764 0.565064717337003 0.562400538131231
"SNHG32" 174.160023713866 0.0755968713395206 0.0787635386152245 0.959795264009485 0.33715826636669 0.565064717337003 0.562400538131231
"TRMT5" 48.2112709540356 -0.142432606165848 0.148395838656099 -0.959815365819854 0.337148147462209 0.565064717337003 0.562400538131231
"ZC3H10" 22.7089991701487 -0.207762055221961 0.216381150118742 -0.960167071429042 0.3369711365175 0.565064717337003 0.562400538131231
"CDHR3" 10.4549001683875 -0.334219521001248 0.348260959728829 -0.959681272518994 0.337215651408649 0.565077510873331 0.562412242513663
"IFITM3" 1015.66394691487 -0.0852905914286774 0.0889125759523227 -0.959263529541788 0.33742600320692 0.56534659159525 0.562679025061002
"TIMM29" 37.9979694761554 0.149709668298935 0.156091045678651 0.95911759478597 0.337499507588949 0.565386343244142 0.562717560361088
"SNHG6" 427.428436547939 -0.0910029388749174 0.0949003819527127 -0.958931218214302 0.337593396655941 0.565460226989852 0.562790066745333
"AKNA" 17.9238363078506 0.246237507897637 0.256851274781013 0.958677382884608 0.33772129574065 0.565591046449764 0.562919239922391
"CDK5" 21.6958524327099 0.236789705760441 0.247136736982383 0.958132362884277 0.337996018155685 0.565967680113853 0.563293065481549
"AKAP8" 95.3474509121197 -0.103671378412867 0.108304020153577 -0.957225579123097 0.338453408947318 0.566348134836228 0.563665797526561
"DNAAF2" 40.2095699903098 -0.195160942504241 0.203932369533897 -0.956988549440661 0.338573034570181 0.566348134836228 0.563665797526561
"DNAJC27" 11.0756104877028 0.269546224059969 0.281660050479388 0.956991321989751 0.338571635145898 0.566348134836228 0.563665797526561
"PALS1" 136.096938795273 -0.07911814851324 0.0826631819842014 -0.95711472283224 0.338509353215485 0.566348134836228 0.563665797526561
"PRICKLE1" 27.9519642981203 -0.185648229061373 0.193918446289971 -0.957352085957665 0.338389573794211 0.566348134836228 0.563665797526561
"TFIP11" 79.6737595735196 -0.111760424756583 0.116744153167341 -0.957310680873126 0.338410465884802 0.566348134836228 0.563665797526561
"TSFM" 70.9968398945376 0.224442088641263 0.234405519258147 0.957494897524525 0.33831752058787 0.566348134836228 0.563665797526561
"CHMP7" 49.4595170242049 0.133282334665672 0.139454125183943 0.955743220144044 0.339201980982633 0.566348134836228 0.563735083584534
"DAP3" 230.779346004955 -0.0822981938399167 0.0860824374784642 -0.956039306629831 0.339052376326836 0.566348134836228 0.563735083584534
"DDX19A" 103.07844153323 -0.0989926486656268 0.103541326910707 -0.956068959315122 0.339037395943279 0.566348134836228 0.563735083584534
"FIG4" 41.2251037292825 -0.141428306439463 0.147848525526146 -0.956575697567255 0.338781460036036 0.566348134836228 0.563735083584534
"GPR107" 71.9740736549823 0.118081126081819 0.123542312738576 0.955795010343437 0.339175809711776 0.566348134836228 0.563735083584534
"HAUS4" 87.5796729378387 0.102892000054325 0.107553701536735 0.956656987013891 0.338740415101346 0.566348134836228 0.563735083584534
"IFT74" 93.7832736068105 -0.0984361766729954 0.102964958205448 -0.956016283487284 0.339064007792496 0.566348134836228 0.563735083584534
"MARCKSL1" 589.00688730328 -0.0838384494651657 0.0877179435870595 -0.955773084009391 0.339186889642813 0.566348134836228 0.563735083584534
"REPIN1" 165.19569520107 -0.081368095272424 0.0851392009752851 -0.95570658803862 0.339220493158202 0.566348134836228 0.563735083584534
"SECISBP2" 107.523637239852 -0.0924428037267431 0.0967270018615498 -0.955708353899578 0.339219600758698 0.566348134836228 0.563735083584534
"VAV2" 56.3208280421889 0.135743058699824 0.141975433096613 0.956102444902932 0.339020479707731 0.566348134836228 0.563735083584534
"WDFY1" 74.4581587617998 -0.107775221156785 0.112694004683684 -0.956352748837836 0.338894048422896 0.566348134836228 0.563735083584534
"GIGYF2" 120.903410411175 -0.117558155607766 0.123047446831305 -0.955388824677812 0.339381103291302 0.566533005758761 0.563918065379565
"NLE1" 45.0768379553821 0.149311066241178 0.156299834504479 0.955286144189098 0.339433012484547 0.566536393210799 0.563920401339451
"MRPS33" 152.776198635854 0.0847806952191328 0.0888021941957197 0.95471396835394 0.339722364050704 0.56693602863472 0.56431715516069
"BMP7" 306.495516825875 0.0640703583144753 0.067148260675791 0.95416258991165 0.340001347883563 0.567318247283899 0.564696571540661
"TMCC1-DT" 14.1622621086662 0.247358422314072 0.25931090087877 0.953906763949406 0.340130839344858 0.567450950834151 0.564827625241625
"NDUFA13" 622.365055739607 0.0722014860859248 0.0757042971628239 0.953730353385815 0.340220151514063 0.567516592876594 0.564891927406101
"SCAMP1-AS1" 15.0555646544482 -0.26160128017323 0.274351399859848 -0.953526318097405 0.340323468118909 0.567605572818586 0.564979459562257
"MRTFA" 14.0371343174456 0.252705839869063 0.265094005550438 0.953268782311194 0.340453904275921 0.567661438158318 0.565111980845092
"UBXN2B" 57.7884895353907 0.140735304010219 0.147706801959409 0.952801781253747 0.340690511632597 0.567967537226338 0.565420667789771
"PPP3CC" 34.8897390646647 0.153220502814502 0.160862074625103 0.952496125463944 0.340845429986902 0.568142411768598 0.565593709501226
"ABCF3" 21.5856184409664 0.188377495900875 0.197826565587901 0.952235587475602 0.340977516480685 0.568279183006254 0.565728818577018
"TMED1" 40.2305643540621 0.163380307717731 0.17166247902001 0.95175316499237 0.341222179602566 0.568603508791952 0.566050639940908
"KRT10-AS1" 24.8814257118425 0.196406128696928 0.20639493562507 0.951603430104081 0.341298141295679 0.568646661117254 0.566092549867432
"DTWD2" 10.2264394461354 -0.301907517965259 0.317334849039817 -0.951384693104973 0.341409127761391 0.568748148007316 0.566192532390271
"WDR27" 23.8187064366458 -0.207167891913017 0.217838907192265 -0.9510141901794 0.341597172479891 0.568977956449128 0.566420259564963
"RPP25L" 43.1975752856031 0.139301237113777 0.146541257808748 0.950593977401093 0.34181052709516 0.569166393013756 0.566605752010772
"SPTY2D1" 68.881655455044 -0.115803968218914 0.121819566869656 -0.950618781487067 0.34179793095035 0.569166393013756 0.566605752010772
"MUTYH" 26.3877456509771 -0.1742990338791 0.18345533785921 -0.950089737987692 0.342066657063623 0.56950939474181 0.566946161907736
"BMT2" 34.6613882165764 -0.156095008948721 0.164353272406358 -0.949752972139073 0.342237786675593 0.569627312582267 0.567061452147154
"WDR77" 168.697228507781 -0.0765573702088276 0.0806065492601107 -0.949766128330135 0.342231100249623 0.569627312582267 0.567061452147154
"REXO1" 12.2262266885175 0.277657836170424 0.292414988334948 0.949533530245654 0.342349326865092 0.569646008575113 0.567077968220682
"ZNF215" 11.7982622594609 -0.273218031234292 0.287719550568391 -0.949598422125118 0.342316340530652 0.569646008575113 0.567077968220682
"LSM14A" 218.758700982151 -0.0709606014317292 0.0747901909554165 -0.94879556430107 0.342724598323881 0.570084382199097 0.56751122195496
"MRGPRF" 24.4974757526699 0.204309751325716 0.215353199291719 0.948719368914303 0.342763360278009 0.570084382199097 0.56751122195496
"NUP54" 80.2164883184887 -0.120130294580925 0.126613134411411 -0.948798046422096 0.342723335671711 0.570084382199097 0.56751122195496
"SACM1L" 74.1431024341676 -0.115903615297141 0.12220886409183 -0.948405961862546 0.342922825509224 0.570266098409044 0.567691070368569
"MRPS7" 205.675695938992 0.0746999501751923 0.0787889611545443 0.948101727457336 0.343077668934069 0.570370008566109 0.567792416684226
"ZKSCAN4" 20.3121255250091 0.196126443153714 0.206865697754872 0.948085860934356 0.343085745599899 0.570370008566109 0.567792416684226
"ATXN10" 362.762140065947 -0.0674590753734444 0.0712045433217076 -0.947398469626567 0.343435770662275 0.570868356970893 0.568287465206722
"SHISA2" 17.2655134356461 0.21867605517328 0.230858253853967 0.947230828972685 0.343521169188934 0.570926754411459 0.568344551068845
"XXYLT1" 99.7114216799054 0.117802463208605 0.124392911645762 0.947019099802696 0.343629046411893 0.571022488536398 0.568438804775585
"PPP1R11" 98.342279445073 -0.107990313200146 0.11405471561782 -0.94682900759672 0.343725917907682 0.57109990865937 0.568514827337754
"CCNK" 166.450775791642 -0.0806395862881991 0.0851875593953843 -0.946612238459885 0.343836405317899 0.571116392454036 0.568529142866824
"MNS1" 27.7706093686196 0.171209439751066 0.180849259271472 0.946696936668478 0.34379323187128 0.571116392454036 0.568529142866824
"DDX23" 129.965238977286 -0.0837041836081379 0.0884391521679788 -0.946460719672578 0.343913648033897 0.571161166013891 0.568572667152279
"SLC11A2" 41.7182935847047 0.135463034106918 0.14319464194254 0.946006304909619 0.344145370426678 0.571462444050615 0.568871533113884
"MIR4435-2HG" 399.925152346939 0.0646835545481602 0.0684099908447999 0.945527893650888 0.344389437158702 0.571701816075393 0.569107726550797
"PKP4" 142.590542366442 -0.0829777084437369 0.087758213370601 -0.945526410084533 0.344390194188047 0.571701816075393 0.569107726550797
"S1PR1" 24.0849632262439 0.189593745516538 0.2005434990053 0.94539960884759 0.344454901829029 0.571725672216004 0.569130428207005
"PPTC7" 45.3120622058894 -0.14630304930239 0.154800895416526 -0.945104670801351 0.344605440976219 0.571891963560476 0.569294918470256
"RIMKLB" 105.026286590774 -0.0934634005473921 0.0989071355831427 -0.944961149631368 0.344678710708691 0.571929992144531 0.569331728368823
"ENSG00000264058" 126.393546831986 -0.48198695257477 0.510324040097302 -0.944472364035351 0.34492831771602 0.572176987384045 0.569575509555912
"RYR2" 10.3469141793794 0.277881463028528 0.294215739238439 0.944481976891545 0.344923407629936 0.572176987384045 0.569575509555912
"SFXN4" 16.5139517381894 0.225321373178843 0.238657363993603 0.944120765470628 0.345107939013083 0.57239135095073 0.569787852583186
"COX7B" 517.489445553095 0.0861355468315678 0.0912517618410896 0.943932972840224 0.345203901140411 0.572466916214454 0.569862028405356
"GOLGA1" 26.0007408939145 0.186105822700417 0.197229574918351 0.943599978742848 0.345374103117214 0.572581968063833 0.570058719202781
"C1orf35" 97.8918676035389 0.104421792783521 0.11071956998539 0.943119565920459 0.345619748901546 0.57273841669445 0.570211305590228
"CCNL2" 162.736751174561 -0.0733868474023925 0.0778010801739538 -0.943262577310089 0.345546612352898 0.57273841669445 0.570211305590228
"PCNP" 271.529039182709 -0.0828382711969291 0.0878272970880199 -0.943195042355785 0.345581148746631 0.57273841669445 0.570211305590228
"BEND3" 25.8374545900327 -0.194764250465241 0.206577191865027 -0.942815848675567 0.345775103735442 0.572912272534961 0.570383337023186
"CHST12" 32.9677028709965 -0.177424923054614 0.188237558966971 -0.942558562851665 0.345906743177446 0.573046789528798 0.570516203001383
"CAPRIN2" 71.2582652391877 -0.119399291757966 0.126772726359325 -0.94183737454332 0.346275906966606 0.573530275854929 0.570994381738649
"GDE1" 209.9182826461 0.0722486981993682 0.0767221733102679 0.941692539224498 0.346350075901475 0.573530275854929 0.570994381738649
"SELENOK" 302.595237752165 0.0602049175254997 0.0639271982036206 0.941773129705064 0.34630880495336 0.573530275854929 0.570994381738649
"ARMT1" 69.9485712307955 -0.132692257455499 0.14096952365858 -0.94128329309583 0.346559702040771 0.57365246862558 0.571111807692208
"NIPBL-DT" 36.6354386587471 0.154138824677797 0.163770763628031 0.941186456380513 0.346609316053843 0.57365246862558 0.571111807692208
"PNPLA8" 70.1828778094451 -0.109495106867341 0.116341315898525 -0.941154103524529 0.346625892954513 0.57365246862558 0.571111807692208
"TMEM256-PLSCR3" 22.5014316760993 0.832977860259364 0.884980412604179 0.941238753305522 0.346582521312823 0.57365246862558 0.571111807692208
"GON7" 43.1491492720042 0.143929736428554 0.152960341317045 0.94096113534571 0.34672477614153 0.573732518562865 0.571190447092996
"ALG5" 98.0953669518457 0.0955423246015436 0.101557796567588 0.940767994488335 0.34682376579518 0.573812721325806 0.571269238658944
"B4GALT4" 55.421403593571 0.126493676287461 0.134501212679383 0.940464950223092 0.346979120024143 0.57398614116432 0.571440833951266
"KCTD7" 23.2588728507248 -0.201730927520204 0.214584916094716 -0.940098359155687 0.347167110409666 0.574213490612056 0.571666119279506
"TXNDC11" 33.7763758462397 0.162567822117843 0.172986855141627 0.939769799183562 0.347335653255439 0.574408612358077 0.571859319411712
"CFAP298-TCP10L" 16.3880563456888 -0.233971411740341 0.249045775884186 -0.939471512454585 0.347488711779764 0.574501717590977 0.57194778986364
"KCTD2" 57.5892277061413 0.12191270743094 0.129795744164623 0.939265830444454 0.347594277450713 0.574501717590977 0.57194778986364
"PPT2" 63.5953250304471 0.11737731307748 0.124957179145781 0.939340291449299 0.347556058209302 0.574501717590977 0.57194778986364
"XPR1" 85.4357257821586 -0.111465547887514 0.118671084062097 -0.939281449802776 0.347586260146559 0.574501717590977 0.57194778986364
"GSTO1" 192.133530915303 0.0831406805941966 0.0885330607261373 0.939091904338187 0.347683560415615 0.574565674261684 0.572010407485009
"HABP4" 159.954428714505 -0.0832192211443421 0.0886400386159827 -0.938844594877431 0.347810538992992 0.574691897277044 0.572135014495543
"DSC3" 13.2773702963739 -0.259918212480568 0.276991645349603 -0.938361199134778 0.348058818860574 0.574934855238277 0.572459091382703
"MAIP1" 58.9419199827552 0.133377782450825 0.142343943799058 0.937010587813344 0.348753111693099 0.575997941342186 0.573516530952157
"DTNBP1" 53.3856591554322 -0.128177959519665 0.136854697710432 -0.936598901346254 0.34896491734951 0.576263962090103 0.573780336787605
"TJAP1" 36.0487535020775 0.150726903329731 0.160956039414992 0.936447640471027 0.349042759006549 0.576308715917486 0.573823829073487
"CAB39" 97.804776200349 0.0948038173946438 0.10130910838381 0.935787698727728 0.349382506291892 0.576785829427807 0.574297816171834
"FRMD8" 31.8567870906497 0.16336749721142 0.174650002161063 0.935399342627904 0.3495825355668 0.577032181218967 0.574542035934485
"CDKN2B" 17.1568160664213 0.230641244937171 0.246597390914437 0.935294749396591 0.349636420474783 0.577037265875121 0.574546029583727
"ALDH4A1" 12.0490107462712 0.275288612564066 0.294365649876057 0.935192719259115 0.349688989993573 0.577040178460992 0.574547860839941
"BCR" 65.3300365945139 0.125206230074991 0.133947030194766 0.934744352994867 0.349920063534085 0.577169921815298 0.574673838714751
"BRI3BP" 53.8877315874931 0.119268202409167 0.127571669265025 0.934911356857711 0.349833983797957 0.577169921815298 0.574673838714751
"RBBP4" 347.086156785064 -0.0594361831659682 0.0635842719262516 -0.934762345551513 0.349910788883935 0.577169921815298 0.574673838714751
"DOK1" 46.2169369011613 -0.164732728970545 0.176258409356312 -0.93460918870278 0.349989741861693 0.577201029194876 0.574703743768774
"NOTCH1" 48.6563823903424 -0.135708267588931 0.145243550971129 -0.934349695263967 0.350123537580682 0.577337854216229 0.574838909076003
"ADCY6" 14.0570561578275 0.270031820447409 0.289466910037633 0.932859028385328 0.350892759070824 0.578237561687231 0.575725111804807
"ANKRD49" 74.7287279431788 0.107232197669034 0.114987892447696 0.932552074713519 0.35105128777153 0.578237561687231 0.575725111804807
"B4GALT1" 57.9022602967601 0.130743094174841 0.140211368805158 0.932471420035315 0.351092950060441 0.578237561687231 0.575725111804807
"EFEMP2" 46.6934871924882 0.143866245280981 0.154170121889551 0.933165541531112 0.350734503173 0.578237561687231 0.575725111804807
"GALNT7" 38.5668563111577 -0.149320885891357 0.160145981447345 -0.932404825533839 0.351127351906747 0.578237561687231 0.575725111804807
"RNF10" 91.4078887778206 0.12095012776426 0.129702391988628 0.932520410069724 0.351067643814774 0.578237561687231 0.575725111804807
"SLC43A3" 56.1321889176371 0.126751808772764 0.135909127763105 0.932621751452166 0.351015298675705 0.578237561687231 0.575725111804807
"SVBP" 132.865679280328 -0.0940471112006276 0.10081013125494 -0.932913289863605 0.35086474001327 0.578237561687231 0.575725111804807
"TM7SF3" 151.95026573369 -0.0839239061826451 0.0899999639316151 -0.932488220177657 0.351084271664614 0.578237561687231 0.575725111804807
"CALM3" 505.769078989641 -0.0865020504355108 0.0928261147745062 -0.931871926834837 0.351402717327292 0.578523273431422 0.576007448866198
"EMILIN3" 17.400965381597 0.242547130984003 0.26027626061762 0.931883416522324 0.351396778803737 0.578523273431422 0.576007448866198
"EIF3C" 796.392170548412 -0.110744715912377 0.118860511583437 -0.931720000503598 0.351481247469537 0.578568696921594 0.576051608578431
"IFNAR2" 20.0037786593308 -0.221465701044495 0.237771399979821 -0.93142279123263 0.351634905956202 0.57873775711499 0.576218867024795
"MACROH2A2" 168.637288531295 0.0750039687087075 0.0805417755056001 0.931243050427818 0.351727853378564 0.578806861587037 0.576286604669853
"CROCC" 21.8680827371205 0.194753936391174 0.209190418501841 0.930988798559431 0.351859358473824 0.578815256679792 0.576291766865446
"RIMS3" 13.5013508126917 0.269493515458982 0.289486118548563 0.930937610446329 0.351885837944529 0.578815256679792 0.576291766865446
"ZNF451" 99.0790035034424 -0.0969596297190945 0.104146165646711 -0.930995674367936 0.351855801733051 0.578815256679792 0.576291766865446
"JDP2" 11.6188307028304 0.254991417828839 0.27402328522895 0.930546532261994 0.35208818326492 0.578985818391988 0.576459455010657
"LUM" 20.063261037413 0.206908771410727 0.22235340352654 0.930540158725432 0.352091481566602 0.578985818391988 0.576459455010657
"INSIG2" 41.8027924445765 0.143502762473273 0.154267557155479 0.930219970545353 0.352257203950159 0.579174482117242 0.576646230656425
"ZBTB48" 22.0435100664775 0.188289754200395 0.20248023894323 0.929916693022008 0.352414219273407 0.579348777320503 0.576818700147591
"DNER" 10.8555032663763 0.278142116408405 0.299218131126157 0.92956304272596 0.352597369934043 0.579398282365576 0.576864795997586
"TSGA10" 11.6356503114675 -0.285669870577106 0.307303105639161 -0.929602940337813 0.352576704491826 0.579398282365576 0.576864795997586
"ZSCAN5A" 14.9849367184256 0.221852386730331 0.238637192397387 0.929663915760852 0.352545123027578 0.579398282365576 0.576864795997586
"NUCB2" 167.592710361141 -0.0760464855123422 0.0818336155711675 -0.929281750312102 0.352743090433305 0.579553887044912 0.577018656281612
"APBA1" 11.9794268707371 0.265481921881716 0.285876755009936 0.928658651776317 0.353066015562302 0.580000550297459 0.577462301123285
"SCFD2" 13.2382791927896 0.248672165370597 0.267842061538931 0.928428357897968 0.35318541426696 0.580112788900091 0.577572984139554
"FUT11" 40.4307017370895 0.14603961378602 0.157339389155311 0.92818215813628 0.353313087810737 0.580170587720479 0.577628401836744
"RPL29" 1162.45004831246 -0.0853705148657423 0.0919778840390217 -0.928163501016437 0.353322764154125 0.580170587720479 0.577628401836744
"RAB12" 38.0138146585897 -0.163823455218763 0.176545855312064 -0.927937135251275 0.353440180023465 0.580279497644769 0.577735770771777
"CEP104" 56.2728176983358 -0.12713230603842 0.137115100871551 -0.92719405251736 0.353825790244164 0.580338533349655 0.577786047870491
"MIEF1" 89.3741142731346 0.0963041448557136 0.103858131837185 0.92726629251031 0.353788290858054 0.580338533349655 0.577786047870491
"POLG" 73.341578569029 -0.105965901734199 0.114265025430625 -0.927369519543281 0.353734710627665 0.580338533349655 0.577786047870491
"PPP1R15A" 61.0700013293542 -0.122509129411649 0.132119279147234 -0.927261563962396 0.353790745344645 0.580338533349655 0.577786047870491
"PRIMPOL" 28.5026539548898 -0.201370633030962 0.217197562107505 -0.92713118451712 0.353858426724152 0.580338533349655 0.577786047870491
"SAE1" 362.395970254508 0.0672198756393786 0.0724754565586483 0.927484680072118 0.353674942341268 0.580338533349655 0.577786047870491
"VWA8" 22.7251952615659 -0.201062553295698 0.216766053870423 -0.927555536052189 0.353638171276988 0.580338533349655 0.577786047870491
"ZNF768" 11.6471433328489 -0.324619610525365 0.350152675887095 -0.927080193526886 0.353884898924081 0.580338533349655 0.577786047870491
"FRAS1" 16.8048135862762 -0.228750488457518 0.246855407784627 -0.926657797414327 0.354104235868854 0.580446804877825 0.577890660291088
"KIF27" 13.3178325128552 -0.277848194676332 0.29980565298026 -0.926761026399413 0.354050624392455 0.580446804877825 0.577890660291088
"TXNDC12" 109.625328131494 -0.173390763414678 0.187112973129969 -0.926663504482077 0.354101271796764 0.580446804877825 0.577890660291088
"TBC1D23" 54.4278310569725 -0.137348694720892 0.148261562079991 -0.926394493582821 0.35424100466982 0.58058720505625 0.578029381578724
"AP4M1" 12.9712339685652 0.233138208796433 0.251731196180376 0.926139518398746 0.354373479092027 0.580720527417003 0.578161056040557
"ACER3" 46.7344342931841 0.131333505706004 0.141852139097765 0.925847904313157 0.354525027905406 0.580865562401023 0.578302271251295
"TSC2" 36.4909659439454 0.15925711085408 0.17204448416864 0.925674029153847 0.354615408495219 0.580865562401023 0.578302271251295
"ZBTB45" 21.1985790779612 0.215215995976084 0.232496303848257 0.925674913595826 0.354614948724031 0.580865562401023 0.578302271251295
"EMILIN2" 112.94406139615 0.0868655160693182 0.0939304340377401 0.924785634807316 0.3550774243693 0.581538483920189 0.578971162457302
"AHCYL1" 303.191504021367 -0.0601064478063905 0.0650185798546085 -0.924450333132433 0.355251899128921 0.581572653546596 0.579002000536204
"ATXN1" 32.1866457864736 -0.161938738738382 0.175160031721424 -0.924518779466371 0.355216278576305 0.581572653546596 0.579002000536204
"ZMAT1" 14.3635348617724 -0.250060332526959 0.270465108008419 -0.924556717752942 0.35519653586402 0.581572653546596 0.579002000536204
"KLHL28" 27.2639608436377 -0.18128788564207 0.19620011957186 -0.923994776545848 0.35548903539049 0.58180706217283 0.579233253262535
"UBE2N" 232.309192172808 0.0778451925196292 0.0842500087556083 0.923978450203393 0.355497535787941 0.58180706217283 0.579233253262535
"EIF2B2" 55.6427906674169 0.122839412035381 0.132974327207828 0.923782918212426 0.355599350528262 0.581889846318974 0.579314611613448
"OSBPL10" 10.4770274380055 0.297585832183425 0.322266173788437 0.923416282525469 0.355790309617391 0.582118458172619 0.579541152033229
"PRDX3" 189.630621217182 0.0940384477129537 0.101849039074965 0.923312076059329 0.355844596472899 0.582123423122452 0.579545035620827
"SCLT1" 51.890316062934 -0.129109617163412 0.139866007310737 -0.923095036784541 0.355957680887393 0.582216871240031 0.579635951657178
"TSPAN5" 59.2546523795781 0.118185998041877 0.128044712614654 0.92300568784557 0.356004241130658 0.582216871240031 0.579635951657178
"PPM1D" 144.070960464598 -0.0753735682900133 0.0816839851856402 -0.922745971792568 0.35613960245487 0.582354391690529 0.579771803617303
"SLC35A3" 22.9690232943996 0.180229896257491 0.195344743185962 0.922624757226858 0.356202789339116 0.58237387092467 0.579790137865972
"CCDC8" 26.392937527112 0.193743311474881 0.21014514352818 0.921949982864583 0.356554665748742 0.582481711280185 0.579891153481308
"E2F6" 71.9702937946658 -0.103371349632491 0.112100992363738 -0.922126980794946 0.356462344972969 0.582481711280185 0.579891153481308
"GOLGA6L9" 27.0794597904247 -0.170527186607005 0.184971977806997 -0.921908218902952 0.356576451710788 0.582481711280185 0.579891153481308
"GULP1" 173.124059345361 -0.0808758579821615 0.087723889669494 -0.921936524780958 0.356561685999263 0.582481711280185 0.579891153481308
"IRX5" 10.9388858793043 0.26313661157825 0.285280722644174 0.922377821884783 0.356331533973211 0.582481711280185 0.579891153481308
"SCAF4" 94.7176524203138 -0.094177908911479 0.102132587649456 -0.922114195664179 0.356469013095193 0.582481711280185 0.579891153481308
"ALPL" 17.2057160119913 0.233319257527516 0.253226623159612 0.921385179079105 0.356849363856536 0.582710705998447 0.580198289172283
"GMIP" 14.5556804020854 0.238690933115504 0.25909863011251 0.921235797394436 0.356927332505689 0.582710705998447 0.580198289172283
"NDUFS2" 160.123763290707 0.0758354175084595 0.0823270704204571 0.921148015120133 0.356973154810459 0.582710705998447 0.580198289172283
"SLC35G1" 14.086213541353 0.244712898867481 0.265652671765326 0.921176125356863 0.356958480877172 0.582710705998447 0.580198289172283
"PRMT6" 54.3060990041683 0.135310683061391 0.146947306723262 0.920810908880521 0.357149158541457 0.582914232319855 0.580399869636721
"RBM24" 43.3100915766224 -0.141235035629522 0.153457182304278 -0.920354678150403 0.357387444384646 0.583219338120805 0.580702590803108
"ATF1" 45.3740950980227 -0.137598119217994 0.149553925324602 -0.920056888639611 0.357543031562249 0.583389419980465 0.580870870132995
"NBPF20" 55.0434508724453 -0.14637622070171 0.159134831842112 -0.919825150831466 0.357664137962774 0.583503200083481 0.580983090557512
"FBXL17" 18.3868673138949 -0.203003581802233 0.220809142246296 -0.919362213616125 0.357906146696834 0.583730329434612 0.581207102096691
"TNFAIP1" 184.02130431942 0.0761377111833651 0.0828141349077444 0.91938062588208 0.357896519387192 0.583730329434612 0.581207102096691
"SNRK" 26.4239292162708 -0.179857114538269 0.195726209275864 -0.918921973728983 0.358136385565248 0.584021976633179 0.58149642012819
"CLUH" 29.1881728416201 0.173332069060277 0.188686517006956 0.918624562103116 0.358291980119509 0.584055291557296 0.581607685320935
"FOXP1" 130.019356163196 -0.0832985068713043 0.0907101353363329 -0.918293270784483 0.358465349308497 0.584055291557296 0.581607685320935
"NIPA1" 35.5566654211758 -0.149998042015322 0.163341271551001 -0.918310728152302 0.35845621231721 0.584055291557296 0.581607685320935
"PIM1" 28.8168340809061 0.188491338191158 0.205225881856091 0.918457927852066 0.358379175463505 0.584055291557296 0.581607685320935
"PPCS" 97.7780099340182 0.102037701045129 0.111088459091752 0.918526567740508 0.358343256389182 0.584055291557296 0.581607685320935
"HSCB" 28.3707396674119 0.174310330980455 0.189884826046222 0.917979254108618 0.358629727142004 0.584239305920666 0.581789849377832
"MPRIP" 200.821136258143 0.0762317114673178 0.0831083955579782 0.9172564450981 0.359008274963523 0.584772119179076 0.582319348960299
"PAPSS1" 94.3830091962643 0.0961817005104302 0.104886778391091 0.917005002783076 0.359140018597073 0.58490282925517 0.582448431031941
"DIS3L2" 22.5151813756655 0.185394507223316 0.20223229465953 0.916740363033701 0.359278709862858 0.585044815286358 0.582588741552232
"DYNLL1" 979.011432278013 -0.0914050687958473 0.0997282973448139 -0.916540954066541 0.359383237491551 0.585047271238217 0.58258902872106
"SS18" 88.7694247240817 0.101888503919351 0.111162658945979 0.916571309875425 0.359367324132132 0.585047271238217 0.58258902872106
"SEMA5B" 12.6947326632486 0.265491343775187 0.289967231836022 0.915590848297383 0.359881533147748 0.585774498924065 0.583312120645631
"CDC37L1" 52.878694322363 -0.12468049489824 0.136214583787724 -0.915324126325129 0.360021497008919 0.585868442207249 0.583403509405715
"SLC31A1" 47.3554236090741 0.138824382831536 0.151673514843781 0.915284273424538 0.360042412978218 0.585868442207249 0.583403509405715
"TRIM26" 43.2881220925959 0.13350278628494 0.145917505567673 0.914919603138529 0.3602338380548 0.58609596513772 0.583628995316294
"CHST14" 54.560382337947 0.133750572435922 0.146229787408246 0.914660239931251 0.360370023533515 0.586233561628998 0.583764932942874
"WNK4" 16.7885416724779 0.237415742986452 0.259824845967832 0.913753040445739 0.360846626656415 0.58692481534635 0.584452195132801
"PPT1" 162.694525677249 -0.0786160467250813 0.086064203846815 -0.913458130223448 0.361001644780983 0.587092881074228 0.584618472171785
"CNN3-DT" 37.6782625768352 0.147182285356503 0.161212215667564 0.912972287782507 0.361257116576067 0.587424241957189 0.584947355523255
"MIF4GD" 21.1921164143756 0.185515024995205 0.203224382235552 0.912858107646651 0.361317172663044 0.587437796608481 0.584959772358351
"HCCS" 85.4095058753927 0.0980256728388224 0.107406733059138 0.912658546134622 0.36142215239318 0.587490742626909 0.585010334451069
"IFT57" 226.859995330339 -0.0753867542927368 0.0826066085722884 -0.912599555842635 0.361453188015218 0.587490742626909 0.585010334451069
"ALDH18A1" 82.1795345341548 0.105247457978316 0.115468839642518 0.911479307353858 0.362042883620683 0.587776311058279 0.585286063197994
"BAALC" 45.4119470366048 0.130752294092462 0.143418468582064 0.911683797666862 0.361935195552682 0.587776311058279 0.585286063197994
"CHRNB1" 15.7993615908836 0.247768828894181 0.271822138929336 0.911510849962784 0.362026271438307 0.587776311058279 0.585286063197994
"MON1B" 76.8711025247196 0.0993769545124168 0.10897484309717 0.91192564896657 0.361807858466327 0.587776311058279 0.585286063197994
"PPP1R15B" 103.895865752005 -0.0905473968059994 0.0993089020973473 -0.911775227534392 0.361887053527574 0.587776311058279 0.585286063197994
"PRPF19" 167.598884348055 0.0846250564307714 0.0928405561941398 0.911509580509311 0.362026939997516 0.587776311058279 0.585286063197994
"SMN2" 164.112559224939 -0.178505442393319 0.195820345999389 -0.911577606924849 0.361991114893425 0.587776311058279 0.585286063197994
"ZDHHC8" 22.8271114033504 0.184302312181177 0.202054494318015 0.912141612109363 0.361694175482241 0.587776311058279 0.585286063197994
"TTBK2" 45.6621148368804 0.135221091156448 0.148404312666086 0.911166857129679 0.362207463977203 0.587959464892535 0.585467362879191
"PPP4C" 166.528843397767 0.0824118722493569 0.0904828061189151 0.910801463662044 0.362399991157989 0.588069358166512 0.585658300008116
"SLC1A3" 45.8000855935577 0.128187106509138 0.140749940731115 0.910743591388246 0.362430490153688 0.588069358166512 0.585658300008116
"BBS10" 18.1520494272709 -0.238500528242834 0.261913588772032 -0.910607690731248 0.362502116841633 0.588101563074885 0.58568928326634
"TAF15" 201.710721086329 -0.0663159995028056 0.0728493836011742 -0.91031654935975 0.362655593266706 0.588266527895351 0.585852481831024
"ANKRD1" 646.301217659151 -0.0868702185337025 0.0954523248023581 -0.910090128381623 0.362774980179821 0.588376156630359 0.585960571197437
"ENSG00000272916" 16.6882411300023 0.310755187112074 0.341783154298504 0.909217388873032 0.363235387136315 0.589038767432076 0.586619371241552
"CHMP1B" 90.2262971049224 -0.0950089297752308 0.104522121889774 -0.908983936198929 0.363358605243686 0.589070373730771 0.586648667748843
"YIPF4" 88.5879378111382 0.0992822180296094 0.109216006607211 0.909044572437736 0.363326598458912 0.589070373730771 0.586648667748843
"QTRT2" 65.3010248830565 -0.11718380779811 0.128950746082464 -0.908748583146402 0.363482852855738 0.589187704115237 0.586764426049902
"SLC16A1-AS1" 14.4628400282021 0.225937006509787 0.24872864477925 0.90836745687377 0.363684113449129 0.589429817430823 0.58700445371104
"HDHD3" 14.0407866927625 0.221069851192122 0.243575520909932 0.907602908396809 0.364088057156684 0.589916141681258 0.587486596273343
"NEPRO" 86.4596359037822 -0.0997834571712251 0.109937252659814 -0.90764008338458 0.364068409532569 0.589916141681258 0.587486596273343
"SLC30A9" 140.457372938276 0.0784533563080376 0.0865223740644415 0.906740680157549 0.364543945684937 0.590570551289333 0.588137219696288
"FAM53B" 15.7571935399873 0.21877796493877 0.241313431097359 0.906613295181662 0.364611328557864 0.59058754677805 0.588151963989124
"PSMC3IP" 114.968994094762 0.0887096996712892 0.0978569508230774 0.906524257348606 0.364658431550842 0.59058754677805 0.588151963989124
"MTFR2" 27.0406154979184 -0.184070070476275 0.203197696972556 -0.905866912955884 0.365006298993686 0.590982401136178 0.588543008601227
"NACC2" 54.5877064350159 -0.13330662941947 0.147155950258906 -0.905886776477132 0.364995784158184 0.590982401136178 0.588543008601227
"IL4R" 20.5600689847983 0.203252184292999 0.224433906119683 0.905621560516846 0.365136192903542 0.591024209633524 0.588582464264609
"USP21" 13.7772356593397 0.299159714869652 0.330315444375861 0.905678859294401 0.365105855336366 0.591024209633524 0.588582464264609
"MED17" 93.7100230992994 -0.107339086180456 0.118567332730493 -0.905300673537464 0.365306119694239 0.591046792946538 0.588601686119974
"TMOD2" 12.2681329207851 0.234546545135546 0.259058207313622 0.905381642094044 0.365263237862648 0.591046792946538 0.588601686119974
"ULBP3" 38.6739997394383 0.149198269646662 0.164805260027916 0.905300411051137 0.365306258714976 0.591046792946538 0.588601686119974
"ARHGAP17" 75.065410918921 0.100949087197715 0.111545837493615 0.905000934736748 0.365464891992389 0.59120482395949 0.588756885590794
"SNRPD2" 1088.87814478107 -0.108941237219999 0.120387766350342 -0.904919499070757 0.365508036084129 0.59120482395949 0.588756885590794
"NSF" 61.0542449678927 0.113085896484081 0.125043021506033 0.90437591096297 0.365796107008584 0.591347764015508 0.588894880941477
"SIK3" 36.1087369217331 -0.144026782076385 0.159207522123085 -0.904648098002781 0.365651845578538 0.591347764015508 0.588894880941477
"SNAP47" 52.0274634140885 0.135841687734555 0.150207575500492 0.904359765357577 0.365804665431675 0.591347764015508 0.588894880941477
"TRMT11" 34.7655216840924 -0.160321251383824 0.177250350640737 -0.904490461114935 0.365735390132203 0.591347764015508 0.588894880941477
"CD46" 136.542136976869 -0.106337890052399 0.117612738962107 -0.904135818881484 0.365923387320533 0.591455504936191 0.589001087331854
"TRIT1" 57.9282558541477 -0.120396264211487 0.133180155700681 -0.90401053804198 0.365989813578158 0.59147869986066 0.589023098647119
"MTSS1" 16.6298347621296 -0.221832941355428 0.245417380859649 -0.903900695942527 0.366048060115362 0.591488670762595 0.589031941093548
"DERL1" 93.1513711477205 0.0965768642573386 0.106892633305839 0.903494106848454 0.366263714537297 0.591752954440202 0.589294039844879
"SERPINB8" 18.6449795452691 0.199706333698243 0.22107279915491 0.903350997778362 0.366339638288318 0.591791439578825 0.589331278076266
"FAM216A" 79.9307157682097 -0.101216606974762 0.112099617823529 -0.902916610599874 0.366570154124689 0.591911261095851 0.589447341727575
"RBM19" 63.659431855058 -0.116137581769441 0.128616573823314 -0.902975241192353 0.36653903540395 0.591911261095851 0.589447341727575
"TXNL4B" 26.6827807792779 0.1706035062238 0.188940688742792 0.902947413598375 0.366553804947401 0.591911261095851 0.589447341727575
"ANKRA2" 27.6450121314239 0.158517975580155 0.175826759605438 0.901557737490449 0.367291849919426 0.592908020378743 0.590522792829418
"ERO1A" 67.2692944865552 -0.104857904763764 0.116322430192916 -0.901441833615932 0.367353447272201 0.592923185180853 0.590536797040224
"BST1" 58.2686780127318 -0.121273280774114 0.134571569757142 -0.901180546477784 0.367492332468358 0.593063073625407 0.590675022936762
"ERLIN1" 63.8003177852814 0.110598557680902 0.12275843526364 0.900944667821618 0.367617740069299 0.593181175125315 0.590791549455065
"DOT1L" 22.3242477738429 0.201244873950573 0.223421874819026 0.90073934843481 0.367726922180864 0.593188805869941 0.590796951521083
"TRIM35" 27.2218743178602 -0.190837980620303 0.211849130617011 -0.900820220807547 0.367683914496583 0.593188805869941 0.590796951521083
"UBA52" 935.655022329605 -0.0676967169007356 0.0751690758183793 -0.900592646160795 0.367804946004712 0.593230414189366 0.5908372934957
"ZNF622" 99.2996908193274 -0.0912016625533636 0.101285024228354 -0.900445680377614 0.367883120313205 0.593272253374611 0.590877865566347
"DNAL4" 29.7392748126194 0.178368531135585 0.198220945736107 0.899847039237962 0.368201657501678 0.593657904046826 0.591259762644628
"DPPA4" 178.864250516976 -0.069008715218131 0.0766934092817612 -0.89979981154055 0.368226794683033 0.593657904046826 0.591259762644628
"ATP6V0E2" 58.9699652886732 0.122333141419555 0.136068292304923 0.899056931980977 0.368622336643537 0.593952988213926 0.591548164721503
"DCTN6" 75.7250978463155 0.11195075416904 0.124481220286882 0.899338501912471 0.368472385246646 0.593952988213926 0.591548164721503
"GNS" 108.818173196686 -0.0897455003215374 0.0998019706349156 -0.899235754069771 0.368527099696252 0.593952988213926 0.591548164721503
"GTF3C5" 122.408231951521 0.0966684287454896 0.107511942767714 0.899141307067138 0.368577398309093 0.593952988213926 0.591548164721503
"ZNF345" 13.7138085619647 -0.233001709098448 0.259188850293542 -0.898965016568284 0.368671294850165 0.593952988213926 0.591548164721503
"STAT6" 36.3960545000271 0.143958303936324 0.160167386060863 0.898799109336907 0.368759674607201 0.594011116747778 0.591604960727587
"PPP2R3B" 84.4305184515016 0.129923669398218 0.144606873552174 0.898461229447315 0.368939705962506 0.594132593268417 0.591723751332569
"THAP5" 69.8862408537571 -0.105671440924149 0.117601387492133 -0.898556072998872 0.368889165287512 0.594132593268417 0.591723751332569
"MFHAS1" 43.6200733441895 0.132156850302277 0.14713056435428 0.898228392464073 0.369063799487259 0.594248176152011 0.591837768932175
"ATP8B2" 30.5891023969489 -0.160575169867286 0.178793794701365 -0.898102588713945 0.369130859047079 0.594271906032137 0.591860306163079
"ITGB1BP1" 156.916053416143 0.0814693311083902 0.0908430818720675 0.896813818174088 0.369818273227619 0.595209855082796 0.592792253640481
"TMED5" 128.359949931631 -0.0817047963895326 0.091096698632885 -0.896901837450759 0.369771299544596 0.595209855082796 0.592792253640481
"CHROMR" 17.7414204504984 -0.236260502927425 0.263519612647221 -0.896557567590658 0.369955048856541 0.595260162761689 0.592839066107227
"NLGN1" 30.1940812726716 0.158154763898569 0.17642130070298 0.896460706662833 0.370006757272189 0.595260162761689 0.592839066107227
"PTPRF" 217.158697703106 0.0815200274379165 0.0909240802665407 0.896572472319142 0.369947092487538 0.595260162761689 0.592839066107227
"ALG6" 15.92593244406 0.220700308383364 0.246272975709467 0.8961612931649 0.370166625115814 0.595379331222245 0.59295555709343
"EMC1" 75.5837155765028 -0.0998940617454308 0.111473278279747 -0.896125630168897 0.370185669756251 0.595379331222245 0.59295555709343
"WDR82" 154.787089007188 -0.0721146892660162 0.0804887875711939 -0.895959442825865 0.370274424622515 0.595437762262853 0.593012654236231
"POLR3GL" 157.288290888525 0.0860294350367801 0.096049114464077 0.895681709475372 0.370422781822139 0.595592009617194 0.593165177373584
"PIP4K2B" 83.5746801029942 0.100461007954401 0.112238387169249 0.895068171310328 0.370750647161459 0.596034798366574 0.593605065415092
"MBD6" 24.1792075998114 -0.184245061195197 0.206031007354835 -0.894258896079087 0.371183386818624 0.596646038421445 0.594212716446847
"HEXA" 107.080641262212 0.0846134709033072 0.0946321712616618 0.894130080449571 0.37125229665351 0.596672362443832 0.594237836071258
"ABCA3" 25.7227541652382 0.177655006808658 0.19873211316981 0.893942121255755 0.371352859538925 0.59673937814925 0.594302384958345
"ALAS1" 93.2882659341917 -0.104818376256271 0.117265426177486 -0.893855756748147 0.371399072383963 0.59673937814925 0.594302384958345
"PIANP" 11.7551110307051 -0.286531611931132 0.320620810973077 -0.893677522246654 0.371494455287245 0.596808206952268 0.594369836328611
"ANAPC1" 74.3910074610539 0.100677753594075 0.112673259185171 0.893537244969708 0.37156953591574 0.59684440516631 0.594404790549449
"MTRF1" 20.6211349690662 0.208924970261834 0.234009344429065 0.892806100421193 0.371961018881929 0.597388751762012 0.594945815332419
"KHDRBS3" 50.6951905928823 0.130279224204716 0.145954541039851 0.892601376267867 0.372070681894799 0.597480390917734 0.595035983104744
"FBXO42" 47.6533116511268 0.128291079345322 0.143783833676229 0.892249678320626 0.372259120016887 0.597694875651708 0.595246301129578
"LYAR" 124.498609041746 -0.0800043035088683 0.0896765030052557 -0.892143435880628 0.372316055852987 0.597694875651708 0.595246301129578
"PRKAA1" 36.0349334859434 -0.14954109226769 0.167636160066552 -0.892057490509932 0.372362118340507 0.597694875651708 0.595246301129578
"OBSCN" 14.2395442185762 0.227696432754387 0.255395825244802 0.891543283983343 0.372637781495439 0.597968341653743 0.595516454583952
"ZNF583" 16.7405706606549 -0.228945540136201 0.256788582803104 -0.891572116006997 0.372622321468541 0.597968341653743 0.595516454583952
"IGBP1" 106.975938678579 0.0915641555726766 0.102728427741933 0.891322466286525 0.372756199386897 0.597997417222259 0.595620452540654
"ARHGEF3" 12.1136815126595 -0.278158367108719 0.312188046513645 -0.890996212747567 0.372931202010915 0.59810118503812 0.595729585358208
"PHLDA3" 98.0303008155858 0.0986183756345478 0.110671185902917 0.891093511196837 0.372879005731034 0.59810118503812 0.595729585358208
"FANCL" 67.9948193887888 -0.1148715749815 0.128965502685302 -0.890715521512806 0.373081805700635 0.598258244973572 0.595884915241495
"TLE5" 123.899860441367 0.0828892977677683 0.0930775638833409 0.890540043266044 0.373175976938916 0.598324780642604 0.595950079876993
"BBS12" 11.7731594872197 0.241783599076388 0.271609756397338 0.890187459697446 0.373365237086239 0.598462409447286 0.596084948720834
"ENSG00000267058" 10.484113976996 0.287314048892371 0.322758116350837 0.890183807430771 0.373367197864366 0.598462409447286 0.596084948720834
"AK5" 14.6148952347869 0.243316113513395 0.273570838601373 0.889408077108457 0.37378380563022 0.599045641928608 0.596664756778704
"CCDC144NL-AS1" 97.2982235464093 0.095372672210058 0.107303431945288 0.88881287840529 0.37410365342078 0.599473659079178 0.597089964850833
"RSRC1" 103.546529161114 0.100204621273289 0.112827062746353 0.888125763750136 0.37447310546515 0.599981031439296 0.597594211179629
"ZFHX3-AS1" 11.1772580938093 0.281495028779876 0.317105632749064 0.887701130817287 0.374701537473397 0.60026235015837 0.597873302004566
"FASTK" 17.058918834801 0.223684731647132 0.2522418399302 0.886786790442973 0.375193700797033 0.600796567552898 0.598402065861973
"TBC1D14" 71.8887266024391 -0.0992697405747919 0.111937405839611 -0.886832599256676 0.375169033719987 0.600796567552898 0.598402065861973
"ZEB1-AS1" 11.8684243507972 -0.271837809602057 0.306515772014499 -0.886864019477597 0.375152115175124 0.600796567552898 0.598402065861973
"FAM27E3" 13.0456535930004 0.239546188743777 0.270207600225317 0.886526465369692 0.375333899369266 0.600851646093886 0.598454708033303
"POLE2" 22.9117112498993 -0.181461101507531 0.204677094399669 -0.886572589081193 0.375309056996307 0.600851646093886 0.598454708033303
"MDH2" 399.195502085819 -0.0734261509494372 0.0828443609680739 -0.886314410436865 0.375448125879485 0.600949804641938 0.598551366871835
"MIEF2" 22.8225538718439 0.19726970266381 0.222630929981391 0.88608398967879 0.37557226975214 0.601063807220629 0.598663806431463
"CARS1" 177.161765709465 0.0803373166686794 0.0906879194821138 0.885865693330016 0.3756899047362 0.601167362354714 0.598765840177621
"FEM1B" 118.996122924384 -0.0865803680464608 0.0977566890912836 -0.885672058365372 0.375794269296526 0.60124965638399 0.598846697725847
"HNRNPH2" 175.316866981136 -0.069625434641974 0.0786440111887714 -0.885324051882986 0.375981881362226 0.601295720714187 0.598889256389531
"TXN" 698.639401951116 -0.125622883387825 0.141884516939793 -0.885388244590014 0.375947270398614 0.601295720714187 0.598889256389531
"ZNF214" 13.9182029403057 -0.233112820542757 0.263262417273261 -0.885477019307283 0.375899408724157 0.601295720714187 0.598889256389531
"CNDP2" 169.93687160878 -0.0743727490521072 0.08401717637655 -0.885208861563995 0.376043993784511 0.601310387358084 0.598902757751797
"FCHO2" 24.4640457627221 -0.171858084347848 0.194236065592974 -0.88478977281171 0.376270026436541 0.601564155293613 0.599153296453295
"MYO10" 132.171279438452 -0.081657758684554 0.0922980402312914 -0.884718228902004 0.376308621532058 0.601564155293613 0.599153296453295
"PRR11" 205.158163109354 0.0738045057993193 0.0834414014718768 0.884507025258852 0.376422571753431 0.601661633827114 0.599249278043743
"NLRX1" 10.5929469663589 0.309186932498621 0.34968668913221 0.884182733022826 0.376597577845665 0.601856660921775 0.599442416853128
"RCAN2" 25.870254950138 0.174965562818416 0.197947491672907 0.883898862974903 0.376750811075093 0.602016841895176 0.599600848982966
"PMS1" 74.7496968296758 -0.110000837361904 0.124478550572614 -0.883693109020702 0.37686190122493 0.602024961197294 0.599606724006493
"USP40" 38.4942870030205 0.137293954180305 0.155353353834213 0.883752753267369 0.376829696176295 0.602024961197294 0.599606724006493
"TTI1" 47.3439386074686 -0.126354323879451 0.143006793681835 -0.883554694335477 0.37693664509417 0.602059684289071 0.599640202182861
"ERICH1" 51.5303252889187 0.125400481638621 0.141993114399402 0.883144807190379 0.377158037588927 0.602196043108242 0.599771593414174
"JADE2" 15.50061680524 0.223695824785054 0.253293916242933 0.883147246894428 0.377156719593541 0.602196043108242 0.599771593414174
"RRP36" 166.907518811033 0.0735248839478368 0.0832667592984122 0.883004029066841 0.377234094621865 0.602196043108242 0.599771593414174
"SNX33" 26.6365139218724 0.171204260509477 0.19387220537811 0.883077902660553 0.377194182367124 0.602196043108242 0.599771593414174
"TMEM19" 48.676556611017 -0.125229589904261 0.141849202220573 -0.882836053667264 0.377324857673727 0.602256286320712 0.599830489861167
"DIABLO" 88.8969088356423 0.327035694440765 0.370547858827621 0.882573429179906 0.377466789951056 0.602378804247201 0.599970701294447
"ASB7" 22.6773249124937 0.17460615727796 0.197882612781992 0.882372406666795 0.377575452405468 0.602378804247201 0.599972605885791
"MRPS18C" 356.615704501239 0.0838737149248535 0.0950489568981466 0.882426463814133 0.377546229990909 0.602378804247201 0.599972605885791
"CNOT8" 86.8095133657878 0.0936699403548379 0.106234023824125 0.881732019394399 0.377921741409012 0.602785442904586 0.600437416700772
"STAMBP" 104.172610421965 0.0855188415708914 0.0970224641265287 0.881433411744365 0.37808328016819 0.602873774554303 0.600523173023899
"SYNJ2" 88.1250478452034 -0.101727169419581 0.115403957794561 -0.881487700800286 0.378053908076848 0.602873774554303 0.600523173023899
"RAB29" 48.7984754653692 0.117649067256293 0.133520204537132 0.881133066445947 0.37824580184364 0.603048261838863 0.600695864512315
"ARMH4" 35.9820818844257 -0.142720543496708 0.16207168576279 -0.880601339000049 0.378533633611077 0.603422457621701 0.601067484769807
"PIK3C3" 64.9673751933854 -0.125154744430791 0.142155142812263 -0.880409543790314 0.378637488218729 0.603503310579332 0.601146906505094
"ANAPC7" 93.7207438510045 0.0916751619354431 0.104153916857691 0.880189288134997 0.378756775421892 0.603574829390049 0.601215915398745
"MSI2" 139.937280431483 -0.0905127629153217 0.102840166600561 -0.880130457848055 0.37878864094843 0.603574829390049 0.601215915398745
"NDUFS5" 830.077537019371 -0.105361212675343 0.119738885982737 -0.8799247780753 0.37890006072072 0.603667679852144 0.601307287948772
"MCM3AP-AS1" 12.5179925642109 -0.233744184649864 0.265733566313404 -0.879618588997476 0.379065965225665 0.603847297760604 0.601485088490802
"MFSD4B" 35.8501259584139 -0.140985802915319 0.16030021110634 -0.879511024609891 0.379124258174809 0.603855465481626 0.601492109516896
"ABCD4" 101.074007058822 -0.0855220217186497 0.0972746271517731 -0.879181182418861 0.379303045718209 0.603970838815003 0.601604802342262
"CWF19L1" 23.1071570302242 -0.194070405882662 0.220734900966533 -0.879201272806811 0.379292154448445 0.603970838815003 0.601604802342262
"CDK4" 372.361516501983 0.0630823807916266 0.0717755833847438 0.878883567598214 0.379464409251547 0.604143083863059 0.601775258301772
"CHIC2" 20.4324357890501 0.189029411586747 0.215141177550726 0.878629622365889 0.379602128983634 0.604277642746478 0.601908175551158
"ABCC4" 29.7912255416342 -0.163732538953744 0.186458087636412 -0.87811980177024 0.379878707976343 0.604542439289568 0.602168591452404
"ENSG00000258728" 36.7728181676299 0.148674609484549 0.169299551959074 0.878174854948756 0.37984883551943 0.604542439289568 0.602168591452404
"MRPS31P5" 15.4845920824297 0.23714617533049 0.270089324536717 0.878028688239587 0.379928150347679 0.604542439289568 0.602168591452404
"ATP2B4" 74.1287837673661 0.10241048669947 0.116728699824011 0.877337680055311 0.380303251760921 0.604626360022598 0.602238839887704
"CDK1" 267.58757747373 -0.0724831795620163 0.0826532169689859 -0.876955334832451 0.380510898771482 0.604626360022598 0.602238839887704
"CLN3" 50.8066453910346 0.421396619298419 0.480543131952062 0.876917369699204 0.380531520971303 0.604626360022598 0.602238839887704
"E2F1" 42.2586986057685 0.133730572404394 0.15242640805474 0.877345166832043 0.380299186479289 0.604626360022598 0.602238839887704
"ENSG00000289720" 61.7392844104013 -0.209169745152288 0.238521852563326 -0.876941642471748 0.380518336216556 0.604626360022598 0.602238839887704
"FXYD6" 256.004970161824 0.0813704851140458 0.092766812911122 0.87715081030115 0.380404729736599 0.604626360022598 0.602238839887704
"KLHL12" 62.4237868126465 -0.115078809354054 0.131140763486295 -0.877521270234793 0.380203570929769 0.604626360022598 0.602238839887704
"PHLDB1" 167.961050674616 0.0780903557373514 0.0890627422737537 0.876801609109719 0.380594404957496 0.604626360022598 0.602238839887704
"PPME1" 120.164560985992 0.0820872014596077 0.0935585137999075 0.877388899477034 0.380275440409361 0.604626360022598 0.602238839887704
"RMI2" 41.6932850224253 0.138071557229498 0.157443513966082 0.876959321799959 0.380508733138935 0.604626360022598 0.602238839887704
"TAGLN" 1946.77175504219 -0.121446271775397 0.138517902256857 -0.876755060513378 0.380619693093993 0.604626360022598 0.602238839887704
"ZNF48" 71.399817865656 0.122858305191475 0.140051160639838 0.877238750683565 0.380356972413516 0.604626360022598 0.602238839887704
"FYN" 118.566798903188 0.0782183300473553 0.0893033938847022 0.875871863821226 0.381099696849595 0.605219568906278 0.602827484774413
"MACO1" 56.1327385481546 0.113906682340656 0.130037757260258 0.8759508372071 0.381056760910844 0.605219568906278 0.602827484774413
"RRP8" 37.8118794844824 0.136737459371276 0.156232405666291 0.875218292825522 0.381455141740067 0.605699356896922 0.60330426525065
"ERVK13-1" 20.1676603643041 -0.202566561054244 0.2316383664298 -0.874494861004097 0.381848817621348 0.60607027257452 0.603670380512526
"FAM149B1" 30.6303827785551 0.156935339894985 0.179448483247891 0.874542582108055 0.381822841157765 0.60607027257452 0.603670380512526
"PLAGL1" 32.7842696689109 0.152268567955378 0.174099165254707 0.874608259796132 0.381787091995756 0.60607027257452 0.603670380512526
"SUSD6" 26.7434061227798 0.182990866292101 0.20928241340112 0.874372878820795 0.381915222222354 0.606090973033602 0.603689888354304
"MAVS" 68.1773056477721 -0.125871524384491 0.143997599772123 -0.874122378315215 0.382051611772074 0.606222716751497 0.603819999582021
"ZC3HAV1" 54.7199580568042 0.117302277953786 0.134213090920875 0.874000271873187 0.382118105670282 0.606243531806545 0.603839621838999
"GBAP1" 24.2476501798869 0.68914542973218 0.788698517354624 0.873775485268623 0.38224053331042 0.606353069460859 0.603947614963089
"ANKRD18A" 15.5095428456722 -0.210721196244092 0.241237074488708 -0.873502535589554 0.382389224787971 0.606504233367096 0.604097069041099
"ALKBH3" 41.5980052381623 0.125176917887774 0.143322391855742 0.87339400540962 0.382448357306204 0.60651332620551 0.604105015940172
"EAF1" 55.1091021185647 0.127271336081718 0.145769997082985 0.873096924117136 0.382610250308771 0.606557100873773 0.604145288881522
"MED6" 55.6542439453778 0.116311618185849 0.133202921696273 0.873191193591534 0.382558874069046 0.606557100873773 0.604145288881522
"TATDN2" 48.6055628600355 0.120271957261751 0.137760774989796 0.873049365979975 0.38263617078364 0.606557100873773 0.604145288881522
"TEX30" 62.6134708927341 0.123217969656655 0.141197259174352 0.872665449578619 0.382845455047669 0.606804169471313 0.604390265949706
"SLC17A5" 21.6664313898839 -0.202132383583446 0.231658592770778 -0.8725442953176 0.382911514401184 0.606824191512299 0.604409099491606
"ACAT2" 592.959835849564 0.0867251904524351 0.0994168280122504 0.872339142038897 0.383023390138984 0.606832147468067 0.604414806994332
"MLYCD" 18.7975571234906 0.236715660880165 0.271334119109816 0.872413914095191 0.382982612556553 0.606832147468067 0.604414806994332
"ADSL" 272.305379267082 0.0673461179412512 0.0772133758101833 0.872207920384298 0.383094959424145 0.606860885514567 0.604442322584429
"OLFML3" 22.5910695964358 0.174188632090347 0.199762052886322 0.871980586770762 0.383218968289149 0.606972673522264 0.604552557207776
"KDM5C" 47.7882990246218 0.142800545738881 0.16384027802918 0.871583883136774 0.383435426173988 0.607061551503227 0.604637758601716
"MPZL1" 161.883573678209 0.0789055825611604 0.0905234354734812 0.871659169235526 0.383394341214263 0.607061551503227 0.604637758601716
"TOB1" 49.5280801398552 -0.143255453709317 0.16434466904614 -0.871676912556853 0.38338465876161 0.607061551503227 0.604637758601716
"TRMT1" 46.14854836822 0.124903450537954 0.143328763244455 0.871447207877773 0.383510019177337 0.607095024085881 0.60466999069954
"UNC13B" 44.0650144465785 0.122482976022567 0.140593070332337 0.871187859636603 0.383651587612862 0.607234494440759 0.604807797160132
"ARHGEF40" 104.44722458067 0.0867510230757937 0.0995948964964101 0.871038839614846 0.383732946500888 0.607278640986078 0.604850660732484
"TUFM" 372.771790228019 0.0770738908178601 0.0885082008981238 0.870810727545745 0.383857506895658 0.607391134483266 0.604961598023559
"CLDN6" 81.8687035621299 0.145442725451947 0.167102600572692 0.870379784356959 0.384092890575864 0.607537351178126 0.605103911606265
"IQCG" 28.8304114248947 0.164093898577482 0.188519386435011 0.870435140282246 0.384062649903758 0.607537351178126 0.605103911606265
"TBC1D19" 21.0807686504587 -0.186640071966447 0.214443098470981 -0.870347767296897 0.384110382004765 0.607537351178126 0.605103911606265
"ATXN3" 55.5476774697768 -0.114515513318034 0.131644254289116 -0.869886148365701 0.384362625938803 0.607851671597455 0.605415867009829
"PGGHG" 19.8283132005154 -0.201099308629994 0.231248113289418 -0.869625726971051 0.384504973548063 0.607992132752179 0.605554659328304
"TFCP2" 62.1341918748257 -0.112661167526077 0.129603742548063 -0.86927402952347 0.384697264266003 0.608211515525231 0.605772056521533
"LINC00294" 13.315913510565 -0.247983261297131 0.285339078665911 -0.869082715401495 0.384801890028869 0.608292257056075 0.605851368311104
"TNRC6B" 213.830768731605 -0.0786240568371563 0.0904841144796991 -0.868926631920527 0.384887261764731 0.608342543713306 0.605900347506695
"CDC42BPG" 10.2144118736077 0.251225535904289 0.28922055387138 0.868629606511343 0.385049755366001 0.608358650533698 0.605913074417651
"JAGN1" 77.6603140116936 0.0994718536580751 0.114505246008878 0.868710012206451 0.385005763707483 0.608358650533698 0.605913074417651
"TYW3" 68.7275248028274 -0.100781615736974 0.116025740677401 -0.868614284628338 0.385058138641201 0.608358650533698 0.605913074417651
"PROS1" 51.0197690698931 -0.136871217582166 0.15760087199592 -0.868467387577077 0.385138518132879 0.60840101376262 0.60595416281129
"BEND5" 17.1702719221791 0.204996854550678 0.236166773735212 0.868017339223671 0.385384840539404 0.608451628975056 0.606000159056891
"PLCE1" 43.0793188034165 -0.130080914270807 0.149859150183481 -0.868021165951779 0.385382745672347 0.608451628975056 0.606000159056891
"S100A16" 30.7862267843615 0.15460890449061 0.178073338412499 0.868231627872699 0.385267543147522 0.608451628975056 0.606000159056891
"VPS33A" 61.0804191982734 -0.118398684713353 0.136384474484656 -0.86812436064102 0.385326256392838 0.608451628975056 0.606000159056891
"SETDB2" 17.2887490766895 -0.200744799732761 0.231448162876124 -0.86734237696328 0.38575444420349 0.608950518035197 0.606495934099714
"PGBD1" 40.8830975376285 -0.138960959527498 0.160252084093695 -0.867139796111804 0.385865418007023 0.608956428751392 0.60649961394516
"SARAF" 292.934483687752 -0.060337922216817 0.0695779979042035 -0.867198310303375 0.38583336192668 0.608956428751392 0.60649961394516
"CYP2U1" 21.593085978724 -0.190572922622667 0.219826386125091 -0.866924694446019 0.385983272054156 0.60897319127533 0.606514102977302
"URB2" 29.0097352685237 -0.158363201063937 0.182652615604302 -0.867018523331824 0.385931860572729 0.60897319127533 0.606514102977302
"BCL2L13" 70.1371077466328 0.104015444532178 0.12007370185123 0.866263327677299 0.386345772102715 0.609376541961406 0.606913618814352
"ERLIN2" 96.5644966261964 -0.087377416025085 0.1008671352555 -0.866262492770865 0.386346229852446 0.609376541961406 0.606913618814352
"ATL1" 56.4523208542145 -0.120231227092253 0.13881199569187 -0.86614435944814 0.386411001521369 0.609380737295069 0.606915592334808
"TXNDC17" 486.535156114781 0.0767457609620196 0.0886146327104495 0.866061942758238 0.386456193936995 0.609380737295069 0.606915592334808
"ADAMTS16" 15.2981119446698 -0.221519994129041 0.25586871160824 -0.865756476189281 0.386623721787463 0.609460779970284 0.606989803768667
"GABPB1-IT1" 28.8777672603543 0.154442566198213 0.178393983467896 0.865738648781317 0.386633500289171 0.609460779970284 0.606989803768667
"SELENOI" 63.3267078661494 -0.122584160307903 0.141629341437162 -0.865527997687478 0.386749055831789 0.609460779970284 0.606989803768667
"SNRPE" 669.293504788028 -0.0781399462177974 0.0902850714010001 -0.865480250558142 0.386775251102818 0.609460779970284 0.606989803768667
"ZNF252P" 47.54732040208 -0.127293462740006 0.147058039346348 -0.865600162397154 0.386709466519121 0.609460779970284 0.606989803768667
"ABHD13" 38.2242810704143 0.155761795428328 0.180082365473998 0.864947520088067 0.387067593796406 0.609583157285022 0.607107283653697
"DNLZ" 43.7244219773772 0.224380843953479 0.259352235340353 0.865158704566477 0.386951687478557 0.609583157285022 0.607107283653697
"RAB30-DT" 86.134219238571 -0.0957490349829604 0.110689099415738 -0.865026777599263 0.387024091686077 0.609583157285022 0.607107283653697
"SUSD1" 12.3435077103026 0.24081147271165 0.278358113083931 0.865113899658605 0.38697627639821 0.609583157285022 0.607107283653697
"OXLD1" 45.3766148340353 0.123282479611871 0.142681701541972 0.864038473606273 0.387566755848045 0.610200057238993 0.607804830870684
"DIXDC1" 70.2354776346793 0.104541896081756 0.121006557410403 0.863935792563657 0.387623163187045 0.610204281008796 0.60780792587369
"CYB5R2" 40.8751358838363 0.130638587043394 0.151294152916068 0.863474129868504 0.387876837203367 0.610434407226803 0.608120298260713
"CDYL" 63.8428302714168 -0.10634077949034 0.123185417253776 -0.863257858446554 0.387995708626235 0.610452314527881 0.608135890303276
"POMT1" 41.8619194584986 0.127147706486899 0.147274259863171 0.863339639968514 0.387950755621391 0.610452314527881 0.608135890303276
"DERA" 43.2350136879158 0.131078134067831 0.151869864328561 0.86309508899179 0.388085187866528 0.610508526840446 0.60819076599546
"ENSG00000290396" 16.3847181370152 -0.254475379259588 0.294901652585505 -0.862916084153865 0.388183606697634 0.610578784776586 0.608259634070416
"CYB5RL" 23.2519790707358 0.158327984100742 0.183539491215999 0.862637152646421 0.388336996614924 0.610735475983427 0.608414607015889
"PSMB8" 24.4609522089726 0.161280571736401 0.187009500767562 0.862419134185379 0.388456914952466 0.610839490520574 0.608517103305168
"POLR1G" 32.606434182793 0.162255253978115 0.188167199451617 0.862292973754094 0.388526318225375 0.6108640534889 0.608540450175977
"FAM107B" 83.9830659458419 -0.0908687223581871 0.105456191739337 -0.861672708443651 0.38886764788042 0.611316089221566 0.608989643230402
"MGME1" 80.1923791892497 -0.0960382657868844 0.111501931605316 -0.861314816740858 0.389064677353869 0.611541185356385 0.609212759407278
"ZNF677" 37.9198673354262 0.13289628049983 0.154325319983477 0.8611437223267 0.389158891114839 0.611604633358564 0.609274842707276
"CRABP2" 93.9778580915432 0.100113408793838 0.116366612197056 0.860327605175144 0.389608480015656 0.611718705559555 0.609380625837626
"ENSG00000290846" 49.1965162810764 -0.131723180793524 0.153035970620182 -0.860733461941742 0.389384859038661 0.611718705559555 0.609380625837626
"KLHDC10" 72.5575592324298 -0.0965925372711939 0.112257171148599 -0.860457610706497 0.389536840420528 0.611718705559555 0.609380625837626
"POLD3" 93.0882328843847 -0.0959161379932837 0.111450679306908 -0.860615104275446 0.389450064266464 0.611718705559555 0.609380625837626
"PPM1B" 64.3105052908874 0.11249762083589 0.13076028265567 0.860334793953673 0.389604518427346 0.611718705559555 0.609380625837626
"SLC35B4" 81.5166682410073 0.100732910838433 0.117010309430427 0.860889192830718 0.38929907439404 0.611718705559555 0.609380625837626
"UCHL5" 109.174158914668 -0.0829744929339359 0.0964235013380194 -0.860521468133199 0.389501654697163 0.611718705559555 0.609380625837626
"KIF9" 43.2051997796998 0.131677694250983 0.153082005886312 0.860177481269579 0.389691215817306 0.611764039979677 0.609424666080678
"NFKBIZ" 13.8576135460623 0.226682319192541 0.263640028832127 0.859817533007788 0.389889632860367 0.61194133432296 0.609599040941688
"TMEM181" 52.5703779175321 -0.121978890301722 0.14187268493691 -0.859777132969359 0.389911906717315 0.61194133432296 0.609599040941688
"TRAPPC10" 37.9592354559919 0.136407226378349 0.158683533910418 0.859618027257671 0.389999634401362 0.611994452546375 0.609650835464876
"CENPK" 94.6633370686634 0.0901661588053927 0.104945507607384 0.859171210479226 0.390246064335116 0.61212744078418 0.609779954431277
"CRYBG3" 29.4388650422661 -0.150809674499378 0.175521216931204 -0.859210511048862 0.390224385353695 0.61212744078418 0.609779954431277
"MIR99AHG" 78.412740562204 -0.103049234118688 0.11993320377477 -0.85922189081358 0.390218108184204 0.61212744078418 0.609779954431277
"APIP" 64.6488823574333 0.131621672291341 0.153254028710678 0.858846409446264 0.39042525911446 0.612323956506771 0.609974596791949
"ENTPD4" 122.095726961364 -0.079358245200473 0.0924574103738931 -0.858322171035856 0.390714590216802 0.612608547167647 0.610255855974376
"SAAL1" 87.3124202693405 0.0943404897742749 0.109906545329009 0.858370076976433 0.390688145163234 0.612608547167647 0.610255855974376
"ENSG00000291003" 40.0218557127442 0.142214516631096 0.165892843637511 0.857267339041133 0.39129715447901 0.613437278201877 0.611080283484283
"TRMT44" 14.5159762325767 0.217372672323464 0.25381882546289 0.856408786570661 0.391771706242881 0.614096472468485 0.611735823228641
"DAB2" 63.6602059533122 0.108810986356985 0.127119484565202 0.855974099715401 0.392012105869739 0.61438850537719 0.612025611596967
"TPCN2" 10.7089419288011 0.240723337680023 0.281452844404063 0.855288345689738 0.392391537812856 0.614898328708391 0.612532351631253
"RFX2" 19.5221333159589 0.187851098731625 0.219663522677667 0.85517657388786 0.392453402941843 0.614910436006822 0.612543290082278
"AJUBA" 312.00308882118 -0.0631838416135545 0.0739264791202831 -0.854684848587884 0.392725640649899 0.615167263343201 0.612796884222579
"AXIN2" 47.0604852109391 -0.121466765425157 0.142114411622646 -0.854711102401677 0.392711102654442 0.615167263343201 0.612796884222579
"LONRF2" 12.7235252882359 -0.237822251405659 0.27834472900922 -0.854416220677852 0.392874411548059 0.615315439377118 0.61294336724125
"ACACA" 78.7013724026056 0.0970517183879237 0.113620879568793 0.854171511048398 0.393009965802751 0.615442877648924 0.613069192253914
"ALDOC" 11.2663627412704 0.267152096605117 0.312870965137199 0.853873086267264 0.393175313334953 0.615447244881257 0.613070178564179
"ENSG00000279088" 21.6742505668063 0.195420340423709 0.228841911037085 0.853953454321747 0.393130779845612 0.615447244881257 0.613070178564179
"ETFA" 191.031756966588 0.0651302349166868 0.0762590643398214 0.854065486909952 0.393068705527008 0.615447244881257 0.613070178564179
"DNAJB11" 223.059528767768 -0.0614290263766823 0.0720092701981538 -0.853071086648191 0.393619884201386 0.616058239597539 0.613677691565579
"OSTM1" 51.2909755360321 -0.123608171107632 0.144938991240424 -0.852828973416767 0.393754154145921 0.616183477926339 0.613801324192846
"DDX28" 32.2209722423409 0.149205940347157 0.174977252413124 0.852716214761906 0.393816696740354 0.616193447316575 0.613809012423676
"GGCX" 80.9361648844655 0.0944723840982109 0.110802205584453 0.852621873363385 0.393869028659828 0.616193447316575 0.613809012423676
"CDO1" 45.2949150884166 -0.129611288070386 0.152044481853902 -0.85245637651571 0.393960841238851 0.6162051858725 0.613818464146852
"ZNF175" 16.2298970635042 0.208146827621419 0.244185488789074 0.852412764794613 0.393985037841706 0.6162051858725 0.613818464146852
"ENOSF1" 41.3633943697874 0.126900175188622 0.148904033122177 0.852227925112677 0.394087600357927 0.616280733149571 0.613892598437027
"ZBTB5" 55.6905982658589 -0.111115299547194 0.130398627355795 -0.852120162615008 0.394147402295218 0.616289399128453 0.6139001107586
"C2orf49-DT" 12.2551382945338 -0.238956306586777 0.280478652105495 -0.851958980810062 0.394236859100151 0.616344424729459 0.613953803167683
"ENSG00000260400" 12.3765350224908 -0.249083020663136 0.292400326308009 -0.851856165169791 0.394293928774305 0.616348808562972 0.613957050438417
"MKLN1-AS" 10.3025327565208 0.364920500055577 0.428688223109898 0.851249183866724 0.394630946542233 0.616790737694603 0.614396144602701
"SLC35E1" 67.5989236241718 0.100190462772524 0.11772151384429 0.851080312346692 0.394724741033155 0.616852450282688 0.614456497752155
"RUBCN" 40.618896257439 -0.139467325330164 0.163978825876409 -0.850520331419377 0.395035861681787 0.617253723618343 0.614855092213386
"C10orf95-AS1" 14.3665383061136 0.224209776997684 0.263668484378677 0.850347274252453 0.395132040755503 0.617319081004264 0.614919075550655
"CD276" 135.122785929255 0.0917417418776398 0.107927840491601 0.850028514049429 0.395309233487932 0.617426055274468 0.615109099933981
"PLEKHA7" 13.8339594708131 0.229364029534308 0.269892130238063 0.849835930125094 0.395416310496854 0.617508380946413 0.615189985092361
"VTI1A" 32.2153285357163 -0.175490520888969 0.206529960392526 -0.849709749401179 0.395486476710189 0.617533049556548 0.615213429777928
"PIAS3" 48.6965820935783 0.121663632791042 0.143204331211906 0.849580677912671 0.395558258195494 0.61756023320748 0.615239380277321
"PDHB" 241.042088961953 -0.0572403744688826 0.0674061914237039 -0.849185709204059 0.39577796397466 0.617733422402665 0.615409656836242
"TMEM259" 100.588124679417 0.0937419609609505 0.110388814333238 0.849198005496877 0.395771122912117 0.617733422402665 0.615409656836242
"ENSG00000280046" 16.4312002600816 0.248693780291229 0.293022204715857 0.848719913674756 0.396037162679141 0.618000265788299 0.615673234929843
"PARVA" 111.842835074659 0.0779028844200256 0.0917926852064227 0.848682923316146 0.396057750895671 0.618000265788299 0.615673234929843
"RBM14" 103.807391329972 0.083724449527412 0.0986834545475304 0.848414254560642 0.396207306838335 0.618148707564534 0.615819987215597
"CABLES2" 30.5095064273114 0.149229756229566 0.175959474317806 0.848091623415725 0.39638694629549 0.618344037360827 0.616013450568607
"CDC42EP3" 190.85265012947 -0.0642741266671759 0.0758032333202787 -0.847907455287681 0.39648951225688 0.618419099177925 0.61608709906211
"ZNF385D" 11.5495545350275 0.293268026120138 0.34595108598504 0.847715292712854 0.396596547519955 0.618501110357223 0.616167670739922
"ALKBH4" 31.208224136681 0.162346525392743 0.191727378975022 0.846757131196651 0.397130507236102 0.618569432417395 0.616225575847459
"ATG14" 41.2541266351538 -0.12802969708716 0.151179935273263 -0.846869638194654 0.39706778740914 0.618569432417395 0.616225575847459
"CLK2" 73.1241593678355 -0.108035851793637 0.12755433398109 -0.846979074890963 0.397006784931491 0.618569432417395 0.616225575847459
"ELOVL6" 176.148544816129 -0.065636925545566 0.077463023860313 -0.847332343544028 0.396809903619027 0.618569432417395 0.616225575847459
"ING4" 37.8518161419238 0.14578531988397 0.172153639132441 0.846832635189397 0.397088414996167 0.618569432417395 0.616225575847459
"MBIP" 55.6276751155348 0.109971662746421 0.129864700635355 0.846817204431933 0.397097017172046 0.618569432417395 0.616225575847459
"RPRD1A" 76.0979834036596 -0.0996925842126327 0.117730176305802 -0.846788710769302 0.397112901813905 0.618569432417395 0.616225575847459
"SLC16A9" 53.5781004970032 0.12611597620881 0.148898586952529 0.846992431493101 0.396999340047982 0.618569432417395 0.616225575847459
"VAMP2" 37.9550924184403 0.134385256290565 0.158651728907314 0.847045646562572 0.396969679149231 0.618569432417395 0.616225575847459
"GNG10" 47.7165332813442 -0.958071146684498 1.13208967167291 -0.846285564348219 0.397393458923937 0.618894132244354 0.616547917513503
"MAPKAPK3" 105.669952221724 0.0855588970591967 0.101140010716456 0.845945105731296 0.397583368234975 0.619020136588465 0.616671189013992
"ZNF394" 24.2134368758976 -0.173424067830557 0.204995584905179 -0.84598928269979 0.397558723039322 0.619020136588465 0.616671189013992
"LARS2" 47.8938338989391 -0.12398428643575 0.146617004544553 -0.845633743649938 0.397757095261533 0.619122388691761 0.616770798825787
"MAP3K13" 146.710832191413 0.0693264482056737 0.0819818163349205 0.84563201091391 0.397758062183816 0.619122388691761 0.616770798825787
"DMKN" 20.4318070723382 0.177538232230778 0.209999317544929 0.84542290092345 0.397874762668339 0.619219177087832 0.61686609274572
"PPP1R3B" 25.1104261497065 -0.178390647556934 0.211040087889937 -0.845292708795539 0.397947430950429 0.619247420295243 0.616893102039774
"AFTPH" 66.5252045445683 -0.0990665793526243 0.117251760050138 -0.844904838189742 0.398163972938923 0.619329828080018 0.616971818184293
"ANKRD16" 17.4938310658164 0.190265018828513 0.225188402555614 0.844914820964298 0.398158398824814 0.619329828080018 0.616971818184293
"ATP1B3" 376.456496143895 -0.0497030965417209 0.058826001093048 -0.844917138989324 0.39815710450841 0.619329828080018 0.616971818184293
"FHL1" 407.59204411252 -0.0456006075924386 0.0539838804791756 -0.844707849596495 0.398273975713876 0.619369646666047 0.617009234361745
"TPMT" 39.8734485327312 0.129856004629037 0.153736931554906 0.844663694765235 0.398298635256982 0.619369646666047 0.617009234361745
"EXOC1" 72.8966764666731 -0.0962901752063793 0.114065639260359 -0.844164604088994 0.398577430833234 0.619718338042967 0.617355471311401
"RMND5A" 74.626131266274 -0.103807301333107 0.122986276005046 -0.844055976854263 0.398638126342461 0.619727872843918 0.617363844485426
"MAPRE2" 103.949147054804 0.0795340596516015 0.0942396543967589 0.843955340888186 0.398694361693465 0.619730472165646 0.617365308926533
"PSMA6" 101.915924023774 -0.212316232043437 0.251644050571148 -0.843716477943945 0.398827857365493 0.619853147777403 0.617486391478521
"PHKA2" 26.2458776421272 0.180868873808266 0.214455472776063 0.843386608264044 0.399012259098687 0.620024811700734 0.617655150506618
"TRIQK" 28.0197675208607 0.161556357434134 0.191571014703134 0.843323598220159 0.399047488425107 0.620024811700734 0.617655150506618
"HDAC7" 133.186583018294 -0.0902169444363307 0.107023554163434 -0.842963449882835 0.399248885637576 0.620252885114429 0.617881227585471
"ENSG00000276529" 17.9636756733932 0.206347869041294 0.244962021908406 0.842366777648698 0.399582683075981 0.620601683902227 0.618226443013219
"PRAG1" 134.5514682713 0.0763435811200916 0.0906200166675726 0.842458255113193 0.399531496778154 0.620601683902227 0.618226443013219
"ATP1A1" 159.905605471532 0.0981190033604259 0.11651944683949 0.842082639609411 0.399741697925389 0.620763768804563 0.618386782908686
"AR" 50.7568724188595 -0.114085450286834 0.135566885672126 -0.841543638929308 0.400043448509525 0.621140253828433 0.618758452177348
"MRPL37" 180.168102423663 0.0658386915303151 0.0782526495015939 0.841360541140196 0.400145983920709 0.621140253828433 0.618758452177348
"PSMG2" 97.0259783225845 -0.0857712480101882 0.101943990607332 -0.841356587074975 0.400148198385512 0.621140253828433 0.618758452177348
"SBDS" 154.304741853327 -0.0680267081827301 0.0809038786257753 -0.84083370708827 0.400441100972935 0.621509978798934 0.619125634652976
"CBR1" 93.6782513066475 -0.0889034346723648 0.105775407070798 -0.840492484352813 0.400632313759341 0.621721795283317 0.619335513697467
"JOSD2" 11.2755542806111 -0.271975918994679 0.323791643373873 -0.839972014597783 0.40092407777394 0.622089573136122 0.619700754765201
"GEMIN7" 26.7343036064741 0.155631610074941 0.18532280034432 0.839786630602313 0.401028030821741 0.622165875436872 0.619775639052673
"LRIG3" 33.727837569163 0.150188779415472 0.17891751859589 0.839430261464191 0.401227908300564 0.62239095636135 0.619998730152795
"GRB10" 139.443786247922 -0.0728776429672619 0.0868402932328938 -0.839214611721934 0.401348889250953 0.622493607007008 0.620099861266935
"ANOS1" 22.8110210615649 -0.173923036689977 0.207322676289193 -0.838900210063725 0.401525309920585 0.622558815570924 0.620247233641535
"IER5" 139.198051953606 0.0792745547733881 0.0945042277198526 0.83884664936249 0.401555369155889 0.622558815570924 0.620247233641535
"PTP4A1" 236.577104043766 -0.0863476896680795 0.103164786420234 -0.836988013684712 0.402599305578005 0.624006947701281 0.621687712084636
"TCAIM" 28.8166449957391 0.150548113222566 0.17986498628325 0.837006225244325 0.402589068839184 0.624006947701281 0.621687712084636
"MICALL2" 13.8141533488479 0.243146343676287 0.290632817993298 0.83661007506005 0.402811780536503 0.624080780702988 0.621757857543626
"SLC41A1" 54.9850862254853 -0.118118157771769 0.14116026733698 -0.836766322422692 0.402723931004668 0.624080780702988 0.621757857543626
"TRIM39" 19.7347557463711 0.18070023168668 0.215971909624859 0.836683955800338 0.402770239917966 0.624080780702988 0.621757857543626
"FAR1" 103.442413361273 -0.108532232184654 0.12979849162181 -0.836159425495339 0.403065221000305 0.624388267883452 0.622063062569372
"ALKAL2" 104.084721869876 0.0818545484960845 0.0979190820613808 0.835940725473445 0.403188249964657 0.624493678317003 0.622166942938828
"CD59" 226.192198207369 0.0546551606320978 0.0654015153804282 0.83568645640975 0.403331316453534 0.624516005680686 0.622185776323719
"SRPRA" 87.1296503699046 -0.0912969508935138 0.109256286806127 -0.835621945083291 0.40336761909434 0.624516005680686 0.622185776323719
"ZFAS1" 488.916956667467 0.0701540493448886 0.0839436432721102 0.835727955212505 0.403307964749532 0.624516005680686 0.622185776323719
"L3HYPDH" 28.6080001313459 0.160134409265624 0.191666065883493 0.835486493279225 0.40344384863864 0.624548893667394 0.622217405234676
"ABHD12" 30.4370809736144 0.151368450974351 0.181543279316164 0.833787136293474 0.404400945422949 0.625329537851167 0.62298490929705
"CHSY1" 72.8056761121324 -0.0968228563665435 0.116093451547455 -0.834007905492977 0.404276529033609 0.625329537851167 0.62298490929705
"CSF1" 41.7815712779308 -0.13000204780525 0.155803679950385 -0.834396516479255 0.404057579603807 0.625329537851167 0.62298490929705
"GFOD2" 46.2121055221228 0.12095853234184 0.145057884402762 0.83386389398863 0.404357685363424 0.625329537851167 0.62298490929705
"MSL3" 53.2540267098711 -0.118518099492005 0.142144410613946 -0.833786562412867 0.404401268868169 0.625329537851167 0.62298490929705
"MTX2" 68.020852961351 0.101080551669148 0.121187986480468 0.834080626345244 0.404235551584315 0.625329537851167 0.62298490929705
"OSCP1" 25.5870716663563 0.154058779991277 0.184692013449141 0.834138829905062 0.404202756270091 0.625329537851167 0.62298490929705
"PIK3R3" 90.4957414893547 -0.0900529299758849 0.107943320236867 -0.834261256539781 0.404133779088976 0.625329537851167 0.62298490929705
"SH2D4A" 10.846497570439 0.238475600982632 0.286040950476985 0.833711398962155 0.404443633126842 0.625329537851167 0.62298490929705
"ENSG00000267102" 21.3371235809257 -0.176553776281577 0.211848341948535 -0.833397017213699 0.404620856395775 0.625379335202823 0.623031116667287
"LEPR" 12.1585507134457 -0.265923849810369 0.319073600738939 -0.833424793510082 0.404605196472555 0.625379335202823 0.623031116667287
"PPP6R2" 38.8868825339638 0.132766031474199 0.159313900937892 0.833361249034744 0.404641022574885 0.625379335202823 0.623031116667287
"RHBDF2" 12.7583263614642 0.225120526145242 0.270186852246826 0.833203112117335 0.404730187725446 0.625432037032057 0.623082486714784
"ZNF16" 12.0567925202855 0.230170375812978 0.27630341568524 0.833034854969669 0.404825072046513 0.625493561189538 0.6231426460534
"CSRNP2" 60.1526166980418 -0.109969408867449 0.132043708798724 -0.832825810997755 0.404942975582531 0.625516456991472 0.623163189271904
"SNHG29" 535.201556842973 -0.075950280864522 0.0911972484172012 -0.832813294070796 0.404950035944558 0.625516456991472 0.623163189271904
"MND1" 18.4773565935024 0.371779516873559 0.446778066337243 0.83213466569983 0.405332936702298 0.626022776049049 0.623666469783362
"TOPORS" 105.991066611878 -0.0778620152509023 0.0936477653247717 -0.831434845037421 0.405728021258014 0.626547772324749 0.624188355658168
"RMDN3" 31.2678436004581 -0.157854335789083 0.189926815178557 -0.831132431935313 0.40589882007804 0.626641130684569 0.62436509505323
"TMEM14C" 409.154803738406 -0.0635758862298916 0.0765040254794131 -0.831013607865636 0.405965942051123 0.626659577305879 0.624382329055488
"BRCC3" 86.8185933841492 -0.0875181187983168 0.105377295563426 -0.830521587504971 0.406243947674831 0.627003500161806 0.624723856181953
"ATG2A" 13.0671101430914 0.247054197815237 0.297717568088958 0.829827407905662 0.406636372310774 0.627438651909492 0.625241219116236
"GALK2" 26.5079040080616 0.154043721724651 0.185910415643099 0.82859113187276 0.407335807797041 0.62814941159825 0.626024236875669
"MAPK8" 43.9149413796678 0.120527319139939 0.145496809645617 0.828384618422251 0.407452714722941 0.62814941159825 0.626024236875669
"SAV1" 51.2200938687015 0.122334554908726 0.147616356457877 0.828733060781341 0.407255473671958 0.62814941159825 0.626024236875669
"TK2" 14.6363072396201 0.206688248297461 0.249479308712516 0.828478519377473 0.407399555066346 0.62814941159825 0.626024236875669
"ZHX1" 59.9187709460177 -0.114363596174318 0.138050478413182 -0.82841868777905 0.407433426738183 0.62814941159825 0.626024236875669
"ZNF687" 23.1716218182795 0.169976846060469 0.205203550725984 0.828332869773029 0.407482012682461 0.62814941159825 0.626024236875669
"DISP1" 35.3539032009651 0.133294052743072 0.160938171612817 0.8282314345148 0.407539444802562 0.62814941159825 0.626026336588995
"SETBP1" 55.7633702633325 -0.10915659027355 0.13185483725324 -0.827854271769372 0.407753034728328 0.628393347143059 0.626268278648764
"PAN2" 23.5805713907485 0.166044307854668 0.200616941554627 0.827668424052085 0.407858306134555 0.628470308109657 0.626343810521034
"MAPK8IP3" 16.5070813992576 0.221992966101299 0.268270639394361 0.827496317161143 0.407955808642448 0.628489959621322 0.626361058767532
"SLC25A30" 12.1920546302609 -0.2316115797471 0.279909868324796 -0.827450568760754 0.40798172849868 0.628489959621322 0.626361058767532
"ATF7IP2" 16.574980454369 0.19579179437921 0.236746637727096 0.8270098205361 0.408231495263227 0.628568779763878 0.626434941644001
"CCNE1" 28.7833579685742 0.173919302878654 0.210309170979763 0.826969656474894 0.408254260285097 0.628568779763878 0.626434941644001
"FAHD2A" 54.7930269457868 0.121691432418655 0.147141835919617 0.827034892273153 0.408217284966034 0.628568779763878 0.626434941644001
"ZNF845" 11.8731902195285 -0.235466201086279 0.284664819680148 -0.827170007698356 0.408140708574068 0.628568779763878 0.626434941644001
"MRI1" 43.7486388538504 0.118521073014993 0.143368333464659 0.826689340322206 0.40841316475756 0.628688191514549 0.626551614364146
"RNF115" 81.0667723574924 -0.0905431629996107 0.109531876391715 -0.826637559606892 0.408442522027281 0.628688191514549 0.626551614364146
"PCDHB5" 40.3950845021953 -0.133160078941179 0.161132047031112 -0.826403446084612 0.408575269246379 0.628807304620646 0.626669156099597
"VPS45" 82.7399798633007 0.093023061512221 0.11261613620646 0.826018940497843 0.408793347616955 0.629057694381977 0.626917527742195
"BLOC1S2" 178.052455671079 -0.0667997199352888 0.0809194461164941 -0.825508862716656 0.409082753128726 0.629352196659867 0.62720869451506
"MAGED4B" 60.2253846411813 0.471451031556866 0.571119139126131 0.82548631145199 0.409095550971985 0.629352196659867 0.62720869451506
"ENSG00000285991" 16.3726773111383 -0.283598313588627 0.343606255545579 -0.825358412460592 0.409168138159955 0.629378617716789 0.627233859238613
"FTSJ1" 58.8085530554878 0.105651376618988 0.12802681459058 0.825228503551016 0.409241873891837 0.629406798058699 0.627260777471002
"CABIN1" 46.4807567807339 0.132926420782582 0.161167855553253 0.824770053099454 0.409502151545367 0.629466157430272 0.627315272898281
"CTTN" 280.276902844487 0.0591657433511505 0.0717214611960434 0.824937785210857 0.409406912996517 0.629466157430272 0.627315272898281
"DNAJB9" 28.196842793637 0.150341155000012 0.182266690928056 0.82484163307356 0.409461506715089 0.629466157430272 0.627315272898281
"ITPR2" 32.9268665491309 -0.166282417443471 0.201545793630728 -0.825035414770965 0.409351484850274 0.629466157430272 0.627315272898281
"MCM7" 425.201807633172 0.0696469081033984 0.0844607970541464 0.824606332553894 0.409595125028343 0.629523874163994 0.62737162771831
"CRADD" 13.0270028650576 0.214121500664353 0.259773848242658 0.824261187617083 0.409791166763079 0.629739963752544 0.627585813753469
"ATAD3A" 24.7803601355106 0.182818590834772 0.221958310273758 0.823661842664453 0.410131726199461 0.629844851521519 0.627684522673614
"ATP5PF" 663.003052369792 0.0578532212678204 0.0702162404781961 0.823929348450168 0.40997970343897 0.629844851521519 0.627684522673614
"CDC14B" 26.804573031915 0.144839489393225 0.175836197566535 0.823718275290948 0.410099652913651 0.629844851521519 0.627684522673614
"FAM219A" 53.6608577424394 0.114464316607956 0.138971510298936 0.823653109631871 0.410136689721179 0.629844851521519 0.627684522673614
"OXTR" 66.5301496926887 -0.107040821988477 0.129948611923593 -0.823716547672051 0.410100634777684 0.629844851521519 0.627684522673614
"NCALD" 92.9330905538148 0.0895678309294645 0.108763857083058 0.823507305934043 0.410219564240574 0.62988695560963 0.62772531921478
"ACOX1" 27.9744991903525 -0.147912872387744 0.179668262590901 -0.823255427835562 0.410362754673501 0.629936500551645 0.62777236863739
"POLR3G" 15.3528168008259 0.208595934302572 0.253350387968089 0.82334957516957 0.410309229285628 0.629936500551645 0.62777236863739
"MRPS16" 180.679519405025 0.0680733439861077 0.0827088138704182 0.823048243597832 0.410480559307608 0.630032188191326 0.627866565099829
"DUSP12" 82.4611315832585 0.1079941085819 0.131246268542177 0.822835649207008 0.410601461030132 0.630132602942877 0.627965472382202
"PRPF38A" 160.291183882866 -0.0671542433134778 0.0817122756521676 -0.821837879039615 0.411169172159165 0.630918597322859 0.628747600154647
"EDF1" 525.200945420047 0.0692532646478465 0.0842976470835366 0.821532593658498 0.411342966447213 0.631017581230025 0.628841592142617
"ENSG00000267383" 27.7451107156101 -0.170157566210232 0.207172132230062 -0.821334242103924 0.411455908310403 0.631017581230025 0.628841592142617
"MRPL20-AS1" 20.7371485438593 -0.1979038331076 0.240942604197198 -0.821373346432441 0.411433640753222 0.631017581230025 0.628841592142617
"VWA5A" 21.8298890986401 0.175359989226613 0.213495205326994 0.821376709411472 0.411431725772842 0.631017581230025 0.628841592142617
"AGA" 25.9975010559271 0.167735958030122 0.204529545896626 0.820106245749453 0.412155542006985 0.632005217512533 0.629824658827151
"ZNF286B" 33.5165893751027 -0.205769641407448 0.251005385005014 -0.819781780392233 0.412340519346167 0.632203512248078 0.630021105503462
"UBR1" 58.345273089494 -0.107836135902502 0.131572904662346 -0.819592272278556 0.412448580475153 0.632283840874179 0.630099993102416
"FAM241A" 11.2798508863141 -0.281896899853853 0.344022639393633 -0.819413804715638 0.412550361419173 0.632354521592304 0.630169266156838
"ARID3A" 90.7765333631935 0.0876901625639473 0.107091734512867 0.818832218591167 0.412882146183026 0.632521636949935 0.630331151801978
"BCL11A" 14.7317454798192 -0.214488386630735 0.261902839615954 -0.818961668935143 0.412808283339447 0.632521636949935 0.630331151801978
"GPX7" 81.0849450628817 0.0963609272250701 0.117680364984029 0.818836066986601 0.412879950220934 0.632521636949935 0.630331151801978
"GREB1" 41.7025434812296 0.127148270280254 0.155266748915977 0.818902122753025 0.412842258718059 0.632521636949935 0.630331151801978
"DCAF8" 86.5480614049027 0.0925623251960623 0.113058988815789 0.818708235104396 0.412952897042925 0.632544707297848 0.630352979956432
"DCDC2" 49.8896501387655 -0.12200449293745 0.149060426866199 -0.818490162026469 0.413077357313014 0.632650030253669 0.63045677580059
"NBR1" 112.055199483655 -0.0765182080335416 0.0935049900438934 -0.818332882529823 0.413167134813554 0.63270221345724 0.630507616144341
"GBE1" 33.2299987244867 0.139352418423224 0.170344431706622 0.818062657094807 0.413321410535873 0.632767836752452 0.630570688624615
"RPL17-C18orf32" 339.370923473442 -0.125858056859273 0.153846010373777 -0.81807813250076 0.413312574475545 0.632767836752452 0.630570688624615
"ABI1" 63.2124417767065 0.114531905867429 0.140211929680824 0.816848510167059 0.414015005942869 0.633573489288482 0.631370056863982
"POLD4" 31.490038142067 0.144576269324741 0.176968530480445 0.816960331490784 0.413951097945735 0.633573489288482 0.631370056863982
"PRDX2" 395.632134922262 0.0628611185061325 0.0769519806003598 0.816887596858536 0.413992666497277 0.633573489288482 0.631370056863982
"TRMT10A" 39.2291948819718 -0.127746924103593 0.156409755381005 -0.816745245796264 0.414074028664602 0.633578447739802 0.63137383641526
"AARS1" 75.9204699717331 0.0992890502047363 0.121659331246809 0.816123590251448 0.414429452939135 0.633781077884766 0.631571116547979
"CLN5" 48.1821620330999 0.116646486757819 0.142882968062581 0.816377825429335 0.41428407515337 0.633781077884766 0.631571116547979
"HTT" 62.2113969176118 0.114354303514668 0.140116266540016 0.816138670680388 0.414420828745708 0.633781077884766 0.631571116547979
"ZHX3" 15.7928203850962 -0.222544802914092 0.272685293948697 -0.816123230158359 0.414429658870414 0.633781077884766 0.631571116547979
"SEC22C" 90.9447353522004 -0.0853016881530224 0.104580978093578 -0.815652040246698 0.41469917643147 0.634022512573514 0.63189560644566
"ZKSCAN1" 134.745158146684 -0.0719854242916981 0.0882885079439031 -0.81534308335391 0.414875954000649 0.634207413935312 0.63207871501859
"CTSL" 97.8113759673607 -0.0922716826509508 0.11321999176555 -0.814976941899293 0.415085508840215 0.634442364339545 0.63231170418961
"ENSG00000279348" 10.4952216222597 -0.254398462627675 0.312203497786074 -0.814848214167006 0.415159198829818 0.634469615219197 0.632337691192709
"POGLUT3" 41.1888437478186 -0.139054342299739 0.170720722943878 -0.814513551148976 0.41535081232261 0.634677051844504 0.632543258373467
"TBRG1" 66.7815756958925 -0.100647240965163 0.123603361211323 -0.814275922424858 0.415486899913058 0.63471421778245 0.632577955335316
"VPS16" 74.6020943362454 0.116034202710634 0.14248519837965 0.814359695113468 0.415438921127618 0.63471421778245 0.632577955335316
"DLST" 22.347940172399 0.177623011351874 0.2181947160434 0.814057345534181 0.415612099961776 0.634820095665122 0.632682305136086
"FAM86B3P" 11.5634705182556 -0.272970860781712 0.33544817241722 -0.813749733124792 0.415788336972295 0.634937003869208 0.632795305730976
"PLCB1" 40.8624358140381 0.132614648692714 0.162972052264689 0.813726322089445 0.415801751407293 0.634937003869208 0.632795305730976
"POFUT1" 69.2188863767569 -0.0973779118916284 0.119683131652756 -0.813631048476878 0.415856345464258 0.634937003869208 0.632795305730976
"TMEFF2" 17.6123095548506 0.196501609451834 0.241585666128279 0.813382733342689 0.415998655860007 0.635068915760479 0.632925601762207
"WDFY2" 66.4001792074401 0.100122344961912 0.123144675506314 0.813046480087385 0.416191409762675 0.635277789555767 0.633132599647143
"MTERF4" 61.0064973081392 0.121659536785008 0.149810600886135 0.812088971443859 0.416740580960197 0.635945118708306 0.633795331926118
"WASL-DT" 13.2669036897847 0.231788645999772 0.285402565080685 0.81214633068993 0.416707671006365 0.635945118708306 0.633795331926118
"SLC30A7" 51.6625580594158 -0.115534970200456 0.142369720250217 -0.811513642067997 0.417070761853635 0.636363475703061 0.634211102663447
"CARF" 11.9516254692688 0.263006223241904 0.324277772000801 0.811052270462912 0.417335653915641 0.636605053395402 0.634449519298135
"HIF1A-AS3" 18.9351191892351 -0.190331115243012 0.23467461255276 -0.811042631210146 0.417341189257102 0.636605053395402 0.634449519298135
"KDM2A" 60.3426612999491 0.101193230751758 0.124788007142288 0.810921121902155 0.417410969695193 0.636625996212972 0.634469219659206
"CD2BP2" 176.947658144675 0.0754562428451321 0.0931040863299803 0.810450387512525 0.417681368237722 0.636786146310645 0.634624143028552
"GTF2E2" 71.3443346216779 -0.0946407438715867 0.116786157476972 -0.810376382922331 0.417723887229468 0.636786146310645 0.634624143028552
"NOA1" 55.9609396070659 0.106284289970042 0.131137149864764 0.810481927353523 0.417663247944342 0.636786146310645 0.634624143028552
"ZFPL1" 50.9051777401143 0.113245715543486 0.139749496451513 0.810347932686667 0.417740233858128 0.636786146310645 0.634624143028552
"IL6R" 24.291635116222 0.156524431508332 0.193215544686537 0.810102684865592 0.417881161324469 0.636803567347994 0.634685719082277
"RASL11B" 55.4477169172401 -0.229835607199194 0.283752112174927 -0.80998729996239 0.417947474972346 0.636803567347994 0.634685719082277
"WFS1" 46.70494668171 0.113832463106843 0.14053725991694 0.809980664018353 0.417951288949667 0.636803567347994 0.634685719082277
"CNN2" 335.395690415475 0.116160129864279 0.143527057044266 0.809325657868489 0.418327851490811 0.636827199736313 0.634739609966897
"GTDC1" 40.046446341383 0.127832522950545 0.157930770994763 0.809421255562566 0.418272880002843 0.636827199736313 0.634739609966897
"MRPL42" 162.813596410251 -0.0686224840940812 0.084781126710177 -0.809407550440632 0.41828076059018 0.636827199736313 0.634739609966897
"PSMA3-AS1" 102.723346804704 -0.0816705868595954 0.10085666557322 -0.809768857570493 0.418073034468926 0.636827199736313 0.634739609966897
"SCFD1" 138.329175529055 -0.0730098092703728 0.0902086910327529 -0.809343406211985 0.418317645349358 0.636827199736313 0.634739609966897
"TNFRSF12A" 74.0393525969984 0.164263266530356 0.202963022805564 0.809326074571319 0.418327611865189 0.636827199736313 0.634739609966897
"CRIP1" 15.425740326881 0.186460638262416 0.230428898845648 0.80918946884052 0.418406171536173 0.636860342576837 0.634770286320553
"PPP3R1" 23.5709102369341 -0.176093444295037 0.217643072524654 -0.809092806181962 0.418461765861149 0.636860342576837 0.634770286320553
"COP1" 72.4312133233221 0.0935292396699019 0.115689362625127 0.808451507965934 0.418830710655758 0.636909788676945 0.634812503757594
"GOLM1" 188.041122373221 -0.071858616112755 0.0888709484235069 -0.808572625671991 0.418761015862268 0.636909788676945 0.634812503757594
"NME2" 427.645140320953 0.447896210449958 0.55371924244876 0.8088868439341 0.418580236987027 0.636909788676945 0.634812503757594
"PSME3IP1" 159.559596979469 -0.0652260820438196 0.0806615285813733 -0.808639300432026 0.41872265210025 0.636909788676945 0.634812503757594
"SMIM26" 193.608848584468 0.0721944951255735 0.0892642024992854 0.808773204758665 0.418645611596195 0.636909788676945 0.634812503757594
"TOMM22" 275.381298411453 0.0631197520874333 0.0780700736967244 0.80850124892455 0.418802087376959 0.636909788676945 0.634812503757594
"UBAC2" 88.711535650407 0.0863395858225252 0.106819058684237 0.808278849168199 0.418930075552078 0.636975608851474 0.634876930457994
"GRHPR" 251.401223641009 0.0558689667810208 0.0691876277633309 0.807499383735644 0.419378829424076 0.637520667303038 0.635417838551825
"NSL1" 92.6415310277636 -0.0848437590826807 0.105074717781236 -0.807461213070536 0.41940081229867 0.637520667303038 0.635417838551825
"GTF2IRD2B" 16.8642300295874 0.39793334433908 0.493107320782028 0.806991353744232 0.419671464566392 0.637761372029044 0.635655395191038
"UBFD1" 114.339056930871 0.0753328271212654 0.093347003068308 0.807019236237714 0.419655400596128 0.637761372029044 0.635655395191038
"FBLN2" 14.4620282770033 0.209280608888809 0.259373594544391 0.80686937024729 0.419741747296393 0.637782844922065 0.635675620549508
"BEND7" 26.5859057964074 -0.147030170183804 0.18227181376168 -0.806653355499305 0.41986622459782 0.63788664780391 0.635777903967895
"CDADC1" 20.4148711426717 0.184057187492366 0.228211966596854 0.806518563583964 0.41994390868308 0.637919341289611 0.635809313132918
"DPH3" 165.200699000414 -0.0693940862620119 0.0861025827376536 -0.805946628493702 0.420273623684583 0.638315432747353 0.636201741463254
"RWDD3" 52.1468041386761 -0.124376285382642 0.154337651669651 -0.805871309023553 0.420317055953289 0.638315432747353 0.636201741463254
"CHMP4A" 27.9181675073312 0.204037507673468 0.253236431894808 0.805719406748802 0.420404657000508 0.638363114199435 0.636248088922157
"MBD4" 93.5359889845928 -0.089734584781573 0.111391867787357 -0.805575726164081 0.420487526520334 0.638403599280571 0.636287264009493
"ANKRD6" 28.8796272307152 -0.145189602015422 0.180291382716408 -0.805305277644913 0.420643537004018 0.638418728177097 0.636298817005202
"SLC37A3" 53.633388189447 0.109565666512903 0.136052048744449 0.805321695072042 0.420634065505415 0.638418728177097 0.636298817005202
"WIPF1" 53.1966813629237 0.109106014917537 0.135490628089851 0.805266138741219 0.420666117421852 0.638418728177097 0.636298817005202
"MFSD14B" 60.1341981063778 0.113736384974244 0.141418281071631 0.804255179120964 0.421249617188081 0.638995118716111 0.636866244337401
"NHEJ1" 27.66378456983 -0.148971082625311 0.185271203726293 -0.804070355398515 0.421356343986976 0.638995118716111 0.636866244337401
"PDCD11" 155.659062627087 0.0715214261104979 0.0889544101828024 0.804023386401197 0.421383468848712 0.638995118716111 0.636866244337401
"PXDC1" 46.8558808977317 0.113464998970769 0.141118370278926 0.804041307637705 0.421373119112356 0.638995118716111 0.636866244337401
"SCHIP1" 114.286469478149 0.491616538301617 0.611146451888059 0.804416906590606 0.421156240376491 0.638995118716111 0.636866244337401
"SEMA4C" 29.4636823699857 0.140911978830209 0.17524347396927 0.804092589804053 0.421343503849202 0.638995118716111 0.636866244337401
"RWDD2B" 19.8306417308018 0.175138207417981 0.217965067071333 0.803515030051416 0.4216771130548 0.639355046065468 0.637223798128285
"NRG1" 37.0391430507471 -0.137083242055859 0.170633452971858 -0.803378468104188 0.421756016401608 0.639389326520217 0.637256790140779
"PRMT9" 15.8794386831032 0.186934083082618 0.232731702713623 0.803217098929754 0.421849264133134 0.639445341255056 0.637311444095599
"CHIC1" 11.48968359397 -0.234897004899581 0.292504951609918 -0.803053088868176 0.421944050295733 0.639503672706023 0.637368407143149
"RHOD" 17.6669232793378 0.186658055865812 0.232612051376166 0.802443617007443 0.422296391121741 0.639952289574481 0.637814351855182
"C12orf4" 50.194014492252 -0.11831718854523 0.147467291810321 -0.802328347477994 0.422363048792846 0.639967917314454 0.637828753424522
"MYO1E" 22.6127662285811 -0.173622339623748 0.21648824116514 -0.801994319364936 0.422556244249177 0.64017524638951 0.638034215454538
"MAX" 60.9795610861131 0.0983781341654253 0.122714082163402 0.801685775838083 0.422734745898355 0.64033401077448 0.638190101181835
```
