## Supplementary Tables 16-35 for "Transcriptomic Convergence and the Female Protective Effect in Autism": EHMT1_vs_NTC_withDedup_manual_adjustment_Cutoff_Of_10.txt (part 2 of 5)

```
"MSRB3" 70.4753345559386 0.090530363812715 0.112934503589167 0.801618291448343 0.422773793519795 0.64033401077448 0.638190101181835
"TOGARAM1" 34.4330111537948 -0.146100819372024 0.182348557401416 -0.801217303026983 0.423005855839397 0.640600068083182 0.638454093850055
"ERCC8" 48.6551353873167 -0.114202469586905 0.142626097907844 -0.80071229082279 0.423298225492313 0.640798077639955 0.638647919348368
"OGT" 106.885682028861 -0.0810874423225082 0.101270804425385 -0.800699103582734 0.423305861642242 0.640798077639955 0.638647919348368
"ZNF790-AS1" 11.4503998623184 -0.255925535389396 0.319563877512066 -0.800858774720974 0.423213408540634 0.640798077639955 0.638647919348368
"PLEKHB2" 157.427126284601 0.0653493036357523 0.0816355936354824 0.800500133894397 0.423421086011572 0.640887086209945 0.638735456147692
"ENSG00000269242" 21.4143799419197 0.503685117917862 0.629373071644033 0.800296581806634 0.423538983064724 0.640980115875967 0.638827000526909
"FSTL1" 630.743295162753 0.0444152072252792 0.0555201298537286 0.799983849862995 0.423720154343773 0.641154319192202 0.638998273067682
"SERP2" 18.9930774604208 0.190260621793415 0.237854612313767 0.799903016143455 0.423766990154593 0.641154319192202 0.638998273067682
"CDK6-AS1" 13.5259634079013 0.219305878531996 0.274279121768159 0.799571900034627 0.423958873524796 0.641200314773069 0.639040597685049
"PLPP3" 20.7048837956523 -0.180660244059421 0.225937777711182 -0.799601757127842 0.423941569112078 0.641200314773069 0.639040597685049
"UBE2D1" 46.7855597749505 0.122041689694079 0.152636385046313 0.799558307523136 0.423966751535988 0.641200314773069 0.639040597685049
"MORC2" 64.7092015514573 -0.102482557227554 0.128230744917535 -0.799204257087179 0.424171983897012 0.641425295313842 0.639263648561754
"LIN54" 33.536584380069 -0.14201259498886 0.177738551882198 -0.798997142066192 0.424292069155579 0.641436086978446 0.639272061016218
"PLAG1" 36.9924162677417 0.124117789787814 0.155331933237716 0.799048767376555 0.424262134948697 0.641436086978446 0.639272061016218
"ZNF697" 25.6552441792023 -0.160672025654393 0.201119832736958 -0.798887029030767 0.424355920769065 0.641447238234634 0.639282003684212
"BYSL" 94.4432347040953 0.0801064264459691 0.10030516695607 0.798627118392143 0.424506658295571 0.641589703914983 0.639422817554073
"LMTK2" 35.136732115147 -0.155644269090801 0.194930551388352 -0.798460107880768 0.424603534066798 0.641650737084978 0.63948209318361
"NDUFC2" 422.228216748081 0.0569046391685368 0.0712767539966569 0.798361821740729 0.424660551760386 0.641651529452503 0.63948209318361
"GOLPH3" 79.8145463625273 -0.110388344216538 0.138311504470331 -0.798113972075381 0.424804354018835 0.641662382257258 0.639488230801918
"MTPAP" 34.7260888452561 -0.133802355991209 0.167671953733812 -0.798000816544591 0.424870016263382 0.641662382257258 0.639488230801918
"SLC35C2" 47.6172856583707 0.124399451437391 0.155896854224208 0.797959984865902 0.424893711653182 0.641662382257258 0.639488230801918
"SWI5" 55.7369794387937 0.111255475897847 0.139383017725821 0.798199649520411 0.424754640788295 0.641662382257258 0.639488230801918
"IRF2BP2" 183.351427643766 -0.0614602028986605 0.0770921924975098 -0.797229925723617 0.425317508976798 0.642216999063875 0.640039798549181
"IMMT" 204.929956320369 -0.0575055334854054 0.072158672704609 -0.796931696912052 0.425490700967507 0.642307732800232 0.640127885610776
"MIDN" 119.214158387488 0.100210683801763 0.12573530621283 0.796997174621248 0.425452672224891 0.642307732800232 0.640127885610776
"ADAMTS12" 45.5079198010459 -0.126324206127165 0.158545372548537 -0.796770060813302 0.425584585954441 0.642364083358212 0.640182875760109
"F3" 16.3623661083888 -0.215028156833822 0.270104413517838 -0.796092718490961 0.425978146119056 0.642787270309584 0.640602286810152
"SLC7A11" 37.3539842513132 -0.146113868681281 0.183536742430268 -0.796101460375407 0.425973065418598 0.642787270309584 0.640602286810152
"AP4E1" 21.092488643125 0.163908666368482 0.206034781990406 0.795538815267195 0.426300141519274 0.643102272197625 0.641000185861058
"CCDC34" 155.448234185126 -0.0651660438178453 0.0819400009812737 -0.795289761257608 0.426444968020155 0.643235318296536 0.641131616118628
"TRIM11" 63.6820137581202 0.107949582441177 0.135873256141227 0.794487344359903 0.426911773680958 0.6438539271635 0.641747020048678
"ALDH9A1" 150.145757173363 -0.0673518996377627 0.0848596738840771 -0.793685581796709 0.427378496007135 0.644472246103166 0.64236213304828
"GINS3" 37.0204119896712 0.128551330979185 0.162041945545358 0.793321325207135 0.427590635345595 0.644638156947111 0.642523953892084
"MEF2D" 16.3352560893812 0.195556566779701 0.246531683292364 0.793230972052338 0.427643265595999 0.644638156947111 0.642523953892084
"STK32C" 15.9381448501042 0.187458609687637 0.236330796101124 0.793204325378846 0.427658787867273 0.644638156947111 0.642523953892084
"PAQR3" 73.2503354882412 -0.108665879894052 0.137042576846295 -0.79293517675116 0.427815591233741 0.644788944431107 0.642673064942278
"EEF1AKMT2" 38.9317507253923 0.13005313793523 0.164085936618426 0.792591617633032 0.428015794052319 0.645005093385464 0.642887322624185
"LNPK" 59.4984227482912 -0.10161941824939 0.12833518510231 -0.79182819714155 0.428460858613066 0.645504500879055 0.643382725561255
"RASSF3" 36.6129448716889 0.12711517327594 0.16053163922581 0.791838754584289 0.428454701921162 0.645504500879055 0.643382725561255
"HS3ST1" 53.753555387027 0.110115096932493 0.139166816030118 0.791245356282796 0.428800828684032 0.645800330757138 0.643674036557052
"NR2F1-AS1" 56.0617886026939 -0.105433497188783 0.133227046630222 -0.791382079356745 0.428721064269712 0.645800330757138 0.643674036557052
"VAMP3" 163.909376880646 0.061280585237751 0.0774527958344323 0.791199137197681 0.428827794908464 0.645800330757138 0.643674036557052
"EIF4E3" 18.4177161203455 -0.189603025164479 0.239705574938597 -0.790982959879207 0.428953935250509 0.645904652866934 0.643776833468707
"ADAM12" 21.447107923662 0.17135929841057 0.216848203419382 0.790226968489855 0.429395228897522 0.646312087174405 0.644179380071172
"NPHP3" 55.6902469406906 -0.109006818571452 0.137942028052914 -0.790236450124085 0.429389692565128 0.646312087174405 0.644179380071172
"THOC7" 220.722644608468 -0.0678523761346383 0.085859369961502 -0.790273398990258 0.429368118493935 0.646312087174405 0.644179380071172
"ELOC" 270.07996223511 0.0680210446816642 0.0861201029300606 0.789839333296026 0.429621604851534 0.646481476934781 0.644432407277301
"MGAT1" 73.7542048786055 0.107849122801036 0.136617386145029 0.789424580898848 0.429863893805781 0.646760379632543 0.644709232805285
"NCOA6" 110.457733337723 -0.0776578806399647 0.098407859687669 -0.789143071360749 0.430028390503796 0.646922180045314 0.644869326935991
"NAP1L2" 14.0438533114449 0.200488729497499 0.254155750499381 0.78884199591615 0.430204360748526 0.647101195786222 0.645046581458042
"XPO4" 40.967951406993 -0.121641000771508 0.154304057264553 -0.788320170758415 0.430509452075801 0.647388634539513 0.645330721154302
"ZNF529-AS1" 15.2228973986445 -0.190509516894533 0.241651494322407 -0.78836473752717 0.430483390677664 0.647388634539513 0.645330721154302
"EXOC4" 77.7667906018927 0.0882434942922221 0.112095002374813 0.787220593449489 0.431152744023465 0.648270170322811 0.646208260371277
"A2M" 303.748693134369 -0.0474841073670006 0.0603477612843792 -0.786841240775103 0.431374808133585 0.648346575463975 0.646280840952584
"PRKCA" 33.9516973068603 0.130853803680941 0.166285065127168 0.786924571854177 0.431326022402669 0.648346575463975 0.646280840952584
"ZNF134" 48.4977940764299 -0.110473795015174 0.140382094631208 -0.786950752554272 0.431310695713376 0.648346575463975 0.646280840952584
"C22orf46P" 15.8691264044796 -0.221260382331578 0.281291083600334 -0.786588680663447 0.431522687628414 0.648483022768395 0.646415660056194
"LRRC28" 29.4395981404531 0.142190700095925 0.180800071759982 0.786452675111144 0.431602334038908 0.648516908323048 0.646448244383427
"MAGEL2" 11.8907125457487 0.224367885866725 0.285334908033297 0.786331708984386 0.431673180347959 0.648537563808482 0.646467641062944
"PXYLP1" 15.6494941908801 0.196263759606279 0.249742411329254 0.785864757858566 0.43194672312733 0.648862700870284 0.646790547195892
"CAPN15" 20.3273186277868 0.169804538328621 0.216125769718284 0.785674649302388 0.432058118622747 0.648915376708148 0.646840669186331
"GPX1" 489.159303564177 0.0799652744497799 0.101787506909961 0.785609913017277 0.432096055119187 0.648915376708148 0.646840669186331
"NIFK" 176.838034048806 -0.0603682326286239 0.0768649819015091 -0.785380170985751 0.432230703190225 0.649031772453011 0.646955500244243
"CTSD" 80.6027359362836 0.117278024593309 0.149432980867826 0.784820217814177 0.432558984417995 0.649411024378105 0.647331153402112
"TRPT1" 38.422185606991 0.124743320000801 0.158958435520584 0.784754326451885 0.432597623740512 0.649411024378105 0.647331153402112
"DCTN5" 140.387928018156 0.0656420674494187 0.0836595227747836 0.784633539281966 0.432668459675875 0.649431527025055 0.647350398062551
"PTPN4" 21.9443731996635 -0.161336655420671 0.205665686951688 -0.784460732424317 0.432769814359453 0.649497826571705 0.647415293024873
"LYRM2" 160.202551940591 0.0616621408283083 0.078637646218274 0.784130041954119 0.432963809249922 0.649703123987398 0.647618739997941
"ATP1A1-AS1" 10.8365744907023 0.256494701775419 0.327257388020531 0.783770546256783 0.43317475939411 0.649933806763316 0.647847490409139
"LSM3" 464.790041650514 -0.0582113064671988 0.0742961465212343 -0.783503710391786 0.433331375684449 0.649997063526673 0.647908160269491
"PLEKHM3" 10.7356237696459 -0.234873525070381 0.299752192437267 -0.783558989712933 0.433298927423235 0.649997063526673 0.647908160269491
"CAMSAP1" 108.461593508575 -0.0780170169165332 0.0995989589318391 -0.783311570253705 0.433444170443191 0.650080402468475 0.647990039786942
"AMN1" 10.7165383391871 0.245488458982425 0.313527850424795 0.782987727086495 0.43363431912583 0.650279719650274 0.648187524412184
"ACTN4" 413.566676267338 0.094152410829987 0.120330061365459 0.78245128242753 0.433949405604283 0.650666316680324 0.648571685581237
"NETO2" 99.3946624174127 -0.0776539646370768 0.0992767666780246 -0.782196753938663 0.434098951895009 0.650804632474064 0.648708364140748
"ARL14EP" 75.2752213180373 -0.0877243218004942 0.112312604085707 -0.781072814708767 0.43475966989462 0.651365298860717 0.649261264416655
"DZIP3" 89.6265110564934 -0.0866294714031421 0.110910056213022 -0.781078599732699 0.434756267629183 0.651365298860717 0.649261264416655
"FAM120C" 17.7339432715442 0.173628862177309 0.222221349201944 0.781332949335678 0.434606695742362 0.651365298860717 0.649261264416655
"RNF144A" 43.769995862478 -0.134995822389459 0.172830974143273 -0.78108581554109 0.434752023917985 0.651365298860717 0.649261264416655
"SIRT6" 20.0343711872107 0.214640448351981 0.274717641107115 0.781312941851779 0.434618460192373 0.651365298860717 0.649261264416655
"SH3PXD2B" 89.5775567980572 0.0863553837761532 0.110609231409158 0.780724923914472 0.434964298313661 0.65158592722851 0.649479988629358
"ABCC5" 38.6667754001083 -0.132454176282756 0.169689384397448 -0.780568429504821 0.435056366026763 0.651637901270206 0.649530603430249
"CRYZL1" 88.2716103445626 0.0854193022686642 0.109527002790105 0.779892630060916 0.435454076844073 0.651736782952005 0.649620834173376
"DXO" 17.4908534646593 0.184990819189733 0.237183236359255 0.779948962790658 0.435420916784244 0.651736782952005 0.649620834173376
"ENSG00000269044" 14.662680754063 0.21830456298226 0.279797596785358 0.780223152344401 0.435259536888449 0.651736782952005 0.649620834173376
"HELQ" 23.6521810688049 -0.168958061883265 0.216675745955452 -0.779773763501907 0.435524051999095 0.651736782952005 0.649620834173376
"MAGI2" 13.2574657631537 0.195929048477791 0.251188058097621 0.78000940793788 0.435385337584908 0.651736782952005 0.649620834173376
"PCGF3-AS1" 13.962006323356 -0.204744956406414 0.262445971108867 -0.780141358395945 0.435307674784787 0.651736782952005 0.649620834173376
"SPICE1" 27.723016529993 -0.153143719218489 0.196371955929407 -0.779865528627431 0.435470030524985 0.651736782952005 0.649620834173376
"RAB11FIP5" 24.6692136104432 -0.162201663158477 0.208156047811402 -0.779231085831524 0.435843601489803 0.652129050944695 0.650010639005628
"BOD1" 218.160382193163 -0.0657794374292492 0.0844569493434523 -0.778851686458041 0.436067086716147 0.652303989312612 0.650181441210023
"KAT8" 42.1843027827979 0.111402920827082 0.143044564652798 0.77879869883545 0.436098304335467 0.652303989312612 0.650181441210023
"POMK" 75.5205493283521 -0.0987276008833107 0.126778622890095 -0.77874012694473 0.436132813421375 0.652303989312612 0.650181441210023
"PGM3" 97.6874116776345 -0.0826402863472391 0.106147541599656 -0.778541689254792 0.436249739620736 0.652392961502609 0.650268935069435
"TMEM106C" 114.923085410586 0.0701057781876681 0.0900599335539721 0.77843470921122 0.436312783376256 0.652401341967814 0.650276099730282
"VAT1" 274.313947214018 -0.0754936790123972 0.0971000484350085 -0.777483433109995 0.436873604959743 0.653153929858202 0.651025046440743
"CWC15" 287.862619560116 -0.048146105035693 0.0619452862165155 -0.777235976719994 0.437019560047371 0.653286149383791 0.651155645514938
"RCOR1" 45.0936510496705 0.120365876277708 0.155008973404269 0.776509086114577 0.437448458063413 0.653841240516416 0.651707736188935
"CAPZB" 124.440709404322 0.0842439969052599 0.108507367461355 0.776389648705317 0.437518954650555 0.653860564068554 0.651725806780696
"CDC45" 48.271475904314 0.126217484141016 0.162593336366463 0.776277103119033 0.437585389399219 0.65387381302412 0.651737822866704
"CELF1" 353.303006314212 -0.051115256824641 0.0658832653622857 -0.775845831920491 0.437840019031455 0.654082195996221 0.651943146086842
"NOL11" 155.270330354891 -0.059875787627494 0.0771708747144603 -0.775885822844956 0.437816404144974 0.654082195996221 0.651943146086842
"CCPG1" 36.2739258239829 -0.143471864981657 0.185101305991514 -0.775099150236329 0.438281073692001 0.654654975669877 0.652512862512651
"GKAP1" 29.3008653106229 0.135435401781064 0.174793393387057 0.774831354644854 0.438439319100445 0.654805231603268 0.652661436751842
"VEGFB" 153.977667000933 -0.0767677202085508 0.0990943896770952 -0.77469290096748 0.438521146838322 0.65484133391923 0.652696231084605
"YIPF6" 87.2574780817135 0.0860010168537616 0.111036408581911 0.774529885756519 0.43861750197988 0.654899117587417 0.652752635893288
"LUC7L" 164.798464411606 -0.0643575459944841 0.0831099357751743 -0.774366450824624 0.438714117423984 0.654939542048571 0.652790549516236
"TASP1" 12.4626343992094 0.202469408655014 0.261490744026163 0.774289007471546 0.438759902751151 0.654939542048571 0.652790549516236
"ZNF853" 13.808306741937 0.200776619359269 0.259473983158883 0.773783239903199 0.439058985382835 0.655299862809231 0.653148498639053
"MBD1" 97.5204114441339 0.0800248865707924 0.103473572467836 0.773384784754264 0.439294691903534 0.655565511843429 0.653412086025691
"ENSG00000291079" 31.449071462224 0.132217452472071 0.171008727067071 0.773162017750208 0.439426501597557 0.655629085459958 0.653473072501482
"NAA20" 161.061354560315 0.0694968116326938 0.0898916345150837 0.773117676718097 0.439452740588718 0.655629085459958 0.653473072501482
"PKIA" 47.8755198807377 -0.111085981852427 0.143717405314176 -0.77294731010197 0.439553564113521 0.655693378145701 0.653535964965589
"SRGAP2C" 80.3774620727885 -0.095246932651743 0.123332598559972 -0.772277027840521 0.439950368237085 0.656199117851189 0.65403885124954
"EGFR" 74.9093874446752 -0.099507618306173 0.128884448238579 -0.772068466491577 0.440073877543447 0.656297150884778 0.654135372291018
"ENSG00000283515" 13.4179783382851 -0.841975205299917 1.09092308604979 -0.771800703520437 0.440232475004012 0.6564474794664 0.654284016490723
"ZDHHC21" 32.1162129068027 -0.130713556598368 0.16941636743703 -0.77155211492156 0.440379744722139 0.656580879568661 0.654415787805084
"ATP6V0E1" 232.594988595831 0.0599834553457278 0.0777680426382187 0.771312396594243 0.440521786238227 0.656608388232879 0.654438452165697
"CREB3L1" 13.1508885360356 -0.231651857008684 0.300405420484555 -0.771130749355418 0.440629436090069 0.656608388232879 0.654438452165697
"ENSG00000289268" 23.1177527677332 0.157333635669783 0.204023834481634 0.771153213885636 0.440616122087582 0.656608388232879 0.654438452165697
"FBXO44" 10.1476140960453 0.231377307261046 0.300009828770602 0.771232423314923 0.440569179054058 0.656608388232879 0.654438452165697
"PLEKHM1" 18.4869345062549 0.180243718882627 0.23380957279148 0.770899654495219 0.440766411949544 0.656640202901748 0.654467786679336
"TNFRSF1A" 109.717011807793 -0.0785083405161096 0.101838424179681 -0.770910794707427 0.440759808299732 0.656640202901748 0.654467786679336
"GDF7" 26.2599557095866 -0.218710618229277 0.283930824132564 -0.770295436916577 0.441124662540067 0.656894365759708 0.654716360589941
"RUNDC1" 53.7978147712303 0.102356742399957 0.132892561470168 0.770221758596582 0.44116835904341 0.656894365759708 0.654716360589941
"RYBP" 97.7526496520688 -0.0827760633763657 0.107452897109219 -0.770347432254236 0.441093827085657 0.656894365759708 0.654716360589941
"ZNF350" 15.4142209557097 0.20041260337951 0.260117513246313 0.77046947311746 0.44102145649661 0.656894365759708 0.654716360589941
"POLR3D" 88.9874465973221 -0.0954900614047596 0.123994086484946 -0.770117867002897 0.441229978388444 0.656899999283778 0.654720789194069
"PSMA2" 432.932633798439 -0.083947439917534 0.109065736218194 -0.769695807577833 0.441480357570518 0.657113899153384 0.654929236110565
"RAB21" 125.613704608714 -0.0686878643485484 0.0892646483132379 -0.769485632291031 0.441605070631958 0.657113899153384 0.654929236110565
"RBMX" 563.161614533661 -0.0553750189987065 0.071962342756634 -0.769499947854347 0.441596575473912 0.657113899153384 0.654929236110565
"RHOBTB2" 18.0373722204717 0.176840282270104 0.2297955997763 0.76955469313709 0.441564089328486 0.657113899153384 0.654929236110565
"UTY" 15.7160376148475 -0.191889388546171 0.249552611620232 -0.768933602018108 0.441932728445242 0.657515316961103 0.655328133574976
"QNG1" 17.7146383126045 0.188990316920112 0.245884717420512 0.768613514913581 0.44212278000717 0.657711923421276 0.65552290022043
"PAAF1" 39.5117963134791 0.122294001609018 0.15914615476875 0.768438306201739 0.442226829898831 0.657780557096769 0.655590119842054
"ENSG00000285725" 16.5767737666875 0.211196124929152 0.275021171101645 0.767926789356505 0.442530680746212 0.65806015605073 0.655866416407248
"ZBED3-AS1" 20.7374017106513 -0.168751694749315 0.219728582484556 -0.76800065262869 0.44248679716614 0.65806015605073 0.655866416407248
"EXOSC9" 149.72903365956 -0.0634532237912866 0.0826743151648813 -0.767508308532569 0.44277935519211 0.65834375131195 0.656147880567366
"GPR137C" 15.6518454290779 0.172905092926642 0.225347111613108 0.767283377581064 0.442913049235281 0.658456336808157 0.656258904957689
"CC2D2A" 45.4061584281746 0.114201315884074 0.148898952365121 0.766971923375502 0.443098208907223 0.658563783355014 0.656363622319889
"DHRS7" 123.176815684582 0.0793102222659081 0.10340764167854 0.766966744222415 0.443101288290106 0.658563783355014 0.656363622319889
"PRPS1" 95.8764744016543 0.0812213419677113 0.105942676253906 0.766653673851445 0.443287454092987 0.658706112670745 0.656503106271737
"SMPD1" 75.3271315091656 0.0856377884835737 0.111709625321913 0.766610650038361 0.443313041491035 0.658706112670745 0.656503106271737
"COL7A1" 26.7786363639254 0.152207807409806 0.198585826652344 0.766458563411325 0.443403498189709 0.658754340410558 0.656549988169512
"NOP9" 35.0555952551402 0.130168457448383 0.16985947936617 0.766330250946874 0.443479822909788 0.658781562726834 0.656575935111468
"RAB3B" 169.4323048974 -0.0984746752772293 0.128553246863483 -0.766022466797783 0.443662934227594 0.658808707533832 0.65659943792829
"SGMS2" 15.5333215093428 -0.190147916025272 0.248206950822524 -0.766086184916048 0.443625022595307 0.658808707533832 0.65659943792829
"UQCC1" 52.3804688989012 0.106233438948295 0.138684675457248 0.766007048709886 0.443672108111136 0.658808707533832 0.65659943792829
"STARD4" 77.2172925741967 -0.0972847026932546 0.127119500439607 -0.765301172179115 0.44409222621312 0.659346340565832 0.657134084004201
"ARFGAP2" 82.6996240983546 0.091701736349728 0.119881249667593 0.764938108369728 0.444308400121551 0.659555450241662 0.657338940703561
"SHB" 31.8641066684984 0.142047492896529 0.185734031114388 0.764789802085577 0.444396721292 0.659555450241662 0.657338940703561
"UVRAG" 43.099840399226 0.114807855224302 0.150120354363488 0.764772077118315 0.444407277751315 0.659555450241662 0.657338940703561
"CHMP2B" 119.449068235837 -0.071472569630183 0.093569379681396 -0.76384571398835 0.444959191010815 0.660288279527154 0.658068122758511
"VPS52" 23.5705887025822 -0.158279086998418 0.207338615379188 -0.763384508519805 0.445234115993475 0.660609939837217 0.658387516777002
"EEF1A1P5" 26.1164188804573 -0.300342589109055 0.393683132599121 -0.762904387409678 0.445520419455393 0.660918111457066 0.658692282004015
"MAGOH" 121.792329342118 0.0926701498934354 0.1214802869242 0.762841052155722 0.445558195054301 0.660918111457066 0.658692282004015
"TMTC4" 56.6819038106694 0.100621667641393 0.131946902504908 0.762592116458743 0.445706687631282 0.661052044674341 0.65882457957253
"FBXW2" 62.6934973535985 -0.0981917366549436 0.128805150734271 -0.762327718225461 0.445864434635308 0.661094225785493 0.658863066433796
"PIM2" 16.0379079926094 0.196085935464304 0.257245622602444 0.762251786757675 0.445909743242002 0.661094225785493 0.658863066433796
"ZBTB40" 50.6797632687303 -0.103089112979303 0.135238783283198 -0.762274774118817 0.445896026316035 0.661094225785493 0.658863066433796
"PEX26" 43.9505500841021 0.122849469724526 0.16128119991804 0.761709794985127 0.446233228033647 0.661314849165731 0.659079394738585
"SNAP25" 12.9835289899895 -0.189931379694135 0.249332021526815 -0.761760878250081 0.446202733567378 0.661314849165731 0.659079394738585
"TRAF3" 46.3987709563337 -0.115135685022262 0.151127527282281 -0.761844563282026 0.44615277984191 0.661314849165731 0.659079394738585
"DNAJC9" 288.258748396621 -0.0531839087112944 0.0698645830342113 -0.761242769963305 0.446512076475567 0.661629711785539 0.659390826472962
"EIF2AK4" 175.080177905438 -0.059634037592082 0.0783463758405581 -0.761158853262626 0.44656219145518 0.661629711785539 0.659390826472962
"ASH2L" 60.9447182748392 0.103141416243877 0.135544767545553 0.760939858554214 0.446692989978908 0.661650884217585 0.659409561885839
"TSPAN33" 12.3138457330256 0.19657006911806 0.258294228076884 0.761031597885916 0.446638194361723 0.661650884217585 0.659409561885839
"PITPNA-AS1" 49.4122832941474 -0.124432897482621 0.163598903276766 -0.760597381708076 0.446897584127021 0.66186761774869 0.659624378633485
"ETFRF1" 37.8098626923856 0.122467227504503 0.16108133293057 0.760281935072445 0.447086077704398 0.661974145556845 0.659728180738378
"GAS5" 579.100081844544 -0.0735683886211966 0.0967587699790727 -0.760327861103528 0.447058632019402 0.661974145556845 0.659728180738378
"TGFBR1" 188.246989983313 -0.0647398673268561 0.0851949659827056 -0.7599024963517 0.447312869334478 0.662223614429224 0.659975620902323
"TEX2" 40.7923273609222 0.119936883426438 0.157854473000913 0.759794012461998 0.447377722494792 0.662233307975478 0.659984099534529
"AEN" 204.039731255747 0.0571497721451453 0.0753046285919441 0.758914467991401 0.447903723607963 0.662456600378595 0.660198365440386
"CRY1" 60.1454960596653 0.106542561558369 0.140335316973951 0.759199920987428 0.447732973332479 0.662456600378595 0.660198365440386
"FAM72A" 26.37692223902 0.490013302878018 0.645723693187296 0.758859103433714 0.447936845475225 0.662456600378595 0.660198365440386
"HMG20A" 48.4714219706542 -0.11028069622723 0.145313073013149 -0.758917927619976 0.447901653930077 0.662456600378595 0.660198365440386
"MTCL1" 64.5007332589142 -0.102863131556074 0.135493012653276 -0.759176650823309 0.44774689153129 0.662456600378595 0.660198365440386
"SOX21-AS1" 36.3834986539059 -0.118788450435528 0.156475543383751 -0.759150266340366 0.447762672743612 0.662456600378595 0.660198365440386
"TOR1A" 95.196291745826 0.0772957642881562 0.10180312659247 0.759267095966322 0.447692796451612 0.662456600378595 0.660198365440386
"NCK2" 128.947941509666 -0.0689350915519573 0.0908650629233808 -0.758653428877111 0.448059902542349 0.662500265622219 0.660239522168177
"PHLPP2" 32.6504796004851 0.135069113513545 0.178047036643882 0.758614779889324 0.448083028747129 0.662500265622219 0.660239522168177
"PKIB" 91.8843166354117 -0.0798479043876429 0.105350523996312 -0.75792602977882 0.448495266460201 0.662937172885862 0.660672578534908
"PPP1R35" 65.4261213238797 0.101067941805005 0.133334362910519 0.758003710362587 0.448448761516918 0.662937172885862 0.660672578534908
"MCFD2" 187.834463119144 0.0587564177492175 0.0775794664490684 0.75737073788451 0.44882778214001 0.663338427601788 0.661070102405119
"PSMD2" 439.312013650656 -0.0698945288270537 0.092297095886639 -0.75727766031663 0.448883531831955 0.663338427601788 0.661070102405119
"CSRP1" 522.033795272786 0.0644853418832881 0.0851690984901562 0.75714482161322 0.448963103639316 0.663369706144836 0.661100094321061
"ATP5F1C" 326.881126291814 -0.0541836212444999 0.0716537244291204 -0.756187088336185 0.449537032969194 0.664131324201887 0.661857925914296
"SENP8" 11.0895381280686 0.212748632227669 0.281469607163262 0.755849394795468 0.449739497690269 0.664344025850706 0.662068718682867
"QDPR" 88.99399259903 0.0774743333272314 0.102564938711456 0.755368591845878 0.450027853072581 0.664683531235159 0.662405880227846
"LACC1" 20.5604935507187 -0.164011309096391 0.217182750774013 -0.755176497727717 0.45014308833386 0.664767286087112 0.662488167172253
"TMEM25" 28.5516695951447 0.147733599169396 0.195673605260255 0.755000138996281 0.450248898820274 0.664837102548189 0.662556563551289
"FARP2" 46.2203299377995 -0.106900798881653 0.141677986250608 -0.754533585002829 0.450528886581035 0.665120879439305 0.662837005510322
"H1-10-AS1" 13.1525479109241 0.205595462963673 0.27249783884206 0.754484746878437 0.450558200951401 0.665120879439305 0.662837005510322
"SH3BGRL" 125.277707258108 -0.0779732158188714 0.103368476309257 -0.754322967725596 0.450655314238767 0.665177785461198 0.662892535738384
"ZNF793-AS1" 10.0946252494595 0.241990167473579 0.320917218131413 0.754057912138843 0.450814448236696 0.665326208819178 0.663039268837058
"COL5A2" 168.726324651382 -0.0628757834450847 0.0834014516919925 -0.753893153770145 0.450913381851053 0.665385759525044 0.663097434709451
"ENSG00000289357" 12.031655782669 -0.22463943723325 0.298100457091161 -0.753569583305112 0.451107714245927 0.665586050715151 0.663295856896237
"SEC62" 394.441703205361 0.0493068414490882 0.0654514956974424 0.753334067062656 0.451249192171385 0.665595528285157 0.663329183752723
"VEGFA" 12.2295653687906 0.237644748821126 0.315450071305066 0.753351387235237 0.451238786844428 0.665595528285157 0.663329183752723
"CHMP6" 37.6457900526102 0.133095735794676 0.177023107972754 0.751855152238998 0.452138170764208 0.666440029704228 0.66439964909223
"HAUS8" 56.6047054140208 0.0999025933469406 0.13288000103648 0.751825651472672 0.452155913796512 0.666440029704228 0.66439964909223
"SP4" 20.7630769396413 -0.163658887505928 0.21765187405496 -0.751929604174242 0.45209339391148 0.666440029704228 0.66439964909223
"PCMTD2" 47.9395799549116 -0.109867329724223 0.146200827350416 -0.751482270759602 0.452362466703726 0.6666448493022 0.664601413454449
"TIPARP" 19.8978556275022 -0.16641354842365 0.221471465862491 -0.751399498691962 0.452412264344194 0.6666448493022 0.664601413454449
"SMAP2" 35.1384686150653 0.119888481750222 0.159623928949606 0.751068355096505 0.452611519171218 0.666851943799026 0.664806659177298
"REEP4" 37.1001629548867 0.129993092787465 0.173117276952131 0.750896127042303 0.452715171362386 0.666918147384433 0.6648714459335
"ENSG00000279738" 30.198438026469 0.3071600085725 0.409749220643394 0.749629268580898 0.453478018008282 0.667868688866451 0.665816640247268
"PARD6B" 57.6469225257908 -0.0954419618321485 0.127310359361816 -0.749679462932803 0.453447779375993 0.667868688866451 0.665816640247268
"CISD1" 115.547671366184 0.0899515342660529 0.120101110593225 0.748965049713097 0.453878271164831 0.668333740021677 0.666277832047342
"POLG2" 32.8128584799399 -0.135367329538555 0.180752473053481 -0.748909972028448 0.453911469495265 0.668333740021677 0.666277832047342
"ANK2" 48.9096917730108 -0.129250462484083 0.172655537582373 -0.748603052609409 0.454096491677653 0.668519501292908 0.666461806791887
"DGAT1" 20.0520583764913 0.165109605440019 0.220700594892467 0.748115815095406 0.45439030348006 0.668692027329169 0.666630157490258
"TPST1" 32.7246877226699 0.128808259972842 0.172168074938326 0.748154151221033 0.454367182316945 0.668692027329169 0.666630157490258
"ZNF496" 56.9272188432694 0.0980109157446797 0.130994724094729 0.748205062623766 0.45433647781749 0.668692027329169 0.666630157490258
"AP1S3" 13.4931234116381 -0.212279831593049 0.283812775527838 -0.74795727992952 0.4544859257502 0.668746099840753 0.6666828490445
"CHD3" 38.576945115969 -0.130010861250554 0.173911479577393 -0.747569174654154 0.454720063672586 0.6688306764042 0.666763523436388
"NCOA5" 84.373560306341 0.0807536494116663 0.107996076994628 0.747746137257222 0.454613296437735 0.6688306764042 0.666763523436388
"NPY2R-AS1" 11.7693087359988 -0.226170862695191 0.302522159397394 -0.747617507245454 0.454690901662236 0.6688306764042 0.666763523436388
"GOLGA2" 36.7266573998223 -0.125799747307448 0.168330588238541 -0.747337418729725 0.454859910844757 0.668949743283018 0.666881008993245
"ZNF473" 31.8449521032823 0.136172442458312 0.182263196610602 0.747119797033072 0.454991251132181 0.669056270113841 0.666985993191799
"ARRB2" 48.1007335167477 0.155229117171013 0.20791698664727 0.746591799324016 0.455310000079956 0.669438314680666 0.667365642017956
"RABIF" 46.6442992207292 0.110878055957118 0.148567751447301 0.746313078558288 0.455478312764177 0.669512446793777 0.667437118152861
"UTP25" 30.8573308061848 -0.138865888501776 0.186056763609313 -0.746363022810452 0.455448150071133 0.669512446793777 0.667437118152861
"ZNF135" 10.497776207218 -0.242725784999578 0.325511979349117 -0.745673893430664 0.455864433314113 0.669993301446907 0.66791526865049
"CSTF2T" 95.4072606032435 -0.07679684381525 0.103055678528189 -0.745197595242105 0.456152276409311 0.670320803029517 0.66823932699053
"PRKY" 18.3919777575892 -0.163798625990066 0.219831506543459 -0.745109873309648 0.456205300882036 0.670320803029517 0.66823932699053
"HERPUD2" 37.1092394319397 -0.12910272236176 0.173290027645539 -0.745009531799703 0.456265957644817 0.670323211347799 0.668240514567422
"ENSG00000271741" 29.7367609452777 -0.299434017934129 0.402145555523843 -0.744591140747732 0.456518925240411 0.670608115995938 0.668523320555335
"ATP6V1E2" 11.7657333790609 -0.231742509968596 0.311373885091984 -0.744258016050818 0.456720395455379 0.670686041511639 0.668597364920133
"PRPS2" 61.2042875940993 0.101836032453703 0.136837667826075 0.744210523838653 0.456749122300804 0.670686041511639 0.668597364920133
"TPRG1L" 50.7830311281218 0.105356602247808 0.141560898616913 0.744249317976711 0.45672565662583 0.670686041511639 0.668597364920133
"MSH3" 50.1844756654754 -0.11114537246182 0.149386349901801 -0.744012907035227 0.456868666640183 0.670774859837021 0.668684694154448
"RPL10P9" 821.031937813801 -0.118394677074994 0.159298663221727 -0.743224548659278 0.457345743212924 0.671301751281002 0.669295225257603
"HSPA13" 107.261922597877 -0.0739223442097871 0.0995233368878472 -0.742763923732683 0.457624620688429 0.671537524777672 0.669615583096186
"NFKBIE" 83.0893763057217 0.0837157140643808 0.112727013836196 0.742641104518464 0.457698995594867 0.671559900783685 0.669636659435572
"SNRPF" 695.159755831357 -0.0677470755235223 0.0912394983924065 -0.742519158009319 0.457772848734399 0.671581505544473 0.669656966981305
"ELP5" 98.0915357046498 0.0867698986685759 0.11697494287733 0.741781928114044 0.458219471672779 0.672063114573789 0.670134724387459
"TXNDC15" 67.475800483108 0.0892826406663335 0.12035451958754 0.741830393842364 0.458190103034709 0.672063114573789 0.670134724387459
"DANCR" 483.406107891475 -0.0639883101885546 0.0862765424606064 -0.741665212392713 0.458290201895912 0.672080066253554 0.670150392138522
"MAN2A2" 42.8092873594914 0.111091030239569 0.149832940254335 0.741432625235788 0.458431168959303 0.672113233127632 0.670268748539947
"COPS3" 203.899158715179 0.0718505223077553 0.0969577756379194 0.741049615000193 0.458663357834839 0.672154053484136 0.670304474407766
"MAP3K7" 103.076622351354 -0.0719010066819149 0.0970047890861097 -0.74121089648563 0.458565577565272 0.672154053484136 0.670304474407766
"PIH1D1" 91.3518775579486 0.0824401283555159 0.111242697281614 0.741083508131919 0.458642808445741 0.672154053484136 0.670304474407766
"SMU1" 86.1662010671776 -0.0803803800403571 0.108476098734275 -0.740996228461885 0.458695727113536 0.672154053484136 0.670304474407766
"GADD45GIP1" 367.069471695899 0.0594086969812215 0.0802380108697083 0.740405904100618 0.459053737413451 0.672564877318557 0.670711676972115
"SLC39A13" 44.0910862786455 0.109979668596519 0.148553183944968 0.740338683264182 0.459094514337979 0.672564877318557 0.670711676972115
"PMS2P4" 18.8968105577479 -0.175422467514376 0.23704971572996 -0.740023952250642 0.459285460746051 0.672584355744411 0.670727367864296
"PRDM10" 14.5678462718575 -0.194372032042189 0.262624276485585 -0.740114488436707 0.459230528142791 0.672584355744411 0.670727367864296
"SPATS2" 62.1654267780793 0.0896612913811837 0.121156812840562 0.740043331274937 0.459273702262187 0.672584355744411 0.670727367864296
"TOR3A" 11.3234799185793 0.209838998419658 0.283694102483307 0.73966641034424 0.459502434365061 0.672763739631835 0.670903768199806
"TRIM32" 45.6784333070679 0.105927750058934 0.143217819150382 0.739626889219053 0.45952642120653 0.672763739631835 0.670903768199806
"PNMA8A" 63.0743023266228 -0.091671616066199 0.123975473136192 -0.739433484278732 0.459643815972716 0.672848880244634 0.670987429618427
"CACHD1" 57.0361013687073 -0.10309665111453 0.139518174600785 -0.738947821024245 0.459938682476436 0.673193757160742 0.671330108304822
"PEX16" 12.2847148836041 0.221096911257887 0.299344086724849 0.73860457267397 0.460147146765074 0.673412098048925 0.671546600546179
"KATNAL1" 40.2320965832411 -0.11743448993931 0.159050315704927 -0.738348046772676 0.46030297660704 0.673553363605097 0.671686230631758
"EXTL3" 86.4510232904194 0.0869980539099566 0.117865871207068 0.738110642368372 0.460447217157901 0.673677636542502 0.67180891503791
"CALCOCO2" 52.6924170052785 -0.108653378808124 0.147229535339496 -0.737986291660714 0.460522779401741 0.673701407579208 0.671831376378343
"AGK" 52.2390097865968 0.105254577311143 0.14274835875589 0.73734351994292 0.460913472961207 0.674099307995543 0.672225684310977
"PSAT1" 146.567248080455 0.0691546120215778 0.0937853576646371 0.737371096550751 0.460896707370424 0.674099307995543 0.672225684310977
"FCF1" 91.7234558065173 0.0829593588862576 0.112570749172774 0.736953067256678 0.461150890804588 0.674359703586779 0.672484112148887
"SLC35E3" 63.1157307012336 -0.10296181596719 0.139771304689272 -0.736644879977949 0.46133833476591 0.674546962702267 0.672669606424151
"CNOT6" 119.103985460478 -0.0711493253226848 0.0966540581335021 -0.736123518211835 0.461655531428224 0.674923867416884 0.673044217773541
"CCNDBP1" 49.5708665435503 0.106834578622545 0.145171910058818 0.735917703219993 0.461780782856619 0.675020094168015 0.673138932294648
"IMP3" 117.262746923412 0.0739453450705666 0.100526806393187 0.735578376789837 0.46198732585614 0.675235110934763 0.673352105535786
"AARS2" 52.4901241547586 -0.102029044528528 0.138741251024922 -0.735390835636915 0.46210150151701 0.675315086751184 0.673430614191978
"ELAVL1" 221.022500644595 0.0511029270831146 0.0695536397218369 0.734726856674769 0.462505860619505 0.675356117621739 0.673462830181213
"GRIA1" 210.061843073276 -0.055245851201772 0.075167111538295 -0.734973714849029 0.462355502463707 0.675356117621739 0.673462830181213
"NEO1" 90.3221789225601 -0.0919018274975834 0.125083847571733 -0.734721782881516 0.462508951288122 0.675356117621739 0.673462830181213
"RIPK1" 44.6694944239987 0.106052305606827 0.144273969737778 0.735075813049161 0.46229332372985 0.675356117621739 0.673462830181213
"SIRT5" 28.4229726310466 -0.150305651173652 0.204530667511359 -0.734880754082046 0.462412120475886 0.675356117621739 0.673462830181213
"SOGA3" 13.0126237727983 -0.226330282374591 0.307948091790624 -0.734962444672248 0.462362366389987 0.675356117621739 0.673462830181213
"THAP9-AS1" 50.8898333243159 0.104201924093529 0.141836688751357 0.734661285530975 0.462545803748856 0.675356117621739 0.673462830181213
"ABHD17B" 31.9905991628842 0.12175534757071 0.165837988992148 0.734182489251449 0.462837524231285 0.675457620994268 0.67355908373309
"EML1" 84.9506669495065 -0.0855075118578276 0.116470372779759 -0.73415676293506 0.462853201637471 0.675457620994268 0.67355908373309
"FOXO3B" 28.957390095596 -0.140487771324761 0.191298592202379 -0.734389990576278 0.462711085452375 0.675457620994268 0.67355908373309
"KCTD20" 142.792289203457 -0.0647861945978944 0.0882285067106038 -0.734300024031893 0.462765903266944 0.675457620994268 0.67355908373309
"TRMT10C" 125.959552890288 -0.0665550812946588 0.0906810698827783 -0.733946802576252 0.462981160827085 0.675557557126674 0.673657498279285
"ZNF503-AS2" 10.7260009943813 0.217492811093547 0.296426663459278 0.733715410602477 0.463122204238939 0.675676556935886 0.673774922805471
"BBS2" 32.0224420054474 -0.128721885256432 0.175522174976393 -0.733365372630237 0.463335613029872 0.675786088329174 0.673876707989893
"GABARAP" 435.55107270674 -0.0685056291373622 0.0934486690255951 -0.733082983970578 0.463507817774702 0.675786088329174 0.673876707989893
"GABARAPL1" 50.4987679913543 0.116973454787065 0.159552176087318 0.733136066555739 0.46347544451479 0.675786088329174 0.673876707989893
"NOTCH2NLC" 47.1646482098483 0.131980423863643 0.180053473895537 0.733006817409225 0.463554271365786 0.675786088329174 0.673876707989893
"NXT2" 14.8364183344643 0.180507833139274 0.246158391667728 0.733299530909064 0.463375761089158 0.675786088329174 0.673876707989893
"PGAM5" 56.9297466384548 0.104716348532151 0.142834851411903 0.73312883723436 0.463479853357458 0.675786088329174 0.673876707989893
"PLXNA2" 24.34503785183 0.146948027860519 0.20058520356146 0.732596548755372 0.463804536699314 0.676064159115863 0.674152754072447
"CC2D1B" 25.9852376108187 0.14218578436447 0.194172778270798 0.732264252645005 0.464007293648973 0.676186148481529 0.674271920989645
"HSBP1" 680.713358963717 -0.0593229096164589 0.0810028876235129 -0.73235549196939 0.463951617282019 0.676186148481529 0.674271920989645
"ABL1" 36.838085306565 -0.115172185720796 0.157314192122587 -0.732115673524532 0.464097968060032 0.676231522928267 0.67431592860876
"ENSG00000285816" 21.6437356528506 0.157887803889697 0.215860393598326 0.731434800325137 0.464513615429338 0.676663542907069 0.674832036154565
"NDUFB10" 300.708771096841 0.0588599235028791 0.0805140203578127 0.731051849619476 0.464747483351174 0.676917403937245 0.67508395981517
"PM20D1-AS1" 16.3258524669584 -0.17882461336561 0.244705635592076 -0.730774397299579 0.464916964337773 0.677077430561408 0.675242302782983
"ZDHHC15" 13.5256023102817 0.19337057782974 0.264678655797433 0.730586216886838 0.465031933384816 0.677158038382658 0.675321442082827
"NME5" 13.3006723204288 0.198237870398568 0.271436488196073 0.730328747310386 0.465189260337782 0.677213486146697 0.675366848082666
"STX16" 83.1421783408509 -0.0796301434677818 0.109018806771749 -0.730425747866627 0.465129984610695 0.677213486146697 0.675366848082666
"ANKRD28" 61.798227942128 -0.0974876796408006 0.133796261239244 -0.728627831135588 0.466229349389331 0.677232310521744 0.675366848082666
"ATP11A" 35.4960961141856 -0.135141999897279 0.185278688961905 -0.729398511261407 0.465757928200068 0.677232310521744 0.675366848082666
"CENPL" 35.3964044500204 -0.127436354445817 0.174784021322003 -0.729107577923512 0.465935859550774 0.677232310521744 0.675366848082666
"DACH1" 11.0886285993245 0.214846460325417 0.294989697052591 0.728318522552041 0.466418626378175 0.677232310521744 0.675366848082666
"EIF2S2" 549.480475612569 -0.0536944755556532 0.0736161876909648 -0.729384083036989 0.465766751439917 0.677232310521744 0.675366848082666
"ENSG00000233461" 17.0555578145741 0.168146194945897 0.2305379095857 0.729364620543635 0.465778653415129 0.677232310521744 0.675366848082666
"ENSG00000290318" 50.8202381820486 -0.615349670428667 0.844483685953565 -0.728669695654136 0.466203734269576 0.677232310521744 0.675366848082666
"ERBB2" 52.4906495419441 0.10835168682945 0.148573852944642 0.729278299525704 0.465831443683606 0.677232310521744 0.675366848082666
"FAM156A" 20.9930582607493 -0.225244935240134 0.309253350006863 -0.728350833499897 0.466398852158327 0.677232310521744 0.675366848082666
"GTF2H5" 192.776210880271 0.0541417920715676 0.074222123988224 0.729456247845423 0.465722621685087 0.677232310521744 0.675366848082666
"IKBKG" 28.7955568284015 0.176087651450224 0.241560631186604 0.728958400982973 0.466027109023934 0.677232310521744 0.675366848082666
"MED14" 65.6894454381792 -0.0905438160783932 0.124195658065407 -0.72904171924198 0.465976143172725 0.677232310521744 0.675366848082666
"MKRN2" 85.7531084880401 0.08256878938627 0.1131766314218 0.729556873614159 0.465661091546604 0.677232310521744 0.675366848082666
"MTHFD2L" 52.6170132229046 -0.105081852801941 0.144154151669687 -0.728954744520461 0.466029345756127 0.677232310521744 0.675366848082666
"NKAPD1" 151.905174982711 -0.068108471052712 0.0934951787838882 -0.728470408192309 0.466325676791322 0.677232310521744 0.675366848082666
"RN7SL1" 105.920654693371 -0.160961304540448 0.220674899295946 -0.729404681066983 0.465754155229541 0.677232310521744 0.675366848082666
"TIMM10B" 82.5373605997095 0.076842863729938 0.10547123666225 0.728567011838605 0.466266563524591 0.677232310521744 0.675366848082666
"TRMT6" 86.5516597344326 0.080046029436794 0.109752504626315 0.72933214334684 0.465798514699389 0.677232310521744 0.675366848082666
"ZNF423" 49.2549324874338 0.114352938715765 0.156926596448586 0.728703363889184 0.466183134674261 0.677232310521744 0.675366848082666
"ZNF696" 32.9896852998793 -0.125600356337616 0.172466325960173 -0.728260172751752 0.466454337490016 0.677232310521744 0.675366848082666
"ZNF880" 21.1343412406 0.159652587678754 0.218735781451996 0.729887842852963 0.465458744004984 0.677232310521744 0.675366848082666
"ENSG00000285839" 12.3839776270234 2.22732713451803 3.06020252857974 0.727836512033649 0.466713670863716 0.677522223117343 0.675654719157818
"PI4K2B" 20.8623547796458 -0.160724584674075 0.220945435935036 -0.727440166364568 0.466956356420443 0.677787897280945 0.675918417914268
"CHUK" 46.0378360366058 -0.115057996122207 0.158235818765677 -0.727129906614825 0.467146379727308 0.677803855511339 0.67593060464366
"DNAAF9" 28.0878779689321 0.131609855962738 0.180961414200183 0.727281318752013 0.467053639702218 0.677803855511339 0.67593060464366
"GCN1" 104.944805314153 0.0772428520998085 0.106222595556678 0.727179106243861 0.467116243804988 0.677803855511339 0.67593060464366
"GDPD5" 11.3831038991195 0.222499616870277 0.306101286646699 0.726882331360749 0.467298041716649 0.677850722582081 0.675974858635588
"TENT2" 22.9182033013427 -0.14825249306903 0.203953244635373 -0.72689450630744 0.467290582834545 0.677850722582081 0.675974858635588
"CDK14" 46.3191415788456 0.106830691478094 0.147004553074025 0.726716888995264 0.467399405179519 0.677911179163451 0.676033906507061
"FASTKD2" 77.7856777141558 -0.0818659898117906 0.112693853225348 -0.726445919353627 0.467565449570572 0.678065420866006 0.676186479718302
"RAB6B" 35.6201227730302 0.116594251376197 0.16052324238993 0.726338750951568 0.467631129092291 0.678074092203529 0.676193885967951
"ELK1" 31.4238214791052 0.125073640883308 0.172521504699362 0.7249742059766 0.468467854750365 0.679113962253305 0.677228387641452
"MTG1" 92.4552767701406 0.0824957805619511 0.113782942396195 0.725027660778 0.468435061197608 0.679113962253305 0.677228387641452
"CHCHD4" 37.6091391159355 0.124725527995429 0.172123685590088 0.724627337416316 0.468680683209493 0.679177160975353 0.677287685516802
"ING5" 56.7658417975584 0.0918859652744433 0.126779027357487 0.72477259992969 0.468591547844676 0.679177160975353 0.677287685516802
"VPS53" 69.8561444046971 -0.0891708181251794 0.123060297089001 -0.724610782149241 0.468690842377604 0.679177160975353 0.677287685516802
"CD99" 525.107517563392 -0.0487073655646553 0.0672477224178749 -0.724297623969917 0.468883035387581 0.679233764152082 0.677340408430416
"LETM1" 116.443052247935 0.0730809559119826 0.100905032513784 0.724254817538454 0.468909310152885 0.679233764152082 0.677340408430416
"PALM" 46.5447057859625 0.1086429579347 0.149997632211199 0.724297819459769 0.468882915396966 0.679233764152082 0.677340408430416
"SERPINH1" 413.070937346034 0.0820549538725923 0.11331713998837 0.724117762599847 0.468993440522321 0.679268999930186 0.677374305636041
"BACE1-AS" 15.2614850026491 -0.185263959182844 0.255989373618628 -0.723717381561508 0.469239259894824 0.679278551349147 0.677378872137764
"EPC2" 50.415856673007 -0.100405869091469 0.138716940031964 -0.723818367593262 0.469177251431136 0.679278551349147 0.677378872137764
"STXBP2" 16.0407215103844 0.206916925435588 0.285889797005844 0.723764637992163 0.469210242459544 0.679278551349147 0.677378872137764
"TSTD3" 44.4965648201478 0.110567961473731 0.15274622867747 0.723867046872886 0.469147362506904 0.679278551349147 0.677378872137764
"CTNNA2" 17.8203277926455 0.170970174532341 0.236440733074488 0.723099494360298 0.469618759924184 0.679654673193028 0.677751463527651
"KIF1C" 177.776497516032 0.0651557051740095 0.0900978629488879 0.723165933591255 0.469577945485997 0.679654673193028 0.677751463527651
"APLP2" 454.422004666307 -0.0430622412530178 0.0595964608940823 -0.722563732929546 0.4699479564255 0.679967243905134 0.678060680515577
"ENSG00000258790" 316.822757071759 -0.084730705776923 0.117265709137531 -0.722553135098938 0.469954469506542 0.679967243905134 0.678060680515577
"ADAL" 35.5602892902707 0.115535276356851 0.159966358885529 0.722247334763223 0.470142425900163 0.680137672766271 0.678226915312721
"CDK11A" 74.5758917672757 0.097345583890831 0.134814748794742 0.722069245101969 0.470251905637747 0.680137672766271 0.678226915312721
"CEBPG" 103.533824846937 -0.074260083524992 0.102834130522899 -0.722134598186306 0.470211728517287 0.680137672766271 0.678226915312721
"ALDH6A1" 30.2878630850907 0.129602349181392 0.179589442382776 0.721659065598959 0.470504115011485 0.680242583795882 0.67832781771701
"POLI" 63.3057112522299 -0.0900430108128435 0.124764957639251 -0.72170112920005 0.470478247692663 0.680242583795882 0.67832781771701
"SFMBT1" 37.1693916802537 -0.11377189400273 0.157636121704458 -0.721737459489357 0.470455906747811 0.680242583795882 0.67832781771701
"SLITRK5" 17.2065683762475 -0.196666548396056 0.272770976055369 -0.720995141199096 0.470912504166392 0.680746369138587 0.67882894674954
"MAT2A" 340.722464180453 -0.0468435423715857 0.0649961700724236 -0.720712348425902 0.471086513330353 0.680911252024198 0.678992126997124
"DRAM1" 62.5722525157075 -0.0833218511048747 0.115633793879596 -0.720566612141376 0.471176202205162 0.680954231409369 0.679033747266758
"CCDC136" 37.8981809985786 -0.125923366898048 0.174825193501921 -0.720281581708441 0.471351642566341 0.681028785656851 0.679104378821482
"CPNE8" 16.0997520666779 0.171702220072064 0.238375011728957 0.720302932873252 0.471338499366855 0.681028785656851 0.679104378821482
"PDXK" 117.370606359176 0.0641316501537671 0.0890481671177147 0.72019056909942 0.471407669733594 0.681028785656851 0.679104378821482
"MCEE" 12.4606836109486 0.203895623466847 0.283303500888339 0.719707390934114 0.471705174674716 0.681328020842483 0.679400294004743
"NUAK2" 172.018120171604 0.0591115029582915 0.0821381737006287 0.719659328849177 0.471734773367255 0.681328020842483 0.679400294004743
"WBP4" 195.468565661503 -0.0540879071671402 0.0752124211612746 -0.719135301483806 0.472057558313458 0.681707533035506 0.679777494986855
"TMEM276" 21.4891260882252 0.155510569386068 0.216341263481375 0.71882065808244 0.472251427554403 0.681900802715854 0.679968980022239
"CLMP" 10.4657446226156 0.20419969981494 0.284201362434857 0.718503592190717 0.472446833786447 0.682096242296487 0.680162628424377
"PAIP2" 273.169786690008 -0.0443064574224007 0.0617186657070631 -0.717877758937524 0.472832662561512 0.682368131938617 0.680516493957582
"SAP30L" 90.314208837394 -0.074023840629398 0.103123089104562 -0.717820240570387 0.472868131572287 0.682368131938617 0.680516493957582
"VTA1" 133.708292670305 -0.0630416977313691 0.087825250699665 -0.717808343604416 0.472875468083188 0.682368131938617 0.680516493957582
"PIF1" 26.6586002079705 0.13511304534649 0.188272648537081 0.717645639960704 0.472975808948088 0.682426224343545 0.680573180762159
"SH3D19" 72.1362368755377 -0.0844516217116971 0.117746887611767 -0.717230182679217 0.473232078508862 0.682709252851982 0.680854192582135
"PGAP4" 45.8618785310433 0.106316810073188 0.148277047365398 0.71701461529101 0.473365078617602 0.682814397122012 0.68095780312344
"SOCS5" 29.0071964268393 -0.137717257268539 0.19213999864523 -0.716754752990406 0.473525434995222 0.682958970244537 0.681100735174114
"DYNLL2" 130.090466331841 0.0609084336970242 0.0850111204675644 0.716476072330602 0.473697437038921 0.683094912003716 0.681233811576724
"PTCD1" 29.4539850464715 0.130404275400809 0.182025365295944 0.716407162203971 0.473739973750068 0.683094912003716 0.681233811576724
"KLHL7" 74.0492137358599 0.0833322880178805 0.116380432906706 0.716033494089874 0.473970667453913 0.683340802353585 0.68147778428926
"SLX4" 16.3471145793169 0.167962680689144 0.234639127398603 0.715834066343974 0.474093814612621 0.683390728495203 0.681525079684669
"WASHC1" 16.2075819506712 0.200383015861184 0.279949570906543 0.715782543306983 0.474125633081722 0.683390728495203 0.681525079684669
"ZNF613" 10.3356983807961 0.21452125366804 0.299820178266677 0.71549972022641 0.474300313666472 0.683555762292068 0.681688415806388
"TMEM42" 26.3224393477985 0.135868644712897 0.190071474923696 0.714829222888083 0.474714575515947 0.684065991970328 0.682196003888168
"RAMP2" 12.7127162820188 0.202489097885504 0.283350373066824 0.71462442662022 0.474841146982188 0.684143279852268 0.682270585685647
"USP49" 23.131334919327 0.144529196551148 0.20226673708749 0.714547525867447 0.474888679200148 0.684143279852268 0.682270585685647
"CAT" 45.5746986309904 0.11034107088535 0.154491430641904 0.714221302934979 0.475090346052274 0.684211678638349 0.682335057066351
"NIPAL3" 14.2239296346127 0.186411152485755 0.261014832607 0.714178388346333 0.475116878800903 0.684211678638349 0.682335057066351
"ZNF486" 19.2615966408709 -0.16848758517948 0.235863320881437 -0.714344157242552 0.475014393570887 0.684211678638349 0.682335057066351
"ABCD3" 52.5959642056211 0.100011579360924 0.140077625163545 0.713972550892105 0.475244152968365 0.684308200990706 0.682430068421395
"COX14" 79.2308479169316 -0.0778611342357764 0.109075469289812 -0.713828092995874 0.475333485873773 0.684350073843873 0.682470580335161
"HNRNPUL2" 103.928962729214 -0.0840508275481893 0.117763899835644 -0.713723200959668 0.475398356985482 0.684356722261231 0.682475964785278
"GALNT16" 15.8129611415544 0.176532842290028 0.247466499984212 0.713360565172621 0.475622668690391 0.684592861612656 0.682710209358132
"WIPI1" 26.8626104984933 0.134880124547533 0.189182069034149 0.712964633678818 0.475867642032861 0.6848586769145 0.682974047678525
"DENR" 244.443100282613 -0.0488329026625077 0.0685410512597071 -0.712462119635081 0.476178660425523 0.685004911773641 0.683201412380338
"GORASP2" 126.396505370218 0.0641959589419095 0.0901123982836857 0.712398739403341 0.476217895931417 0.685004911773641 0.683201412380338
"KLHL42" 116.874199734168 0.0618326333509358 0.0867823040219102 0.712502785537069 0.476153487148985 0.685004911773641 0.683201412380338
"PIAS4" 69.5181415216653 -0.0905248912897804 0.127085783891947 -0.712313277830884 0.476270803686956 0.685004911773641 0.683201412380338
"ZNF133" 20.0619841540753 0.14993892100678 0.210549661044089 0.712130906614865 0.476383717267325 0.685080559726801 0.683275605267431
"COQ7" 37.9902309034328 0.112591029947103 0.158126841042256 0.712029843921411 0.476446295685949 0.685083811419295 0.683277592811367
"TOMM34" 97.3470632767058 0.0729704984897934 0.10256369847745 0.711465163337854 0.476796030998589 0.685499913934428 0.683691342253788
"EYA3" 37.6214349259373 0.11127586981789 0.156451436716479 0.711248628668993 0.476930179176939 0.685605996088048 0.683795888635041
"CNIH1" 139.3877493107 0.0640014911571649 0.0900038498836697 0.711097261282568 0.47702396700404 0.685653437542067 0.683840693843443
"TRERF1" 28.2679742328942 0.139803998681527 0.196629953833934 0.711000516226537 0.477083915909047 0.685653437542067 0.683840693843443
"VANGL1" 26.9544894231151 0.132282000661724 0.186117592079993 0.710744208451122 0.477242759157683 0.68579494667421 0.68398057357909
"DEPDC5" 15.421230990887 -0.186337502563179 0.262376004286935 -0.710192622490737 0.477584695179705 0.686025922328454 0.684207173001871
"KIF20A" 129.377698604305 0.0687418777049571 0.0967728029061296 0.710342943891346 0.477491495511883 0.686025922328454 0.684207173001871
"USP39" 121.263342196873 0.0625836136539434 0.0881158779576883 0.710242184546977 0.477553965473579 0.686025922328454 0.684207173001871
"NDUFB8" 379.226874093242 0.0631772190002037 0.0890298885184601 0.709618085022133 0.477941001620577 0.68645092266142 0.68462979141698
"SLC35A5" 63.0967063862239 0.097148231852399 0.136950442399141 0.709367784072293 0.47809627425867 0.686587113798201 0.684764366132928
"ENSG00000267002" 25.5259868285493 -0.132222914336581 0.186438720547936 -0.709203077279137 0.47819846413523 0.68664704875448 0.684820341398775
"EBPL" 82.8645143221619 0.0821911424083023 0.115929268359318 0.70897663352411 0.478338977277921 0.686648269088717 0.684820341398775
"SUPT6H" 94.6914334002954 -0.0739564014398644 0.104301595776317 -0.709062990737646 0.478285388137705 0.686648269088717 0.684820341398775
"ZIC4" 14.3983644825469 -0.180338058876236 0.254388007436836 -0.708909435996169 0.478380679107151 0.686648269088717 0.684820341398775
"GAS7" 75.3866508176032 0.0784783384151609 0.110784152171497 0.708389574473383 0.478703364894411 0.687022873219284 0.685191440021711
"NRP1" 18.6366099670372 -0.162554753954862 0.229501774895383 -0.70829410373389 0.478762637923105 0.687022873219284 0.685191440021711
"NFS1" 27.1152734597238 0.140909629065931 0.199041994524245 0.707939193448782 0.478983019192763 0.687252290549697 0.685418991709136
"CEP76" 21.2773700943308 0.145013242387632 0.204906801408095 0.707703411458861 0.479129458455646 0.687375570183052 0.685540688507912
"ZNF433-AS1" 20.6426465717046 0.15309972624756 0.216364761698349 0.707600096456598 0.479193632943118 0.687380813711534 0.685544664374485
"ARPC1A" 288.511545458998 0.0512964450953095 0.0725409632529109 0.707137633621801 0.479480950905052 0.687590423622847 0.685749954156378
"ENSG00000272447" 17.5051007142046 -0.301197826813569 0.425893844822382 -0.707213383041926 0.479433883024036 0.687590423622847 0.685749954156378
"PLAGL2" 58.9340309413006 0.0869539476067144 0.12297739941808 0.707072584216076 0.479521372206072 0.687590423622847 0.685749954156378
"GLUL" 277.610443115252 -0.0549196069447831 0.0777703510094111 -0.706176662853653 0.48007828134192 0.68830208526654 0.686458456840041
"PEAR1" 22.4334127675744 -0.171006489636667 0.24234577629751 -0.705630163022669 0.480418161413677 0.688445275613249 0.686680643925386
"SCAI" 16.4723757148519 -0.179412655204422 0.254251944796317 -0.705649096797082 0.480406383897126 0.688445275613249 0.686680643925386
"TRAPPC3" 135.537934634442 0.0745245510786966 0.105609741116513 0.705659821630262 0.480399712719167 0.688445275613249 0.686680643925386
"RPS27L" 717.02294390722 0.0648088835439783 0.0918723237250934 0.705423362730041 0.480546809182755 0.688525491822613 0.686761622308935
"ZSCAN25" 22.8100165906482 0.157089073999175 0.222713542981339 0.705341363153372 0.480597825248255 0.688525491822613 0.686761622308935
"TDRD3" 48.2395090250253 -0.0992783221943935 0.14085224928855 -0.704840161913296 0.480909711906707 0.688885421596214 0.687119365726205
"TMEM138" 63.2916276940432 0.083268919519015 0.118206365969168 0.704436845141949 0.481160767203275 0.689158132899722 0.687390113432928
"VWCE" 20.1055416506899 0.177598165058181 0.252152118653916 0.7043294579727 0.481227625241765 0.68916698619291 0.687397679857944
"UBE2E3" 452.654354389624 0.0459802210173357 0.0653076846759597 0.704055292198429 0.481398340691572 0.68932455289648 0.687553577917894
"NEU3" 18.6536969393212 0.156385075989598 0.222280605450515 0.703548002636752 0.481714302779229 0.689690035417431 0.687916856993589
"MRPS10" 98.2546896970735 -0.0719926441294162 0.102346009678374 -0.703424045115735 0.481791526084144 0.689713656826784 0.687939153485365
"OSER1" 102.047906713559 0.0671103470069308 0.0954603239652592 0.703018219709313 0.482044395116751 0.689988688057474 0.68821221274436
"FPGT" 28.6382552782642 -0.130855784402717 0.18622451136882 -0.702677555392025 0.482256718106973 0.690205620496346 0.688427322217139
"RPP40" 17.275107507672 0.163655064236345 0.232935689492161 0.702576168525914 0.482319918464032 0.690209100908968 0.688429529537183
"PDHX" 71.755327943556 0.0796160715905384 0.113434024674693 0.701871169773459 0.482759509850952 0.690751135410319 0.688968901712133
"FAM47E-STBD1" 21.5339965560608 -0.538743422913361 0.767700862167532 -0.701762169958061 0.482827494471874 0.690761390881918 0.688977866232964
"MRPL1" 127.304184035931 0.0627533839307927 0.0894456489099311 0.701581180253758 0.482940391621527 0.69083589018102 0.68905090887375
"GATAD1" 82.1077277220714 -0.0836827745396286 0.119408264271705 -0.700812251564219 0.483420191190193 0.691340400397787 0.689550321796469
"MRGBP" 50.585533966864 -0.106493676785759 0.151950597017736 -0.700844082720707 0.483400323910116 0.691340400397787 0.689550321796469
"TRIB1" 22.5935168052685 -0.152551872094748 0.217706278160641 -0.700723347914583 0.483475682370102 0.691340400397787 0.689550321796469
"ZNF625-ZNF20" 17.628936938153 0.20016591345405 0.28571289495315 0.700584107297194 0.483562599429255 0.691377644048021 0.689586205009842
"DNAH5" 17.9674866648041 0.170903559614716 0.244075427112512 0.700207971103678 0.483797434310244 0.691579131450917 0.689784642562839
"MBD5" 35.8930982567416 -0.117694579887878 0.168095889648688 -0.700163342089175 0.483825301858513 0.691579131450917 0.689784642562839
"SCYL3" 18.0286333233319 -0.168725695443511 0.241022029453043 -0.700042630237595 0.483900681924641 0.69159984211653 0.689804036048837
"GTF2IRD2" 31.746743877175 -0.261332896118716 0.373674734104131 -0.699359288353412 0.484327523624441 0.692122799864923 0.690324371813953
"CCNG2" 53.6977242099147 -0.0963799539934208 0.137941713361747 -0.698700571745603 0.484739176568223 0.692527646611845 0.690812521669816
"PSMB1" 600.455606309374 -0.0755311693982308 0.108115851040661 -0.698613280765137 0.484793741698431 0.692527646611845 0.690812521669816
"VCAM1" 16.3439165411146 -0.17207083188402 0.246344768260744 -0.698495986332016 0.484867067068007 0.692545290211069 0.690828846609846
"SPMIP4" 10.3447163748435 -0.218217216076956 0.312467753795286 -0.698367154454988 0.48494761187138 0.692573239737851 0.690855452176044
"H2BC21" 14.4550518428293 -0.184948875596011 0.264984128202057 -0.697962088714171 0.48520090339721 0.692760761883785 0.691039960119037
"STARD7" 328.831201064841 -0.0518887663308351 0.0743344615552301 -0.698044557601081 0.485149328997409 0.692760761883785 0.691039960119037
"PWWP3A" 52.9093727474826 -0.094973473837528 0.136131866090303 -0.697657914823027 0.485391153358697 0.692945289070899 0.691222754547023
"BDNF" 31.359490192164 -0.121640313035653 0.174483343335456 -0.697145702909823 0.48571161495108 0.693285658088084 0.691558454348545
"GPRC5B" 32.2501907150251 0.120798113209461 0.173308451905513 0.697012245400006 0.485795130451426 0.693285658088084 0.691558454348545
"TMED8" 27.4152761495405 -0.14168774795953 0.203286891139082 -0.696984184103596 0.485812691734729 0.693285658088084 0.691558454348545
"GUSBP1" 17.1490971538309 -0.166958407897608 0.239694111216049 -0.696547808582244 0.486085827881394 0.693588295612672 0.691859063623154
"IRF2" 29.3836605308851 -0.130238861065639 0.187046934379067 -0.696289738711778 0.486247398038199 0.69372628573009 0.691994161615818
"METTL3" 159.298468166258 -0.0605784749501558 0.0870132553148151 -0.69619823705 0.486304691581526 0.69372628573009 0.691994161615818
"AP3D1" 246.48119637224 0.069109505649743 0.0993091947401193 0.695902386789004 0.486489962481545 0.693903427585758 0.692169587292168
"JPT2" 314.245658019234 0.0484918556987767 0.0696974580756569 0.695747836974751 0.486586761690316 0.693954349482498 0.692219108298391
"LRRC59" 182.504867156867 0.0547832725553679 0.0787887989182461 0.695318031338602 0.48685601664285 0.694164026742341 0.692425714155402
"WDR19" 37.9811265819019 0.105622097010401 0.151889314718179 0.695388594032278 0.486811806593718 0.694164026742341 0.692425714155402
"ENSG00000285304" 42.980518833909 0.410197487114243 0.590586608446298 0.694559411350998 0.487331456171028 0.694754698028183 0.693013632145402
"FAM124A" 28.5672554565394 0.128249735613049 0.184769692908606 0.694105908789303 0.487615793309032 0.695072813805721 0.693329676313339
"TWNK" 31.2584255837747 0.118929508022362 0.171449860423152 0.693669319583195 0.487889610679734 0.695375856205349 0.693630684090898
"RFX5" 63.4562010744882 0.0851421307796559 0.122764405979133 0.693540852501891 0.487970197678769 0.695403451096042 0.693656935363607
"HAUS1" 181.716328887681 -0.0678048452841623 0.0977884657071868 -0.693382852403002 0.488069320493619 0.695457451030802 0.693709525538665
"SDF2L1" 41.0253013550147 0.121099536906162 0.174685138529987 0.693244645338697 0.488156034870757 0.695493758663078 0.693744468037021
"PKNOX1" 36.3795557305296 0.112622729753458 0.162542474305993 0.692881846633151 0.488383702878934 0.69573085379392 0.693979692841204
"ENSG00000291142" 47.4313487133959 0.0989444337931963 0.142867654324521 0.692560077793717 0.488585671203727 0.695931283362419 0.694178343893729
"GARS1-DT" 23.2881787016598 -0.136892942046184 0.197699919646932 -0.69242790938235 0.488668643903431 0.695962189022592 0.694207897942202
"RNPEPL1" 23.0005878756021 0.137937170351525 0.199293378097847 0.692131227179067 0.488854922742968 0.696140197155796 0.694384183608699
"GNPTG" 54.4980454605194 -0.0951049363482525 0.137463283273564 -0.691857011439088 0.489027129509167 0.696298124227795 0.694540438577888
"ADPRS" 94.8181591247364 0.0806433716444618 0.116593401203036 0.691663257202948 0.489148826361653 0.696351964110654 0.694585234804449
"ARIH2" 170.900377433066 0.0570199486100602 0.0824857890639812 0.691269966100851 0.489395902282675 0.696351964110654 0.694585234804449
"COG2" 51.6809459187118 0.0939934476802594 0.136002876683586 0.691113673271317 0.489494108246123 0.696351964110654 0.694585234804449
"F2R" 152.842060230263 0.0537771436594731 0.0777762904785824 0.691433640362187 0.489293069599708 0.696351964110654 0.694585234804449
"FBXW8" 11.9630053796576 0.188530363405932 0.272693127334737 0.69136455784053 0.489336471101594 0.696351964110654 0.694585234804449
"GTF2H2C" 67.437538431649 -0.111642345787977 0.161536687060266 -0.691126875384821 0.489485812341606 0.696351964110654 0.694585234804449
"RALGAPA2" 26.4610971936413 -0.137913289292528 0.199500224329222 -0.691293905840119 0.489380860781903 0.696351964110654 0.694585234804449
"NAA40" 41.4682870527041 0.107523207105187 0.155614450643201 0.690959012230296 0.489591299324744 0.696403002846643 0.694634872714116
"RELB" 27.2496196673814 -0.135330844563541 0.195902199199464 -0.690808194683664 0.489686085102646 0.696450607888286 0.694681085790388
"GABPA" 44.5709674207144 -0.0986476389983601 0.142947409081589 -0.690097425564779 0.490132922044436 0.696998839186266 0.695226652381628
"IMPDH2" 191.373857522721 0.285556290194677 0.413925544186298 0.689873563507727 0.490273702088384 0.69701645288805 0.695237867101475
"LIMD1" 27.8608592599616 0.129321708061169 0.187534237467897 0.689589857336357 0.490452147515522 0.69701645288805 0.695237867101475
"NGDN" 148.527965669054 -0.0666774975244053 0.0966791238262158 -0.68967833887552 0.490396490675268 0.69701645288805 0.695237867101475
"TMEM43" 125.068353238844 -0.0706050639511281 0.102369132737395 -0.689710482673027 0.49037627235847 0.69701645288805 0.695237867101475
"TSC22D3" 64.8414034733213 0.0887671375220468 0.128688629680207 0.689782288789881 0.490331108224559 0.69701645288805 0.695237867101475
"SNX11" 24.766452154654 0.148893006019573 0.215954381859912 0.689465083955366 0.490530638496051 0.697040784691373 0.695260866901105
"RGMB" 55.854390147647 -0.0943236954402672 0.136977759270068 -0.688605916339286 0.49107129692152 0.697721765128174 0.695938837596864
"TMEM41B" 50.7121047514213 0.0916127163959378 0.133131815820159 0.688135407990624 0.491367514800545 0.698055313709141 0.696270262723717
"CEP44" 32.7025940864456 -0.122281790499791 0.177771238409536 -0.687860373780418 0.491540712478176 0.698126724062413 0.696338948938253
"COX5B" 544.385595802041 0.0690750828303587 0.1004184887953 0.687872160386384 0.491533289410198 0.698126724062413 0.696338948938253
"HNRNPL" 357.740083623625 -0.0975824569188782 0.141976560085695 -0.687313855610946 0.491884969376009 0.698369455201278 0.69657724728502
"NFIB" 42.5970336568871 0.108580245936924 0.157981728855846 0.68729622547681 0.49189607691585 0.698369455201278 0.69657724728502
"PEX11A" 21.4958603743335 -0.155637309527439 0.226418318552734 -0.687388328480983 0.49183805060717 0.698369455201278 0.69657724728502
"GPR180" 28.3105950523792 -0.127213551006607 0.185221847060501 -0.686817203399631 0.492197927416659 0.698609433808134 0.696812800429231
"NR2E1" 13.1611498949361 -0.186705607215295 0.271874247153332 -0.686735169550636 0.492249630107986 0.698609433808134 0.696812800429231
"PREB" 104.432529456399 0.0973767571430688 0.141792581718431 0.686754948410755 0.492237164008039 0.698609433808134 0.696812800429231
"PRPF40B" 26.8193186082312 -0.128228006915575 0.186803862380748 -0.68643124013259 0.492441210188018 0.69879401115886 0.696995633535227
"ADCY9" 17.0820557289346 -0.166316003951341 0.242421755578993 -0.686060554070805 0.492674924022736 0.69890848750046 0.69710347124251
"EBNA1BP2" 377.873431049594 -0.0460399217747883 0.0671093810064628 -0.68604301044521 0.492685986575649 0.69890848750046 0.69710347124251
"GABPB1" 45.8338946380747 -0.117144160659113 0.170794065007805 -0.685879574643061 0.492789051329118 0.69890848750046 0.69710347124251
"KANSL1-AS1" 30.4671712748165 -0.131596983773111 0.191830614856636 -0.686006161589274 0.49270922293703 0.69890848750046 0.69710347124251
"NPRL2" 32.4908860429576 0.114797319768865 0.167388086965105 0.685815351918062 0.492829554181298 0.69890848750046 0.69710347124251
"TTC28-AS1" 44.4744984948071 0.101287689639731 0.147720875583242 0.685669437307485 0.492921583657805 0.698951728737247 0.69714533288449
"ARHGEF1" 33.3311648509398 0.132163036785585 0.19280562689657 0.685472923756958 0.493045540829089 0.699040226280963 0.697232333953598
"ZNF805" 22.0559292193966 0.139924689217515 0.204256169468865 0.685045105767753 0.4933154583761 0.699335618601566 0.697525694343109
"SSR2" 327.930534143828 0.0443891261234591 0.0648491681132691 0.684498003828308 0.49366074944718 0.699652254887085 0.697925541697545
"TRIM69" 109.711796023448 -0.0623240403750644 0.0910639750539643 -0.684398417026396 0.493723615330163 0.699652254887085 0.697926052510014
"EHD4" 175.77742326961 0.0526872847410216 0.077052859822004 0.683781041517887 0.4941134398554 0.699928975002781 0.698196975388693
"ENSG00000274272" 19.3618527754112 0.187638909775065 0.274446747074366 0.683698793209676 0.494165385679459 0.699928975002781 0.698196975388693
"KDM3A" 56.6462535026995 -0.0870423394407926 0.127265097159016 -0.683945098725962 0.494009834451035 0.699928975002781 0.698196975388693
"MRE11" 65.3280596011284 -0.0819680372953247 0.1198747130783 -0.683780884145137 0.494113539245016 0.699928975002781 0.698196975388693
"GRPEL2" 68.1592816612842 0.0854165774216932 0.124980871918807 0.683437202111884 0.494330619015258 0.700075707079215 0.698342066285978
"KARS1" 329.12636764837 0.0410741971388105 0.0601236308394721 0.683162286863165 0.494504300354925 0.700234365220201 0.698499053480467
"AGFG1" 106.87401968807 0.0662204184763502 0.0970094912971092 0.682617933471459 0.494848299042624 0.700284946489673 0.698543123528437
"ATG12" 147.748468298634 0.0546129011882365 0.079961890496019 0.682986618368603 0.494615298329942 0.700284946489673 0.698543123528437
"ENSG00000279080" 23.8706517365928 0.196521095784562 0.287848780005867 0.682723393097431 0.494781644898818 0.700284946489673 0.698543123528437
"MED26" 24.5944592564943 0.137842751487715 0.201931508070133 0.682621314549092 0.494846162009755 0.700284946489673 0.698543123528437
"TXNL4A" 350.072955733457 0.0418648663835562 0.0613042628535779 0.682903022315892 0.494668124046913 0.700284946489673 0.698543123528437
"KIAA1671" 38.9706242550808 -0.109692257069748 0.160766288547795 -0.682308822705312 0.495043695418684 0.700386932307599 0.698642303216004
"SIPA1L1" 74.7923478136686 -0.0806693665144434 0.118228100439098 -0.682319737988161 0.495036794902885 0.700386932307599 0.698642303216004
"CDCA8" 171.94302275446 0.0548792451510532 0.0804915440214656 0.681801372035029 0.495364556598664 0.700753597440232 0.699006778589749
"TAPT1" 19.4283751918231 -0.147532205561979 0.216520089875301 -0.681378830236707 0.495631814598465 0.701044352454467 0.699295532196925
"ARNT2" 85.1319202623768 0.0788211486612313 0.115711572166881 0.681186394629174 0.495753555769111 0.701129235017503 0.699378926559431
"HPS4" 67.6468014108354 -0.0810775409990196 0.119084798967203 -0.680838710752238 0.495973552626909 0.701353039185313 0.699600895481565
"APOOL" 32.3632156289068 -0.114896648285147 0.168874859219184 -0.680365619941226 0.496272984327905 0.701467724213829 0.69970891510225
"ENSG00000291006" 30.8453017297298 -0.126293147573355 0.185599628743185 -0.680460130381547 0.496213158461573 0.701467724213829 0.69970891510225
"FDPS" 855.819183153853 -0.067574602797113 0.0992920872256055 -0.680563826234955 0.496147522581496 0.701467724213829 0.69970891510225
"IFT70A" 16.3831595894138 -0.172034104796014 0.252908498305658 -0.680222712753996 0.496363453029278 0.701467724213829 0.69970891510225
"LMLN" 19.381153651258 -0.150466131144803 0.221198599431977 -0.680230939667744 0.496358244667732 0.701467724213829 0.69970891510225
"PARK7" 660.160976193029 -0.0361573763478162 0.0531668788360365 -0.680073330227329 0.496458030405024 0.701514096708169 0.699753896427985
"ZNF606-AS1" 17.5287176384145 -0.174535653513787 0.256715852575555 -0.679878752179587 0.496581236471961 0.701600906064005 0.699839213233108
"FAM20B" 94.1285514172536 0.0738737497806576 0.108698544971946 0.679620410739848 0.496744842458976 0.701744766249881 0.699981437518542
"DSTYK" 76.7079602646471 -0.0766726812730728 0.112906404354443 -0.679081773186017 0.497086050571102 0.701964859180228 0.700197154115923
"MIR503HG" 16.0789075973426 0.176551988067327 0.259939452015311 0.679204278913875 0.497008436494595 0.701964859180228 0.700197154115923
"ZC3H8" 63.8825752527757 -0.0790148545175575 0.116344260954508 -0.679146989024692 0.497044731967876 0.701964859180228 0.700197154115923
"UGGT2" 57.0231723778051 -0.0881275465662803 0.129803755725778 -0.678929096261724 0.497182788788405 0.702014186357373 0.700245083200218
"LINC02987" 43.9173767695211 0.100588422507202 0.148230577385136 0.678594283862572 0.49739496567581 0.702146500701486 0.700374516838953
"LRRC14" 36.4772453104798 0.113908450667299 0.167861449392962 0.678586126113093 0.49740013599614 0.702146500701486 0.700374516838953
"ACP1" 345.168170660891 -0.0406578957535482 0.0600157935064708 -0.677453273181576 0.498118407552702 0.702580865737615 0.700798874844625
"CYTH3" 46.7589273988461 -0.0977622418758303 0.144247704919087 -0.677738629745743 0.497937428732414 0.702580865737615 0.700798874844625
"DLEU2" 24.0854963770935 -0.141514614779453 0.208880683754934 -0.677490193135724 0.498094990211137 0.702580865737615 0.700798874844625
"NUDT16" 70.1639123553443 0.0803346522085724 0.118546828918885 0.677661755621833 0.497986180390136 0.702580865737615 0.700798874844625
"SDHA" 129.838125813105 0.0774488763535753 0.11428311098983 0.67769310515591 0.497966298988521 0.702580865737615 0.700798874844625
"SPRYD4" 23.9851922350785 0.129042175115136 0.190491239091594 0.677417899796897 0.498140844495951 0.702580865737615 0.700798874844625
"STX5" 74.8952082352654 0.0807089837075152 0.119125438695135 0.677512583303597 0.49808078901054 0.702580865737615 0.700798874844625
"ENSG00000263126" 15.6307170263949 1.52159428398864 2.24663875558159 0.677275899477992 0.498230919125063 0.7026206579864 0.70083729440041
"FAM118A" 30.3067347942625 0.12069674819781 0.178334897404219 0.676798259648729 0.498533962513634 0.702873478926248 0.701086930154564
"ZDHHC2" 36.1039995438031 -0.122940376512232 0.181632477757405 -0.676863400368494 0.498492627558622 0.702873478926248 0.701086930154564
"METTL15" 34.3233282608422 0.108748823557215 0.160722217514267 0.67662595277197 0.498643308393021 0.702940386834793 0.701152396614592
"ATP23" 12.4925856031092 0.184039692710755 0.272081149347192 0.67641471359675 0.498777378089687 0.703042127121204 0.701252606868477
"CYP46A1" 10.9839945727452 -0.196393645589749 0.290429092731076 -0.676218913687138 0.498901665871625 0.703130055958545 0.701339040806064
"HAUS3" 34.0373049337296 0.163321381294892 0.241646016115086 0.675870365754795 0.499122954138577 0.703354654231508 0.701561795809586
"RFWD3" 71.1388724661371 0.0764999797925794 0.113261270325068 0.675429293464737 0.499403059572459 0.70366207054013 0.701867157103345
"LINC01833" 29.8717300159704 -0.128708831143873 0.190735038768381 -0.674804335768481 0.49980008536344 0.704053046111314 0.702254592099925
"METAP1" 79.549615518997 0.0758045077976128 0.112336698741852 0.674797360494013 0.499804517590731 0.704053046111314 0.702254592099925
"RTL5" 10.819373497646 -0.220938627743903 0.327588700027516 -0.674439099167172 0.500032191970619 0.704286413244332 0.702486091537988
"MRPS5" 143.760850937247 0.0796429136847327 0.118246990259152 0.673530155060911 0.500610071021822 0.705012918371463 0.70320946698071
"C4orf3" 304.195333692907 0.0587228478085418 0.0873030683332301 0.672632118545943 0.501181362900798 0.705729967744516 0.703923408572366
"CBLB" 33.5474617511315 -0.112915019240637 0.168005525784125 -0.672091103632658 0.501525699759021 0.7061272961278 0.704318445919913
"PIM3" 81.4702977405851 0.0851781488039 0.126792544445472 0.671791462001393 0.501716464948954 0.706308330303697 0.704497742406944
"PINX1" 54.5405110057949 0.0907401793390549 0.135129958437259 0.671503050755289 0.501900116648487 0.706409086926379 0.704667006475167
"CHRAC1" 50.1312822415788 -0.0932197311412106 0.13887183661688 -0.671264479625092 0.502052058527326 0.706409086926379 0.704744558704328
"PNPLA4" 57.2056348468523 0.0867845920868 0.129294172559423 0.671218125062163 0.502081583780488 0.706409086926379 0.704744558704328
"KIN" 71.6187725999331 0.0755575142496593 0.112616393153353 0.670928202670907 0.502266268900436 0.706409086926379 0.704765135940075
"TCHP" 39.0858703388837 0.104824773467591 0.156245501011358 0.670897867708659 0.502285594824567 0.706409086926379 0.704765135940075
"TUBB3" 602.036147001938 -0.0598783239995654 0.0892354729102592 -0.671014811114217 0.502211094197159 0.706409086926379 0.704765135940075
"BTD" 12.4118311579863 0.192798788427587 0.287538740133269 0.670514130854952 0.502530101452368 0.706527204699856 0.704877804662425
"DOP1B" 10.63367696591 -0.197230890428936 0.29420954230713 -0.670375572737349 0.502618402357355 0.706527204699856 0.704877804662425
"PSMA5" 298.346267841711 0.0515496182501682 0.0768788016418455 0.670530980572797 0.502519363952124 0.706527204699856 0.704877804662425
"SHLD2" 48.168046653153 -0.0988513043787053 0.147439823781426 -0.670451861942325 0.502569783434319 0.706527204699856 0.704877804662425
"SNAPC3" 91.5531548216455 -0.0679150834452404 0.101425647055131 -0.669604635682773 0.503109858150493 0.707130524548113 0.705478422216301
"CLPTM1L" 155.439478617887 0.0701152915569882 0.104763948716182 0.669269270738725 0.503323725305592 0.707343587233471 0.705689693214746
"ZWILCH" 115.312336980738 -0.061219824273542 0.0914967866391018 -0.669092615405351 0.503436400314142 0.707414404895216 0.705759051589166
"DRAP1" 254.129610659624 0.0529369948433121 0.0791736387253285 0.668618945593277 0.503738584009307 0.70766392543942 0.706005400909743
"NUDT15" 74.0932752513923 -0.0779784956986655 0.116609624017266 -0.668714065033943 0.503677893667518 0.70766392543942 0.706005400909743
"SLC25A46" 70.2934633187043 -0.0809398182696035 0.121153940650651 -0.668074169399035 0.504086249275324 0.708064756278645 0.706403998419712
"STK38L" 76.0875969597537 -0.0825225234973122 0.123555117608684 -0.667900489226778 0.504197115093851 0.708132908771603 0.706470697344452
"HDAC3" 148.374305739666 -0.0693060558625757 0.103810459166084 -0.667621128153327 0.504375467519449 0.708295816034359 0.706631928522229
"ZNF586" 11.215677710672 0.189431679255399 0.283788384976809 0.667510332640565 0.504446211886791 0.708307587416266 0.706642378864372
"GBA1" 38.9883305373028 -0.404183914386817 0.606104427642267 -0.666855241363412 0.504864603045844 0.708758355041754 0.707089499303036
"NHERF2" 24.0101127647966 0.139606641678798 0.209364231943488 0.666812283945813 0.504892045311043 0.708758355041754 0.707089499303036
"TLE1" 61.5007847016905 0.0833176599575627 0.124980325235927 0.666646208515485 0.504998145814162 0.708819691072325 0.707149397562194
"WDR89" 35.1677709248083 0.110861133915044 0.16637229890049 0.66634370413642 0.50519143677745 0.709003378094437 0.707331358377054
"ENSG00000291124" 27.1311139616798 0.161168670601003 0.241982894583976 0.666033319743896 0.505389803327804 0.709194142104917 0.707520379132179
"MCTP1" 26.6113886265359 -0.136174746946529 0.204488798079959 -0.66592766070874 0.505457339335333 0.70920129217674 0.707526219257657
"MICAL2" 15.5454268862338 -0.174395526175879 0.262090578339762 -0.66540173737112 0.50579357400954 0.709585401877514 0.707908128276576
"STIP1" 186.134281579945 -0.0589665073533925 0.0886438431526178 -0.665207026864461 0.505918086689811 0.709672425419646 0.707993652835998
"SCUBE3" 114.284043873413 0.0627710774994423 0.0944048108591863 0.66491396919455 0.50610552041694 0.709847678549717 0.708167198117237
"ZBTB25" 28.5379113484417 -0.119015146290484 0.179048826527881 -0.664707770491595 0.506237422807208 0.709945011513059 0.708263007526035
"LYPLAL1" 39.2226028568477 0.106408564282041 0.160226686039053 0.664112620141849 0.506618233448678 0.710391345124702 0.708706990063635
"B3GALT6" 88.1101597099916 0.0769514491519147 0.116015787904936 0.663284286919374 0.507148498155544 0.710953537294638 0.7092587958379
"C18orf32" 22.2286755809857 0.160528372773428 0.242170039387695 0.662874619747801 0.507410857869486 0.710953537294638 0.7092587958379
"CDC25A" 92.9238676087989 0.0722636373880303 0.109027476885232 0.662802070198312 0.507457327597079 0.710953537294638 0.7092587958379
"CTNNAL1" 177.822318581212 -0.0548961590093653 0.082823514890292 -0.662808854249675 0.507452982154658 0.710953537294638 0.7092587958379
"RSPRY1" 135.625303714031 -0.0585329464362013 0.0882458656367261 -0.663293923334139 0.507142327645152 0.710953537294638 0.7092587958379
"SMARCD1" 151.399855483338 -0.0553760757315449 0.083541220048328 -0.662859313037447 0.507420661998817 0.710953537294638 0.7092587958379
"SYNJ2BP" 87.3188722408176 -0.0706844678534378 0.106610991862762 -0.663012946586488 0.507322262402085 0.710953537294638 0.7092587958379
"MFSD9" 17.5057190808329 -0.15504519103755 0.234001340596715 -0.66258249051983 0.507597987266907 0.710999804981929 0.709302369286667
"THAP2" 19.9830075893282 -0.153440858669622 0.231589590449829 -0.662555075863234 0.507615550149539 0.710999804981929 0.709302369286667
"ENSG00000276170" 16.6703567774758 0.154600337697876 0.233490515204256 0.662126842979606 0.507889933999429 0.71129640818317 0.709596972352055
"NLGN2" 32.4331287703512 0.123339088044466 0.186320628258582 0.66197226360407 0.507988997549411 0.711347433629172 0.70964658409067
"ZNF35" 25.8770678295457 -0.136358775004544 0.206025359410189 -0.661854324122586 0.508064586919564 0.711365579170662 0.709663394739036
"SEPTIN3" 33.6392465979442 0.107417467404805 0.162417108322367 0.661367934168623 0.508376384649252 0.71171440611934 0.710010095183683
"COL27A1" 47.0948450088577 0.0974219650354013 0.147339091775183 0.66120921380493 0.508478153217101 0.711769147675601 0.710063414059799
"KANK2" 33.4385668912877 -0.124291535920612 0.188234283111067 -0.660302331043887 0.509059834523509 0.712407787151061 0.710697938520818
"LSM8" 213.200172556532 -0.0730966448761746 0.110690947289463 -0.660366964653601 0.509018366514057 0.712407787151061 0.710697938520818
"ALYREF" 114.842267539731 0.148133597511291 0.224701165340486 0.659247126230192 0.509737089235281 0.712477708532405 0.710754787512631
"CMBL" 113.605226140062 -0.059757035593338 0.0906083828793001 -0.659508907392604 0.509569028092556 0.712477708532405 0.710754787512631
"DNAAF10" 23.1001276495741 -0.141056752003724 0.213913274046121 -0.659410934794593 0.509631922219046 0.712477708532405 0.710754787512631
"RNF5" 164.616312985678 0.0595340498636098 0.0902206013667279 0.659872013284598 0.509335965420139 0.712477708532405 0.710754787512631
"SDHAF1" 21.3204535823671 0.14714862091276 0.223076453434982 0.659633137639277 0.509489283546449 0.712477708532405 0.710754787512631
"SEC61G" 492.024057340673 0.0627695003589311 0.0951368713199549 0.659781002760023 0.509394376073357 0.712477708532405 0.710754787512631
"SWT1" 13.3221738270529 0.169968380916157 0.257574874184392 0.659879506704059 0.509331156291709 0.712477708532405 0.710754787512631
"TCEAL2" 10.5792557931247 0.187824350598482 0.284879936344752 0.659310560822307 0.509696362136846 0.712477708532405 0.710754787512631
"TLCD5" 60.4021876759267 0.0865217485865129 0.131131529445254 0.659808887706406 0.509376479111863 0.712477708532405 0.710754787512631
"TRAPPC14" 15.6625800951901 0.176598871369134 0.267716770371952 0.659648146523571 0.509479649647 0.712477708532405 0.710754787512631
"IRGQ" 89.7484730455264 -0.0701409636533821 0.106422080001734 -0.659082811125654 0.509842592866583 0.71253748859095 0.710813134217538
"SUCLG2" 35.4567720641663 -0.114336633485422 0.173592014836712 -0.65865145694041 0.510119611624208 0.71283692775932 0.711110559724832
"HIP1R" 11.649486954769 0.181998976917557 0.276440487013901 0.658365852569217 0.510303072118964 0.713005571795693 0.711277506338828
"PRKCE" 10.12895615856 0.201126429949242 0.305585842248911 0.658166715018875 0.510431010300426 0.713008906037663 0.711278255461694
"PRKD1" 18.6966358515659 0.159523095396569 0.242349309935278 0.658236227035976 0.51038634961006 0.713008906037663 0.711278255461694
"ENSG00000260272" 59.5555803010308 0.595626201691028 0.905347250420038 0.657898062223844 0.510603635912001 0.713162333581961 0.711430022285176
"BCYRN1" 1149.53768331577 0.116853638524257 0.177659909772916 0.657737801812572 0.510706627415398 0.713218477091367 0.711484741325057
"AK4" 12.4855503722995 0.181165273204863 0.275926384354253 0.656571040239015 0.511456774989658 0.714178270264635 0.712440911868079
"METTL5" 126.584001071939 -0.0634177373380735 0.0966116290157078 -0.656419294283534 0.511554379477228 0.714226753792545 0.712487988180458
"ENSG00000280138" 81.4396275478446 -0.158549426896429 0.241801995196985 -0.655699415413284 0.512017545077729 0.714259623174007 0.712600569872039
"ENSG00000289294" 10.0797809231482 0.196525283159015 0.299707422780296 0.655723776661617 0.512001867625984 0.714259623174007 0.712600569872039
"LRRC51" 11.7279816371149 -0.197759321789512 0.301456021356313 -0.656013838767431 0.511815220136119 0.714259623174007 0.712600569872039
"RPL39L" 107.151193146064 0.0688058264385816 0.104934538094007 0.655702380630303 0.51201563682688 0.714259623174007 0.712600569872039
"TMCO6" 11.0263229987553 0.19471436584928 0.296798963239919 0.656047998698304 0.511793241438165 0.714259623174007 0.712600569872039
"ZSWIM8" 24.4166385006504 0.135648249310904 0.206875943778073 0.655698515901016 0.512018123955165 0.714259623174007 0.712600569872039
"GPR27" 18.7327859343499 0.172294170854749 0.262820600928657 0.655558088848287 0.512108499396852 0.714297965878601 0.712637525456786
"EXOSC2" 59.2119419117357 0.0843247434429416 0.12870053136063 0.655201206641926 0.512338217559135 0.714530632985837 0.712868353553309
"SLC25A38" 74.8537453639389 0.0774789243908273 0.11828715619172 0.65500707672141 0.512463197788103 0.714617188517774 0.712953409731119
"PSMC4" 296.703338117425 -0.0484164135834154 0.0739824541606742 -0.654431028717501 0.51283414921076 0.715046681406312 0.71338060422167
"ZSCAN18" 42.6870740683548 0.0974400840035338 0.148957341408404 0.65414757730119 0.513016731712805 0.715125679773446 0.713545693361383
"IFT88" 40.9182559665096 0.0989987794616642 0.15141209228692 0.653836678209725 0.513217033304311 0.715141585605493 0.713557638385747
"RING1" 109.870722603236 0.0607351477552287 0.0928903873339768 0.653836737022771 0.513216995409237 0.715141585605493 0.713557638385747
"ZNF875" 18.8381836866378 0.174609539599164 0.26698547071596 0.654003901901188 0.51310929176981 0.715141585605493 0.713557638385747
"ZNF749" 38.0266801876247 -0.113549848885464 0.173744191561187 -0.653546158091135 0.513404242229313 0.715314693724305 0.713729054872075
"LIPT1" 11.5138039932874 -0.186629636627597 0.285652306317898 -0.653345457046303 0.513533593197861 0.715407157063817 0.713820005184528
"SNX27" 99.6028790773969 -0.0747669540325259 0.114487845847616 -0.653055819846947 0.51372029304119 0.715507755805851 0.713917765227374
"UFC1" 164.74918483638 0.0520574304576232 0.0797157783097493 0.653037975184099 0.513731796847748 0.715507755805851 0.713917765227374
"TRIM13" 76.2020623274097 0.0725560472247449 0.11113167738336 0.652883578589889 0.513831336326598 0.715558646149766 0.71396723511981
"ACVR2A" 39.5320670686744 0.109441465748886 0.167772289731227 0.652321464553011 0.51419381598433 0.71573312604392 0.714132182295875
"CCDC107" 34.6063799717634 0.115838749442208 0.177664710881961 0.652007643313983 0.514396241675826 0.71573312604392 0.714132182295875
"KCTD12" 133.071891302 -0.0656741516901476 0.100700489313029 -0.652173113935908 0.514289502165455 0.71573312604392 0.714132182295875
"MEIS2" 90.0481621896521 -0.0693713937095563 0.106396974339323 -0.652005323838588 0.514397737972929 0.71573312604392 0.714132182295875
"PATZ1" 135.498221870746 0.0591617873249906 0.0907179420070636 0.652150897783638 0.514303832385688 0.71573312604392 0.714132182295875
"PTGR2" 10.8593619447393 -0.191530317103871 0.293665139928935 -0.652206513685009 0.514267958512241 0.71573312604392 0.714132182295875
"STOX1" 19.4225921674758 -0.149831819721213 0.229757648192077 -0.652129845949473 0.514317411770297 0.71573312604392 0.714132182295875
"DLL3" 12.1686712819969 0.183805760197112 0.282135448601402 0.65148056051897 0.514736321747904 0.716116504460154 0.71451339739397
"POP1" 31.996646825285 -0.116225572068317 0.178493725601079 -0.651146541296768 0.514951895376822 0.716328674548677 0.714723786672168
"SPPL2B" 18.4932136090105 0.159278329384219 0.244775026397427 0.65071315374146 0.515231670509865 0.716544882706353 0.714936898927586
"THBS3" 17.8500832545548 0.152552528780273 0.234440000266076 0.650710325060291 0.515233496835956 0.716544882706353 0.714936898927586
"SNHG16" 299.234374428933 0.0445076177935032 0.068432729682505 0.650384954684654 0.51544359327939 0.716663269853785 0.715139557971877
"GCNT4" 30.663454484854 0.120884859402285 0.185930661018425 0.650160972591312 0.515588247656468 0.716774946986802 0.715251381952059
"C6orf62" 194.853701276212 -0.0608015729556829 0.0935726310750817 -0.649779452144467 0.515834693545083 0.716913843408717 0.715384720439879
"ELMOD2" 65.0269240377775 0.0823985373583504 0.12683408270195 0.649656114531775 0.515914377437435 0.716913843408717 0.715384720439879
"PPARA" 10.7774647217628 -0.213579848815198 0.328778882784202 -0.649615471062305 0.515940637086006 0.716913843408717 0.715384720439879
"SLC16A14" 18.8725131394069 -0.158284094102079 0.243641699592751 -0.649659292176388 0.515912324398061 0.716913843408717 0.715384720439879
"NPIPA9" 19.8015011167163 0.181483791726514 0.279455737968642 0.649418734593593 0.516067757848941 0.717002763749024 0.715472136098991
"CLHC1" 15.0134671556995 -0.17291383715888 0.26630723563575 -0.649302061756176 0.516143153375231 0.717019806266619 0.715487827509352
"C9orf78" 125.826826442144 0.0602357050577522 0.0927961590186989 0.649118516269778 0.516261774449875 0.717096885679549 0.715563427694551
"PKD1" 37.5347388522162 0.10793029976841 0.166337057903078 0.648865028208561 0.516425620982284 0.717236757534457 0.715701685973462
"TTC13" 22.921080125688 -0.135970125092237 0.209643426477741 -0.648578051678972 0.516611145911283 0.717318996975593 0.715781121137286
"VHL" 40.8388197244876 -0.103040125910904 0.158848027978212 -0.648671105473449 0.516550984599378 0.717318996975593 0.715781121137286
"CAMK1D" 31.7202082472245 0.116992245806213 0.180451228719986 0.64833166632384 0.516770456962538 0.717360418872232 0.715817201309478
"ENSG00000273784" 36.676338869253 -0.140592518023053 0.21686795033409 -0.648286285762683 0.51679980249234 0.717360418872232 0.715817201309478
"GINS1" 81.222317112056 0.0797390516213207 0.123025923200551 0.648148370253105 0.516888991432526 0.717360418872232 0.715817201309478
"SC5D" 162.799776266605 -0.0613451885904645 0.0946478737299807 -0.648141222543204 0.516893614020985 0.717360418872232 0.715817201309478
"AGO1" 60.4849401294348 -0.0853541106922141 0.131825321676406 -0.647478872850654 0.517322063727767 0.717516668679934 0.715966554732802
"ENSG00000288899" 33.6164495016577 0.109839567687718 0.169629577467813 0.647526034830573 0.517291550295428 0.717516668679934 0.715966554732802
"HSD17B11" 13.1216448383803 0.169645481298983 0.261916295127981 0.647708769765885 0.517173331020919 0.717516668679934 0.715966554732802
"MIGA1" 25.9168355805554 0.121496024567 0.18759811647861 0.647639895578872 0.51721788712185 0.717516668679934 0.715966554732802
"SNAI2" 99.6745153924628 0.0764805444276812 0.118063165239154 0.647793444066648 0.517118556231571 0.717516668679934 0.715966554732802
"CEP19" 16.9608972500158 -0.163138891596305 0.252354844198433 -0.646466257124927 0.517977442903281 0.71790497109751 0.716344842598354
"ENSG00000282936" 32.0499235608827 -1.07470487074678 1.66269623767271 -0.646362724830037 0.518044474653565 0.71790497109751 0.716344842598354
"MIR222HG" 27.8235042628035 0.133320100585845 0.206122429707234 0.6468005484663 0.517761037360949 0.71790497109751 0.716344842598354
"PGM2L1" 105.809685224805 -0.0602786285487548 0.0932523996899321 -0.646402974606376 0.518018414493856 0.71790497109751 0.716344842598354
"POLR2K" 225.971265400622 -0.0538542183421849 0.0833113742444703 -0.646420957889306 0.518006771238971 0.71790497109751 0.716344842598354
"SLC45A4" 10.7244252052711 -0.191681536156653 0.296334733980048 -0.646841271632906 0.517734678166829 0.71790497109751 0.716344842598354
"ZCCHC4" 19.7883553611634 -0.141976813143357 0.219564355788391 -0.64662960722181 0.517871691375645 0.71790497109751 0.716344842598354
"SESN2" 75.4903288928166 0.0898915926306733 0.139132303556605 0.646087143911202 0.518222920757048 0.717977059521658 0.716414155400916
"UBE2I" 326.23201697116 0.0452512646321096 0.0700321179405735 0.646150165992524 0.518182109451032 0.717977059521658 0.716414155400916
"FNTA" 148.23450913456 0.0529894999091033 0.0820493173566872 0.645824994237865 0.518392699255472 0.718124683271576 0.716560148537584
"VSIG10" 24.7035175915096 -0.130187909657013 0.201682655801947 -0.645508703459646 0.518597579939342 0.718320891823299 0.716754620324631
"SRF" 176.406492435918 0.0621973758154929 0.096383199135166 0.645313460993015 0.518724071187174 0.71840848683623 0.716840715207424
"DNAJB5" 51.0851742771799 -0.0875498524902923 0.135765169744848 -0.644862394786748 0.519016363260246 0.718613360526265 0.717067150725551
"SRA1" 126.471576926998 0.0602983749592888 0.0934969963222494 0.644923124069812 0.518977005572813 0.718613360526265 0.717067150725551
"BHLHE41" 19.0264042062812 -0.139490671264683 0.216459741362558 -0.644418543543596 0.519304063022349 0.718613360526265 0.71708371116016
"DNAJA3" 54.6860879709578 0.0850117184830819 0.131878315598403 0.644622416485517 0.519171904478999 0.718613360526265 0.71708371116016
"KANK1" 27.4101895545967 0.118895898572571 0.184521097888525 0.644348532135872 0.519349451204748 0.718613360526265 0.71708371116016
"KCNH1" 17.2215753529481 -0.155027072560292 0.240451324242768 -0.644733702542521 0.519099771761322 0.718613360526265 0.71708371116016
"NDRG4" 46.3896403955128 0.0951450601130123 0.147651636829105 0.644388793489197 0.519323349641821 0.718613360526265 0.71708371116016
"CNTNAP1" 14.1370191007657 0.189322662122507 0.293892172643052 0.644190896340915 0.519451653505667 0.718613360526265 0.717119390341893
"NSMCE4A" 117.616306930925 0.0611988999420673 0.0950276475393518 0.644011522191205 0.519567962373806 0.718613360526265 0.717119390341893
"THAP8" 27.1468735294108 -0.128489396053678 0.199513939018555 -0.644012126098762 0.519567570768615 0.718613360526265 0.717119390341893
"CCDC28A" 29.1931294938908 0.114738413129635 0.178196770495383 0.643886041316377 0.519649334028128 0.718638394726833 0.717143055711046
"DTD2" 34.733826454386 0.104729034058413 0.162733688351149 0.64356087002973 0.519860231221686 0.718842525714136 0.717345445108916
"VAMP4" 24.1234152474183 -0.131437564627925 0.204317923625173 -0.64329923824525 0.520029950478412 0.718989674684577 0.71749097084418
"ZNF140" 32.9783901707243 0.111867052486115 0.173995478027426 0.642930803457326 0.520269000758968 0.719232632743471 0.717732105568895
"CRACD" 32.2668255760998 -0.114473505453968 0.178147157165578 -0.642578345202395 0.520497738042711 0.719461276462105 0.717958955279174
"SNX12" 74.7100147997729 0.0722517233533281 0.112475382898822 0.642378105245686 0.52062771223922 0.719465817692306 0.717960854003104
"TVP23C" 13.6807859903752 -0.28681811027914 0.44646153376715 -0.642425133155433 0.52059718528687 0.719465817692306 0.717960854003104
"ENSG00000291228" 27.5285016179699 -0.124479764915715 0.193952268183017 -0.641806182943185 0.520999034616204 0.719803799436911 0.718384196162575
"AAR2" 56.7759399223807 0.0819443404160518 0.127746952174415 0.641458281557838 0.521224977388626 0.720028374261739 0.718607000558266
"THAP6" 16.5151870252849 -0.153036738259981 0.238652230122612 -0.641254172153997 0.521357558667775 0.720123939115723 0.718701049393133
"SPOCK1" 118.334191779369 -0.0592002006416345 0.0923757881549542 -0.640862739296255 0.5216118662969 0.720387594528234 0.718962856322823
"RNF166" 18.4358774032418 -0.145229072705502 0.226750236009191 -0.640480359630652 0.521860353818816 0.720643148774968 0.719216577479746
"ARL17A" 67.6549066785873 -0.0909733257585998 0.142218941567379 -0.639670952096765 0.522386544021278 0.721089593935382 0.719652848590279
"CHST7" 10.556237749378 -0.191707778548595 0.299760736326563 -0.639535987594272 0.52247431001821 0.721089593935382 0.719652848590279
"GTF2A2" 165.10563033914 0.0648847560908009 0.101435347105289 0.63966613160451 0.522389678606238 0.721089593935382 0.719652848590279
"PPP2R1A" 318.062746951783 0.0581007524880776 0.0908224229623614 0.639718151013827 0.522355852849888 0.721089593935382 0.719652848590279
"SGSM2" 29.1121489124534 0.1247430910207 0.195124625869832 0.63929957822913 0.522628062799442 0.721089593935382 0.719652848590279
"STXBP4" 32.0224601882976 -0.108423526438545 0.169588883412124 -0.639331566179733 0.52260725754161 0.721089593935382 0.719652848590279
"TPM2" 1035.54826168187 -0.0804405166227406 0.125791104231887 -0.639476989362096 0.522512678328009 0.721089593935382 0.719652848590279
"TNK2" 30.2644605051316 0.112312322873088 0.17577962871144 0.63893821881636 0.522863123839937 0.721326291822422 0.719887748556934
"IGDCC4" 31.1609523900697 0.116205903431247 0.182072023818495 0.638241400266362 0.52331655125866 0.721864147339793 0.720423204457428
"MICA" 75.1428918676288 0.0743193119613353 0.116462845039013 0.638137527349941 0.52338415977427 0.721869737306152 0.720427456612364
"TRMT61B" 42.289816218094 0.103570303962889 0.162362000196497 0.637897438055358 0.523540445578076 0.721909964899331 0.720464951358738
"UBAP2" 107.580920828421 -0.0623588307972606 0.0977534982368352 -0.637919173451766 0.523526295965463 0.721909964899331 0.720464951358738
"CACUL1" 147.078093059455 -0.0545751752523191 0.085613780993835 -0.637457832358192 0.523826668353222 0.72221695789705 0.720770003552936
"KLHL36" 43.4032279442516 -0.101559707580255 0.159392679677091 -0.637166699160852 0.524016266358387 0.722303004041087 0.72085322534899
"ZNF747" 15.3523075237878 -0.172545460594477 0.27076671870875 -0.637247669940097 0.523963531299483 0.722303004041087 0.72085322534899
"TARBP1" 24.8831338857963 0.13069500506448 0.205479680642973 0.636048317067254 0.524744930137512 0.72321962340758 0.721766677742727
"DMRTA2" 67.3097639559326 -0.0764155080733764 0.120218105055397 -0.63564059704787 0.525010702528176 0.723498126585176 0.722043294054639
"LINC02822" 15.8872906032383 -0.174738119077584 0.275231344248506 -0.634877250462479 0.52550847537957 0.724096234788446 0.722638871439443
"DENND3" 31.4779905391076 -0.116219096273708 0.183146824907785 -0.634567901093698 0.525710268608176 0.724110748344854 0.722649373295444
"GNPDA2" 20.3590537749618 -0.143400152709331 0.225980585912641 -0.634568461402108 0.525709903074788 0.724110748344854 0.722649373295444
"WWP2" 29.1473915300521 0.112708261633165 0.177610583266304 0.634580775314352 0.525701869770999 0.724110748344854 0.722649373295444
"FAS" 40.3183146981424 -0.0986185626842689 0.155556719725661 -0.633971729785713 0.526099271817738 0.724141279080775 0.722670560978397
"GATD1" 41.7107870120516 0.112250562405954 0.177088280681143 0.633867819904282 0.526167088316194 0.724141279080775 0.722670560978397
"LAS1L" 104.353646089578 0.0628493474402262 0.099132522356767 0.633993223879025 0.526085244314428 0.724141279080775 0.722670560978397
"MAP3K9" 17.1639752037151 0.137967062835906 0.217581779705818 0.634092905308729 0.526020192588229 0.724141279080775 0.722670560978397
"PCSK9" 16.0912966158419 0.150707820713191 0.23776575453464 0.633849988229632 0.526178726558693 0.724141279080775 0.722670560978397
"SKP2" 121.20183733558 0.0595710212969217 0.0939742029136729 0.633908237047194 0.526140709648135 0.724141279080775 0.722670560978397
"TOB2" 117.02806884827 -0.0582322208010097 0.0918014634280849 -0.634327805096783 0.525866914131166 0.724141279080775 0.722670560978397
"ANAPC10" 39.0048211667367 0.100733311530029 0.158970100283095 0.633661999021469 0.52630142993579 0.724197167766893 0.722723687046922
"NR2F2-AS1" 21.0154298366405 -0.130254902869237 0.205581540760867 -0.63359240517002 0.526346858594445 0.724197167766893 0.722723687046922
"DHX38" 100.522861210576 -0.0741883881588351 0.117115286719761 -0.633464599171895 0.52643029151313 0.72422423098427 0.72274937108516
"CENPN" 190.162199296483 0.0521863062553458 0.0824211185910749 0.633166682853014 0.526624800220984 0.724375657483762 0.722897841401989
"MRPL51" 556.34771094135 -0.0578047884819611 0.0913042627503909 -0.633100654237675 0.526667915081961 0.724375657483762 0.722897841401989
"METTL9" 240.022418059672 0.0450905113787564 0.071245909391594 0.632885617768204 0.526808340445923 0.724481066810122 0.72300171207217
"IRF1" 17.5946815679348 0.146765484724396 0.232087390771444 0.632371643442401 0.527144058761894 0.724854990244261 0.723373548007289
"TTLL1" 24.3165793681626 0.125432985873023 0.198398273255559 0.632228213556329 0.527237763931916 0.7248960807092 0.723413230777067
"ZNF28" 21.9826181666788 -0.130647027782765 0.206844166984803 -0.631620556127957 0.527634851053732 0.725326741022551 0.723840362102849
"ZNF646" 13.9643783770987 0.153667880073691 0.243317302086324 0.631553443820337 0.527678716417445 0.725326741022551 0.723840362102849
"ENSG00000291044" 11.7696271309622 0.175141237604536 0.277512595357006 0.631110949682214 0.527967982130576 0.725636536911797 0.724148199050487
"SLC16A2" 22.8762370864037 0.146565305841199 0.232336912659368 0.630830909146492 0.528151090992822 0.72580037404676 0.724310376077849
"ENSG00000290596" 16.4087624945948 -0.164522907771496 0.260881956414754 -0.630641191259449 0.52827515936816 0.725883046225933 0.724384210538113
"EPHA2" 200.68769682256 0.0476100443952865 0.075559648205666 0.630098809693987 0.528629938424881 0.72588363985982 0.724384210538113
"FSIP1" 15.0745029659672 -0.156849337883303 0.248924179416486 -0.630108887979384 0.528623344977296 0.72588363985982 0.724384210538113
"MAST2" 64.7294573160249 -0.0807356929468227 0.128104131676844 -0.630234886962797 0.528540917059985 0.72588363985982 0.724384210538113
"NDUFB9" 421.693626883679 0.050503062593445 0.0801361296844384 0.630215893783703 0.52855334188571 0.72588363985982 0.724384210538113
"SPTSSA" 104.483065172322 -0.0766207236384674 0.121609711688894 -0.630054315353373 0.528659048152882 0.72588363985982 0.724384210538113
"TMEM41A" 53.8947334174206 -0.0924628520334134 0.146665779829699 -0.630432348573584 0.528411751808836 0.72588363985982 0.724384210538113
"DCLRE1C" 24.0767979265125 -0.125919810366027 0.199923951792436 -0.629838542291117 0.528800225885591 0.725989721456369 0.724488751194909
"OSBPL9" 114.796737856112 -0.0577420827323449 0.0917085907435569 -0.629625668262726 0.528939525617853 0.726005454014208 0.724501808519252
"SAP130" 70.1402256149326 -0.0745691026436851 0.118416230464777 -0.629720287084007 0.528877606992389 0.726005454014208 0.724501808519252
"GFM2" 41.0261049123008 0.099586564624897 0.158257049887074 0.629270953148425 0.5291716842805 0.726148603365703 0.724642019459905
"MSX2" 13.3671630818111 -0.171378688123603 0.272335883155305 -0.629291616433338 0.529158158877386 0.726148603365703 0.724642019459905
"UBE2Q2" 49.4986157040963 0.091538653603487 0.145553818419185 0.628899018917262 0.529415168400488 0.726394960460588 0.724886544495383
"CFAP20DC" 10.5876056256966 0.19570045618679 0.311466398723367 0.62831964214735 0.529794566779452 0.726406818023945 0.724887821493285
"DIP2C" 51.776889441127 -0.0921105059364908 0.146642562838687 -0.628129406315792 0.529919170708759 0.726406818023945 0.724887821493285
"ENSG00000263272" 12.6581246231981 0.185526571922468 0.295177335472581 0.628525803396924 0.529659548561848 0.726406818023945 0.724887821493285
"ENSG00000289353" 11.1555222101668 -0.184082258497726 0.29292109303721 -0.628436336178567 0.529718139890033 0.726406818023945 0.724887821493285
"MAML2" 28.4794640490733 -0.126249835233743 0.200944409176187 -0.628282397859839 0.529818960509623 0.726406818023945 0.724887821493285
"NDUFA9" 161.133123647924 0.0539360138514958 0.0858710769085156 0.628104546877379 0.5299354546704 0.726406818023945 0.724887821493285
"SETD1A" 19.1196849935139 -0.141269937284691 0.22471145601379 -0.628672608823386 0.529563414062448 0.726406818023945 0.724887821493285
"TNFRSF19" 35.9101901235515 -0.114282409960144 0.181853820465542 -0.628430074592789 0.529722240673205 0.726406818023945 0.724887821493285
"ACSL1" 12.6491744159585 0.169129186588758 0.269722350124288 0.627049210088903 0.530626978406316 0.726466006408618 0.724932404245928
"CLIC1" 185.007008769166 0.107987033420819 0.172159347419925 0.62725048066906 0.530495057789388 0.726466006408618 0.724932404245928
"CLIP3" 59.291006294994 0.0788029059688178 0.125666545775183 0.627079430589236 0.530607169645021 0.726466006408618 0.724932404245928
"CYB561" 26.8955505105629 0.117650376276472 0.187650639649151 0.626964962637175 0.530682202427567 0.726466006408618 0.724932404245928
"EBAG9" 53.6969816581186 -0.0935183773415555 0.148990624394763 -0.627679612200099 0.530213843796074 0.726466006408618 0.724932404245928
"ESD" 273.299914173668 0.0515970766571241 0.0822502464206304 0.627318201495166 0.530450674653231 0.726466006408618 0.724932404245928
"F2RL1" 20.5023966756989 -0.143538375447567 0.228751059128856 -0.627487260580121 0.530339884287116 0.726466006408618 0.724932404245928
"FBXL3" 57.3949763293256 -0.0866194444659609 0.137967575763993 -0.62782464638019 0.530118818634205 0.726466006408618 0.724932404245928
"P4HA1" 79.1377095988335 -0.0712000640050322 0.113467144169471 -0.627494985673475 0.530334822042424 0.726466006408618 0.724932404245928
"SLC27A4" 13.923393308614 0.195343202101158 0.31133234288861 0.627442688057144 0.530369093088839 0.726466006408618 0.724932404245928
"TMED4" 62.0022296577964 0.0815267914257317 0.130013433274669 0.627064368444886 0.53061704244662 0.726466006408618 0.724932404245928
"HCFC2" 20.0608630075631 -0.130281031264978 0.207867197494179 -0.626751275985363 0.530822286644802 0.726570201459588 0.725035064547506
"NOPCHAP1" 175.38981773146 -0.0504217923726108 0.0805219552957902 -0.626186885146925 0.53119236837449 0.726989145679897 0.725451808374456
"CILK1" 31.8560510978192 -0.107366006114514 0.171496425728757 -0.626053899714081 0.531279588479705 0.727020911560541 0.725482192119896
"ELF3" 22.4734017509347 -0.136669230263733 0.218351581328739 -0.625913627151484 0.531371595806818 0.727059219994439 0.725519104766316
"CREG1" 41.8077156053715 -0.098568670312975 0.157625504389758 -0.625334527521929 0.531751523301225 0.727357906646422 0.72586033119578
"ZNF226" 60.9835369269463 -0.0814710385347156 0.130270718735369 -0.6253979353581 0.531709916874735 0.727357906646422 0.72586033119578
"COQ2" 46.6544119593997 -0.0940740962620265 0.15052664117249 -0.62496642142055 0.531993096686964 0.727357906646422 0.725895323510373
"ETV1" 35.9122637917453 -0.103291256716738 0.165295504099531 -0.624888482475255 0.532044252045834 0.727357906646422 0.725895323510373
"GK5" 24.4127662918866 0.118596618112755 0.189815271792844 0.624800191220576 0.532102205170375 0.727357906646422 0.725895323510373
"LYPLA1" 217.599694157147 -0.0539908957318869 0.0863803270133214 -0.625036945316964 0.531946810355361 0.727357906646422 0.725895323510373
"ZNF138" 32.3289761812257 -0.110368446815185 0.176571668184565 -0.625063170948921 0.531929598436322 0.727357906646422 0.725895323510373
"PRKAR2B" 39.0235177646818 -0.0917354937307171 0.146893507137453 -0.624503393774085 0.532297042230852 0.727536679381229 0.726072413089383
"ERH" 362.419907621736 0.0468106700711452 0.0749855637126213 0.624262428039415 0.532455254305836 0.727665356564274 0.726199507704771
"CNPPD1" 55.3845496166838 0.0908201900931398 0.14564139526536 0.623587750774186 0.532898357119494 0.728183294052359 0.726715077625338
"ARIH1" 115.532831413744 -0.0551345514258876 0.0884294196959671 -0.623486523098851 0.532964855763574 0.728186555005734 0.726717008115285
"DNASE2" 11.8315815064947 0.182490579816059 0.292866528825565 0.623118594493782 0.533206591351123 0.728429211518651 0.726957850919004
"RAP2C" 71.9394120230585 0.0779896679310549 0.12519301095032 0.622955445667834 0.533313800748763 0.728488051582014 0.727015248340946
"ENTREP3" 147.499002926528 -0.0580780591672929 0.0933404877231824 -0.622217224100366 0.533799041793882 0.728976875133093 0.72750043523857
"MCPH1-DT" 13.2139865892358 0.186202406633735 0.299256990015093 0.622215730447412 0.533800023814222 0.728976875133093 0.72750043523857
"B9D2" 20.8128656437191 0.133320316604468 0.214420405362378 0.621770658343602 0.534092682541086 0.729079509253258 0.727597567847367
"IGHMBP2" 27.0482748067851 0.115300145398862 0.185410424884434 0.621864414963337 0.534031025810638 0.729079509253258 0.727597567847367
"KBTBD11-OT1" 13.6734255924103 -0.785136602978165 1.26269813402933 -0.621792795775154 0.534078124080613 0.729079509253258 0.727597567847367
"SPRY4" 14.2461305984374 0.172647726008352 0.277697734848935 0.621710962468854 0.53413194193488 0.729079509253258 0.727597567847367
"CYREN" 74.9641659890849 0.0716167286244657 0.115239972839062 0.621457354250522 0.53429874532955 0.729219556531246 0.727736007605484
"CFL2" 130.120933982626 0.0536057942503885 0.0862845152166518 0.621267838334488 0.534423411050035 0.729302066887696 0.727817027416111
"ANXA2R-OT1" 12.5388952476123 -0.200731764599375 0.323683414139981 -0.620148440823618 0.535160062758816 0.730131891028785 0.728731373264017
"PPM1H" 27.1539405959572 -0.124768047177272 0.201268945118717 -0.619907095472076 0.53531895406045 0.730260951263343 0.72885885148628
"ZNF892" 15.0758897548579 -0.168994999387903 0.272746437336838 -0.619604791314638 0.535518011531984 0.730444767020568 0.729040979854442
"ATIC" 226.781155533886 0.0479955346489496 0.0774977410708813 0.61931527275165 0.535708685061375 0.730524993046009 0.729117049822308
"NBPF8" 22.1937189439154 -0.263166912323271 0.424995711165521 -0.619222513096788 0.535769782714673 0.730524993046009 0.729117049822308
"NECTIN3-AS1" 42.4788726031127 -0.0990691741275752 0.159979850017897 -0.619260326325425 0.535744875993722 0.730524993046009 0.729117049822308
"DDX11" 44.137970674994 0.0916467585623991 0.148079100975875 0.618904071934702 0.535979555860363 0.730571398572216 0.729159366705137
"GPANK1" 36.5331848875232 0.103797786371868 0.167691176664861 0.618981799974563 0.535928348691769 0.730571398572216 0.729159366705137
"VCPKMT" 22.8337257014087 0.127043683885054 0.205280684847114 0.618877923072363 0.535996783263099 0.730571398572216 0.729159366705137
"CCDC18" 115.575992944375 -0.0620783734378219 0.100376021526019 -0.618458198422719 0.53627334455262 0.730685298395953 0.729269049479303
"ELF4" 21.3793627953269 0.129284578604188 0.209027292300757 0.618505732821568 0.536242019997092 0.730685298395953 0.729269049479303
"WDR35" 41.178916645309 -0.0994202511235496 0.160744190955578 -0.618499807256017 0.536245924818091 0.730685298395953 0.729269049479303
"FOXK2" 117.606778393607 0.0579324026211464 0.0937085160999724 0.618219186816933 0.536430864072608 0.730812253105036 0.729394426234138
"DIRAS2" 22.6189813296277 0.133698379314488 0.216352105562466 0.617966619584787 0.536597342661585 0.730951381380461 0.729531952777214
"KIAA1191" 172.062495213983 0.0533200462248666 0.0863033686319801 0.617821147309291 0.536693241871502 0.730994344786727 0.729573501185438
"RFFL" 33.8900612877984 0.101968227392441 0.165101136825247 0.617610692168461 0.536831994776618 0.731095659073481 0.729673287118164
"CSTF1" 66.1530185249534 -0.0731539281757733 0.118468278219476 -0.617498027955189 0.53690628161423 0.731109165156986 0.729685435796555
"ZFHX2-AS1" 31.4934317187795 0.207072467603303 0.335415193419778 0.617361621255326 0.536996230332969 0.731143992342588 0.729718864293286
"WDR33" 124.723080127051 -0.0551791769672751 0.089402024525351 -0.617202767613259 0.537100990465118 0.73119897515316 0.729772409288575
"SEPSECS-AS1" 15.6481128310081 0.165299822968342 0.268024406333059 0.616734219207384 0.537410046622063 0.731532036137751 0.730103489546411
"PBX2" 47.775605919043 -0.0932241532583562 0.151370959040228 -0.615865512443382 0.537983284911485 0.732224583585937 0.730793352715528
"ARMC9" 73.7488752202949 -0.0710980277765977 0.115591906580356 -0.615077905365046 0.538503272661177 0.732277008839596 0.730835031492322
"DUSP23" 44.9524099201599 0.0915912653176317 0.148870990458087 0.615239174776755 0.538396780118266 0.732277008839596 0.730835031492322
"ENSG00000291171" 21.6456576221808 -0.138431621794287 0.224883013751056 -0.615571712088177 0.53817722599372 0.732277008839596 0.730835031492322
"HSD17B1-AS1" 21.7846315725012 0.132627263125112 0.21550835505605 0.615415876060201 0.538280109433333 0.732277008839596 0.730835031492322
"MAP2K3" 20.3666621723054 0.139365832474277 0.226521158673934 0.615244215110551 0.538393451957646 0.732277008839596 0.730835031492322
"RBBP9" 44.538314313598 0.0887877110683435 0.144364170002954 0.615025951844745 0.538537581866275 0.732277008839596 0.730835031492322
"SPTAN1" 250.525974280882 -0.0482758033533932 0.0784852933622944 -0.615093621814575 0.538492894006069 0.732277008839596 0.730835031492322
"TUBGCP2" 108.192610276751 0.0727011879645271 0.118087397072673 0.615655775017091 0.538121731479185 0.732277008839596 0.730835031492322
"PAN3" 27.5018174588563 0.115979024531512 0.188682873392925 0.614677010403537 0.53876804515694 0.732502688160465 0.731058936957394
"CPPED1" 46.5256166464976 0.0853845198177139 0.138966057770578 0.61442715716004 0.538933094624668 0.732639388240213 0.731194038223456
"EPB41L2" 198.166707768815 -0.0614407606682461 0.100057730329758 -0.614053111796134 0.539180230986442 0.732887633262805 0.731440464001289
"BMPR2" 54.4915890195863 -0.0845763040221921 0.137819366636185 -0.613675030487234 0.539430091638357 0.732991873615583 0.731540511368379
"PLIN3" 236.319624896729 -0.0730286362349877 0.119008126301624 -0.613644114099386 0.539450525757409 0.732991873615583 0.731540511368379
"STARD9" 14.3830507670339 0.16892346489202 0.27526712459317 0.613671048228808 0.539432723681617 0.732991873615583 0.731540511368379
"DDX59" 38.795708057598 -0.0997694029885061 0.162734243714723 -0.613081799571357 0.539822253953851 0.733022126220449 0.731562738149826
"ETNK1" 85.7017247370588 -0.0815201162720396 0.132959795804457 -0.613118542931057 0.539797960176093 0.733022126220449 0.731562738149826
"IKZF4" 29.5658774328496 -0.110899387570444 0.180829750957628 -0.613280652011904 0.539690784296373 0.733022126220449 0.731562738149826
"LRRC8C" 23.8773505457123 0.127694459182951 0.208287778468204 0.613067459464234 0.53983173541754 0.733022126220449 0.731562738149826
"PCMT1" 191.48194885389 0.0499402427294858 0.0814028822177702 0.613494772775795 0.539549238038218 0.733022126220449 0.731562738149826
"ZNF558" 13.6155467005648 -0.163769472832176 0.267149883179605 -0.613024684431824 0.539860018122386 0.733022126220449 0.731562738149826
"MFSD14CP" 54.588576381369 -0.0870233327693893 0.142046721246027 -0.612638799445878 0.540115197472754 0.733280948230401 0.731819717871711
"COG1" 42.2473691092739 -0.0929115003731284 0.151739644672044 -0.612308672357437 0.540333552936553 0.733489720838218 0.732026747402275
"SPC24" 70.4087156771136 -0.0818722772978417 0.133735308638202 -0.612196420911797 0.540407809298878 0.733502855881531 0.732038529495484
"STT3B" 148.361853690825 -0.0521142710417642 0.0851539982217133 -0.61200028336985 0.540537570079697 0.733591315684693 0.732125486112312
"MBD2" 84.3460737834855 -0.0674817280456125 0.110362645990993 -0.611454423185179 0.540898782545499 0.733856017890435 0.732384354345679
"NEK3" 30.0692312158774 -0.115302294052437 0.188594867754639 -0.611375566181603 0.540950974618769 0.733856017890435 0.732384354345679
"RAB39B" 21.8855282342705 -0.138907840802724 0.227130436504138 -0.611577395529695 0.540817397439602 0.733856017890435 0.732384354345679
"TMEM117" 14.5022095803314 -0.170543442755163 0.278978007903451 -0.611315006644484 0.540991058090915 0.733856017890435 0.732384354345679
"GLT8D1" 99.7503248969003 -0.0630983604281519 0.103273444782316 -0.610983400051708 0.541210569953535 0.733894754624845 0.73241903777159
"RIOX1" 32.5128698332221 0.118767952443066 0.194357856037557 0.611078733139122 0.541147458257625 0.733894754624845 0.73241903777159
"TBC1D2B" 22.4131934346739 -0.122575623612691 0.200621651957863 -0.610979036492213 0.541213458772469 0.733894754624845 0.73241903777159
"MEX3C" 92.6365682788817 -0.0663046139327868 0.108549005869729 -0.610826542367047 0.541314419702385 0.733944034735548 0.732466894134371
"SDHAF4" 13.8077271132909 0.155650999689234 0.254974323472359 0.610457545565789 0.541558758253017 0.734100056837065 0.732619953313931
"SIPA1" 21.7696324358435 0.13112353990944 0.214778369602194 0.610506263513887 0.541526495542966 0.734100056837065 0.732619953313931
"ZBTB4" 67.8421973243999 -0.074579736889324 0.122216589835467 -0.610225968419889 0.541712129767518 0.734220330536929 0.732738660325149
"RAI1" 35.6210372461817 -0.108522511816083 0.177892083344751 -0.610046887841372 0.541830748127429 0.734293477774889 0.732810335948507
"C8orf82" 49.880446327829 0.0987214567745889 0.161915575222986 0.609709452834491 0.542054291593144 0.734421167113793 0.733023885179732
"KLHL13" 13.5780354308611 -0.168969297694434 0.277253168889151 -0.609440456069195 0.542232529138935 0.734575031722331 0.733176122592074
"SERINC1" 195.730955014961 -0.0492008782587377 0.0808305923101095 -0.60869129932856 0.542729075194242 0.7351600281522 0.733758669768605
"SRR" 36.3061388257451 0.103200678017424 0.169677975576899 0.608214929878469 0.543044933828609 0.735500161987282 0.734096819749425
"SH3KBP1" 28.0459033138172 0.112254250565709 0.184664659185576 0.607881611244846 0.543265996487336 0.735711838333512 0.73430675666113
"TBK1" 60.1338921624509 -0.0757429701940541 0.124632811572252 -0.607728969912103 0.543367245803301 0.735761227686444 0.734354716368877
"PDIK1L" 18.7631591175963 -0.140517148869929 0.231304068289046 -0.607499686059708 0.543519350918053 0.735879459736232 0.734471387190001
"EEIG1" 36.0343823041069 0.0998833522525289 0.164448174609931 0.607384986117668 0.54359544991393 0.735894769978834 0.734485333221072
"DDX55" 83.402817901693 0.0705695814351372 0.116269878597697 0.606946375847813 0.543886499837468 0.735937915791513 0.734523059649875
"KAT14" 81.7525069350999 -0.06639074445577 0.109354503280737 -0.607114864628211 0.543774686067182 0.735937915791513 0.734523059649875
"LINC00680" 10.5302017073058 0.181718900735275 0.299367589669331 0.607009265552073 0.543844763169262 0.735937915791513 0.734523059649875
"MSRA" 23.292416378839 0.122490954097782 0.201790171188159 0.607021409301274 0.543836704169855 0.735937915791513 0.734523059649875
"ACO1" 62.2717793755584 -0.0788761965427827 0.130121182997596 -0.606174911153706 0.544398610957422 0.736315426842121 0.734893177831425
"ACVR1B" 19.2486192648012 -0.138439310546812 0.228397740217424 -0.606132575633299 0.544426720916429 0.736315426842121 0.734893177831425
"BSDC1" 41.0263032703845 0.0919642854152594 0.151715425666753 0.606163051720668 0.544406485316688 0.736315426842121 0.734893177831425
"SMIM14" 42.0038343621616 0.0890630678450816 0.146959585431808 0.606037827225692 0.544489634622907 0.736315426842121 0.734893177831425
"ZNF75D" 12.3917659096187 -0.171763129222111 0.283407062364091 -0.606065098693442 0.544471525778182 0.736315426842121 0.734893177831425
"NAT9" 43.1753476611324 0.0919700617468578 0.151817973648832 0.605791656524097 0.544653110839053 0.736448813441662 0.735024974090992
"CHCHD2" 429.421276356121 -0.058802567937221 0.0970937035302682 -0.605626995358044 0.544762472084001 0.736509005824317 0.735083717618121
"ACYP1" 61.8109360458709 0.0796099838627814 0.131539508713826 0.605217281417546 0.545034634735271 0.736789262237944 0.735362099015712
"MARK2" 24.2784693991114 0.117054508358997 0.193492811314113 0.604955334330087 0.545208674960619 0.736849134959865 0.735419191182686
"TNFRSF10A" 11.7698741236751 0.170816430372042 0.28235959098372 0.604960609897931 0.545205169549197 0.736849134959865 0.735419191182686
"SETD3" 87.649759808062 -0.0656257499195109 0.108498486482205 -0.604854058773199 0.545275970832047 0.736852406509267 0.73542112456947
"NLGN3" 15.6497522531691 0.152387268121148 0.252048688725707 0.604594568182756 0.545448416693322 0.736997753604896 0.735564857584255
"ENSG00000291259" 10.2649890349085 -0.195162201656612 0.322950181420135 -0.604310549690388 0.545637193716538 0.737165129800456 0.735730576625874
"DNAJA2" 150.564263054475 -0.0505650833864661 0.0837594503823173 -0.603694068617492 0.546047058317581 0.737460419984113 0.736021297285991
"FTSJ3" 130.750381239933 -0.054978288655845 0.09105492915056 -0.603792558719562 0.545981567384342 0.737460419984113 0.736021297285991
"TFPI2" 86.9060321626482 -0.06572187130174 0.108867133459307 -0.60368881969604 0.546050548693995 0.737460419984113 0.736021297285991
"BCAS4" 11.9205586417942 0.169833784093344 0.281544265984264 0.603222315679612 0.546360804134703 0.737791702932107 0.73635060216875
"HSD17B4" 104.819723928435 -0.0644206205339616 0.106812587755152 -0.60311824559137 0.546430029410347 0.737797464817252 0.736355021529801
"MTRES1" 48.2864461063874 0.0947557156292212 0.15718079831708 0.602845364343237 0.546611565019628 0.737954850290376 0.736510768071578
"BOLA1" 18.2132621083245 0.143164593947079 0.237713831950259 0.602256052045956 0.54700370984318 0.73833236133259 0.736884877511096
"VGLL4" 137.358446235265 0.0509080693898455 0.0845326352703283 0.602229768740152 0.547021202730564 0.73833236133259 0.736884877511096
"GTF3C2-AS2" 97.0215874112987 -0.112659703050861 0.18713136560621 -0.602035381326381 0.547150586115543 0.738419243952036 0.736970258693143
"CDH8" 28.7807685685659 0.115866556642628 0.192676050189773 0.60135422398636 0.547604080841266 0.73870282128769 0.737335515452678
"EXOC3-AS1" 15.8558515327351 0.14180459676934 0.235743016265107 0.601521941205132 0.547492402353001 0.73870282128769 0.737335515452678
"GEMIN6" 58.2449864996587 0.0757859868721444 0.12605128746247 0.601231359058577 0.547685900516256 0.73870282128769 0.737335515452678
"TBC1D32" 10.6874910811554 0.172327998519805 0.286586247419701 0.601312868539128 0.547631620077994 0.73870282128769 0.737335515452678
"DDX47" 39.6005153156034 -1.3085484027446 2.17864515263544 -0.600624842995515 0.548089887459665 0.738984442280019 0.737612592910042
"KSR1" 46.3144369257322 0.0893614391521944 0.148776739454903 0.600641198883659 0.548078991232496 0.738984442280019 0.737612592910042
"ZRANB1" 87.7074030915479 -0.0714759057034217 0.119000810401324 -0.600633772680819 0.548083938525816 0.738984442280019 0.737612592910042
"ARHGEF28" 11.3884569370922 0.166606904559584 0.277447540957713 0.600498760899011 0.548173886440201 0.739009970586089 0.737636733669714
"ADAMTSL3" 10.2790027994442 -0.205860131907134 0.34307790438901 -0.600039026919417 0.548480226345223 0.739198184603636 0.737819239187061
"DHCR24" 443.575198957902 0.0550815745816097 0.0917821750997338 0.60013368087819 0.548417147558169 0.739198184603636 0.737819239187061
"ID3" 93.3953962022604 -0.0656788430698201 0.109483243564855 -0.599898586589773 0.54857382444304 0.739198184603636 0.737819239187061
"UBL7-DT" 10.5594519190989 0.186955762153341 0.311600909523032 0.599984648438654 0.548516466583133 0.739198184603636 0.737819239187061
"GPC2" 26.5701998295309 -0.129202713920716 0.215457245900909 -0.59966752745061 0.548727833664408 0.739230308950343 0.7378486260473
"TRMT61A" 24.7409418411443 0.117651392341141 0.196175991926629 0.599723703118288 0.548690388599038 0.739230308950343 0.7378486260473
"ACTR6" 58.8942397626919 -0.079493159777533 0.132651750740546 -0.599262047683139 0.548998152086242 0.739331398078674 0.737945511760561
"CREB5" 81.5022233223334 -0.0762883399868266 0.127286062553879 -0.599345587852829 0.548942453559067 0.739331398078674 0.737945511760561
"NDUFAF5" 39.9943823584045 -0.0953088507277712 0.15904201341637 -0.59926838626127 0.548993925884226 0.739331398078674 0.737945511760561
"TENT5A" 18.6818900308267 0.136068717955315 0.227169821154342 0.598973566400217 0.549190511925042 0.739502766383477 0.738115221010474
"AMOT" 108.775805354074 0.0581188814235814 0.0970991747487172 0.598551754677495 0.549471836575054 0.739793873852473 0.73840444424083
"ARL5A" 109.51609623928 -0.0562518096700783 0.0941090306812139 -0.597730199353837 0.550019971568487 0.740286890588418 0.738892520202997
"CCDC59" 131.091970151351 -0.0535376985604358 0.0895667686891614 -0.597740650287794 0.550012997099621 0.740286890588418 0.738892520202997
"HIBCH" 69.4875542022016 0.0703316884538024 0.117668611707589 0.597709851702675 0.550033550772641 0.740286890588418 0.738892520202997
"HERPUD2-AS1" 26.2208021284023 0.122422922430697 0.204855805877436 0.59760533467107 0.550103303839407 0.740293047986728 0.738897328361701
"ABHD5" 36.9103026735819 0.0960248373421946 0.160750183161719 0.597354450573725 0.550270757825486 0.740396997130034 0.738997069964917
"AHDC1" 54.4642069184935 0.0886304422924639 0.148410821287028 0.597196629759574 0.550376109065758 0.740396997130034 0.738997069964917
"CIBAR1" 115.617546010636 -0.0572164150543675 0.0957937453817388 -0.597287587267411 0.550315390347144 0.740396997130034 0.738997069964917
"YWHAH" 277.002701188019 -0.0389622857316408 0.0653497436333207 -0.596211760986535 0.551033769723051 0.741193931373095 0.739791159399734
"ENSG00000274265" 21.9337521606846 -0.13334784007251 0.223928400176473 -0.595493202145963 0.551513841745484 0.741751831207248 0.740346664694647
"ENSG00000283765" 11.542938664781 0.172520627743127 0.289969070362411 0.594962171405059 0.551868757536261 0.742141291510401 0.740734048160823
"CRCP" 33.4334401786723 -0.0991453321759246 0.166720808343393 -0.594678811607704 0.552058187693938 0.742308144409584 0.740899245647898
"IFT56" 30.926194456499 -0.105324493999914 0.177144279230159 -0.594568983303543 0.55213161810228 0.74231900075825 0.740908742666754
"NR2C2AP" 21.5394424147771 0.124311980168648 0.209197723211492 0.594231993829937 0.552356956749215 0.742534064949412 0.741122059488312
"SLC49A4" 37.4605367531367 -0.106145492478545 0.178825515703629 -0.59357017403748 0.552799634769307 0.742953289753851 0.741537808966132
"TSPAN3" 352.012825469716 -0.0389530230849561 0.0656224620737808 -0.59359283169169 0.552784476641514 0.742953289753851 0.741537808966132
"GANAB" 31.2944494016712 0.114084877123023 0.192243632153068 0.593439043183425 0.552887366223978 0.742983282722663 0.74156640615699
"GCFC2" 41.8332837368569 0.0901170518587824 0.15201271277461 0.592825759200807 0.553297766805205 0.743446827797649 0.742027728098357
"CLCN5" 14.8003647446832 -0.154405191869735 0.26054299873158 -0.592628443755682 0.553429839122425 0.743536327507985 0.742115717982587
"AREL1" 48.7391187487674 0.0815714876420578 0.137872785104801 0.591643141030719 0.554089578682841 0.743641943498695 0.742209094036382
"CEP120" 53.961325233773 -0.0795046403573062 0.134376767619554 -0.591654657019276 0.554081865577947 0.743641943498695 0.742209094036382
"DCTN4" 82.5267267975101 0.0671055789398351 0.113277239756117 0.592401254517777 0.553581926474439 0.743641943498695 0.742209094036382
"DPY19L3" 48.624660831164 -0.0894269956521769 0.151018473047372 -0.592159315662827 0.553743910173398 0.743641943498695 0.742209094036382
"MEIS1" 30.4567066707759 0.10595535305416 0.179049716238339 0.591764987290568 0.554007971940763 0.743641943498695 0.742209094036382
"MIR34AHG" 27.1517629373173 0.111099324540539 0.187784825091761 0.591631003656712 0.554097708032176 0.743641943498695 0.742209094036382
"STAU1" 184.309319470523 -0.0435616154556694 0.073628981129866 -0.591636809136825 0.554093819640481 0.743641943498695 0.742209094036382
"TMEM161B" 31.0429919088675 0.10878686218639 0.183807143156136 0.591853288824471 0.553948835513673 0.743641943498695 0.742209094036382
"UBE4B" 64.5986870207286 -0.0749728884163614 0.126712041841005 -0.591679269997363 0.554065380631666 0.743641943498695 0.742209094036382
"ENSG00000291100" 69.9552615229626 0.0696410999207471 0.117834898796587 0.591005726079208 0.55451658431458 0.743928490508085 0.742489744921309
"NAB1" 58.0321836304487 -0.0822473946485872 0.139185042995354 -0.59092121451105 0.554573210876206 0.743928490508085 0.742489744921309
"PRKX" 63.0496742439351 -0.0780612712468723 0.132035861841818 -0.59121264600364 0.554377950574616 0.743928490508085 0.742489744921309
"TMEM14A" 71.6441974907521 0.087026007521371 0.14724677289141 0.591021492780353 0.554506020226863 0.743928490508085 0.742489744921309
"PHTF2" 28.2403072742245 -0.110857173968196 0.187676507214589 -0.590682209582267 0.554733370263275 0.744055458130642 0.74261513156213
"CREBZF" 99.4105232318221 -0.0614753475842836 0.104138203951373 -0.590324638333396 0.554973024244194 0.744201134517775 0.742757855532862
"UNC45A" 96.1318759156732 -0.0590510900955592 0.100027584227903 -0.590348058001855 0.554957326196607 0.744201134517775 0.742757855532862
"FADS2" 361.309526915487 0.0435212524643594 0.0737971081601015 0.589741977015425 0.555363648093173 0.744637034003336 0.743191574138108
"TMBIM4" 87.6763011571193 0.0647159939331309 0.109837827060729 0.589195868717885 0.555729888195994 0.745040140478057 0.74359256220449
"ENSG00000286130" 17.6352587541953 0.162913857285641 0.276753881892403 0.588659700711908 0.556089576641526 0.745318070324162 0.743863274785369
"GPATCH2" 68.347663775116 0.0690514530129926 0.117323997382894 0.588553531701095 0.556160813619609 0.745318070324162 0.743863274785369
"NFRKB" 77.6903140714002 -0.0714755455128913 0.121462072950463 -0.588459786472125 0.556223718224818 0.745318070324162 0.743863274785369
"TRIM65" 13.9038416547863 -0.164724700239508 0.279954640446358 -0.588397820364297 0.556265300417144 0.745318070324162 0.743863274785369
"ZNF225-AS1" 18.3719327673857 -0.141382015594546 0.240139514977078 -0.588749484265601 0.556029337404772 0.745318070324162 0.743863274785369
"ENSG00000268205" 46.3624397386934 -0.0984471905030001 0.16744110866505 -0.587951138689211 0.556565089819916 0.745455930445119 0.74399686255587
"PLPP6" 21.9057759596368 0.125101580510543 0.212742503536787 0.588042250282677 0.556503934084653 0.745455930445119 0.74399686255587
"SS18L1" 48.8123366724654 0.081520403309894 0.138611718805588 0.588120571711773 0.556451365955885 0.745455930445119 0.74399686255587
"ARHGEF7" 119.046660403424 0.0554428182174647 0.0943353340615899 0.587720590264376 0.556719852689304 0.745557953474098 0.744096018289344
"MAP2K6" 26.2125828034848 0.113046885431616 0.192373699695331 0.587642102899993 0.556772544582435 0.745557953474098 0.744096018289344
"ZNF670" 15.9016493722756 0.147282407258572 0.250763691423923 0.587335456828904 0.556978432376458 0.745745730865474 0.744282093814688
"UBE2G2" 193.93247286315 0.0426867491225524 0.0727118847865988 0.587067014530474 0.557158699899603 0.745899164717078 0.744433892913601
"DACT1" 11.5807865009245 -0.168689063913268 0.287620823136605 -0.586498091736389 0.557540843514844 0.7462348457037 0.744766247001645
"SPPL3" 94.3535756499259 0.0577004512548684 0.0983708540070188 0.586560438427743 0.557498959218704 0.7462348457037 0.744766247001645
"RNFT2" 57.193195230039 0.0783061485781771 0.133564701873993 0.586278765867739 0.557688198060766 0.746344120840601 0.744873973629966
"ACTN1" 662.724189346168 -0.0394173891682772 0.0673060740903456 -0.585643862028958 0.558114866344414 0.746584600472927 0.745108647221501
"CENPO" 90.5105319785759 0.0611723240449127 0.104448667766246 0.585668782121907 0.558098116542916 0.746584600472927 0.745108647221501
"CRTC3" 32.3940761683664 -0.107236650669932 0.183099658422478 -0.585673679535206 0.558094824822274 0.746584600472927 0.745108647221501
"MCCC2" 44.3733061500158 -0.0898514366465979 0.153429556669419 -0.585620128201198 0.558130819036417 0.746584600472927 0.745108647221501
"KCTD21" 21.8805836652055 0.136865014617825 0.233749753045829 0.585519397708159 0.558198527503381 0.746587243921738 0.745109953150359
"C2orf69" 60.4410952814726 -0.0740227967759505 0.126531119500196 -0.585016532441537 0.55853660042599 0.74682153587451 0.745339785278638
"SKIC2" 23.4712151488425 0.125588740949235 0.214694293825225 0.584965434859078 0.558570958553792 0.74682153587451 0.745339785278638
"SPIN1" 87.0171639105665 -0.0641622582419498 0.109651409718776 -0.585147590956719 0.558448481085148 0.74682153587451 0.745339785278638
"FAM50A" 204.089733288514 0.0559700581016989 0.0957270596844254 0.584683769523584 0.558760369381983 0.746986849745829 0.745503439421582
"CDK9" 68.9310163012469 0.0702166062862428 0.120133481052756 0.584488234844435 0.558891878475306 0.74707472704749 0.745589810639817
"GMFB" 158.247705878761 -0.0499800747578512 0.085594808402812 -0.583914792152385 0.559277640606485 0.74741445370143 0.745926198639753
"GRK3" 29.0864857434289 -0.10895982375023 0.186593235174698 -0.583943054785542 0.559258624949293 0.74741445370143 0.745926198639753
"ZNF44" 12.8377296715664 -0.166145444284844 0.28471438064123 -0.583551290632574 0.559522239571017 0.747653364358543 0.746163301928816
"CDC6" 136.963762219713 -0.0524986187422851 0.0900222554526557 -0.583173777176634 0.559776322049662 0.74781692141144 0.746323870090331
"KMT2D" 25.6862268402388 -0.130659420331419 0.224030785906922 -0.583220827452277 0.559744652177464 0.74781692141144 0.746323870090331
"TPRKB" 146.163726620582 0.0553727812712526 0.0949800782945841 0.582993636828893 0.559897583819814 0.747890951079083 0.746396420837159
"PTRH1" 16.0957200669826 0.139345185990009 0.239237487551555 0.582455481438632 0.560259919846368 0.748230613463879 0.746732741976013
"ZNF641" 21.9508884530667 -0.135516265650798 0.232677791349851 -0.582420285428262 0.56028362101693 0.748230613463879 0.746732741976013
"CTIF" 16.8611410121751 0.142827069928004 0.245298057482768 0.582259278339529 0.560392050195661 0.748287433120423 0.746788117016917
"SLC6A8" 46.7331835113583 0.0881329381947093 0.151400621889293 0.582117412035161 0.560487597562056 0.748327040450198 0.746826314364907
"CREM" 75.2127029268975 0.0688956683794597 0.118449035802398 0.581648199267695 0.560803669920275 0.748386107661127 0.746878614245802
"PSMC5" 458.835160465069 -0.0638814114078672 0.109844414613803 -0.581562673281706 0.560861291460778 0.748386107661127 0.746878614245802
"PTPN2" 85.1834647684122 -0.0644602753398146 0.11076607585554 -0.581949616269544 0.560600618681592 0.748386107661127 0.746878614245802
"TM2D1" 34.6238538257722 0.0929477062404049 0.159820238358132 0.581576571248279 0.560851927769554 0.748386107661127 0.746878614245802
"VEZT" 101.505875291849 -0.0601116242122717 0.103345177052323 -0.581658727836305 0.560796576691367 0.748386107661127 0.746878614245802
"BAHD1" 42.8844087649618 -0.0874800020823681 0.150516277943678 -0.581199610284694 0.561105930298795 0.748425276504037 0.746912039258361
"MOCS2" 87.7034519638921 -0.0617706169390447 0.106294348569006 -0.581127950550856 0.561154222108503 0.748425276504037 0.746912039258361
"SLC44A1" 27.4200831202326 -0.116629769486247 0.200623140003113 -0.581337573943055 0.561012961646522 0.748425276504037 0.746912039258361
"WARS2" 29.4908456185816 -0.10785557029253 0.185563802728749 -0.581231731116166 0.561084284582038 0.748425276504037 0.746912039258361
"ZNHIT2" 20.9275352590025 0.117595536515029 0.202391823580655 0.581029087215894 0.56122084984575 0.748426254848894 0.746912039258361
"C15orf39" 18.78317140467 0.13186886103866 0.227062212044388 0.58076092825556 0.561401591571128 0.748478036650159 0.746958408579573
"RELT" 18.9270321941826 0.126788852289994 0.218362852460575 0.580633797650565 0.561487288661787 0.748478036650159 0.746958408579573
"SPG21" 96.040118252819 0.0568394434098863 0.0978806725114664 0.580701398462784 0.561441719044105 0.748478036650159 0.746958408579573
"WDR75" 80.6343804919582 -0.0643983200129341 0.110920586070609 -0.580580416082006 0.561523274370136 0.748478036650159 0.746958408579573
"CHRNA7" 27.6992867519463 0.111139610011305 0.191472060018936 0.580448186541233 0.561612418061496 0.748509017172316 0.746988000008894
"IGFBPL1" 175.618260635319 -0.0432043784338276 0.0744502669990055 -0.580311934064719 0.561704281007528 0.748543614183211 0.747021200777758
"HPS3" 33.7796392514392 0.0943335287615029 0.162678481988324 0.579877114714371 0.561997489657577 0.748768422812909 0.747242900457733
"TTN-AS1" 12.2619609022442 0.172063337361937 0.296729359563411 0.579866237756522 0.562004825187537 0.748768422812909 0.747242900457733
"TMEM80" 14.7865006390604 -0.154315735041469 0.266274003087363 -0.579537368470926 0.562226639791946 0.748976093684837 0.747448822468969
"MKRN1" 122.692575935131 0.0538607833045791 0.0929770107461258 0.579291406255749 0.562392563162206 0.749109268487901 0.747580400032047
"SHROOM1" 11.7475368496556 -0.190900386767715 0.329680386564972 -0.579046842175713 0.562557566807952 0.749241187125319 0.747710723839732
"FBXL5" 153.409323009692 -0.0472757450042355 0.0816598837455857 -0.578934757628664 0.562633196347732 0.749254056057867 0.747722241182906
"PPP1R1A" 42.7271137386865 0.0920580738493242 0.159083650863885 0.57867715097946 0.562807036165065 0.749382496854776 0.747847769276178
"SKI" 36.8284063421551 -0.0998338588208484 0.172544931522068 -0.578596299179498 0.562861602453609 0.749382496854776 0.747847769276178
"DAZAP2" 210.889111044179 0.0473619589082858 0.0818808906164607 0.578425058053344 0.562977180265786 0.749435036774492 0.747897552557592
"TCF7L2" 102.074909041321 0.0601996433893652 0.104089985888559 0.578342314829558 0.563033031237607 0.749435036774492 0.747897552557592
"TGFBRAP1" 45.0719464567951 0.0816615846012589 0.141237103059698 0.578187904114275 0.563137264303808 0.7494614024083 0.747947031428134
"C1orf131" 68.7674703553548 -0.0679460952230996 0.117597308639483 -0.577786141614866 0.563408512772677 0.749617389326871 0.748159195987257
"CERS1" 23.1861844801299 0.115277422839892 0.199630085701678 0.577455158798856 0.563632021909798 0.749617389326871 0.748159195987257
"ENSG00000173867" 40.1254851630782 0.11142742230896 0.192950391229521 0.577492595889134 0.563606738902053 0.749617389326871 0.748159195987257
"RP2" 34.8406282331495 0.117502671854932 0.203434453086534 0.57759474893346 0.563537752982203 0.749617389326871 0.748159195987257
"TLN2" 58.8424867156673 -0.0791927469641825 0.137115257334566 -0.577563347096739 0.563558958814549 0.749617389326871 0.748159195987257
"ORMDL3" 74.0192900974728 0.0668956341736011 0.115867655156669 0.577345196838142 0.563706287495095 0.749628382316975 0.748168834680878
"RXRA" 43.5305256265802 -0.0988761624630787 0.171313475547042 -0.577165118782077 0.563827917937818 0.749702352135067 0.748241327750615
"MBTD1" 42.3819261144974 -0.0847020366308821 0.14693612177144 -0.576454826830375 0.564307794949813 0.750252596867608 0.748789166774761
"TSHZ2" 16.8003510901022 0.14357784825297 0.249341304463949 0.575828575861684 0.564731056455859 0.750727450752066 0.749261760502153
"SLC38A6" 20.7441583997064 0.121040082032794 0.210296820479066 0.575567817701948 0.564907338956466 0.750873909405212 0.749406599357004
"ARMCX2" 164.748950414636 0.0446837551420056 0.0778817367425626 0.573738555544894 0.56614473363577 0.751274478380427 0.749873996873594
"ATG4C" 25.0722853078096 -0.119228645207157 0.207830365190136 -0.573682508319124 0.566182667013853 0.751274478380427 0.749873996873594
"CCNC" 110.4688975043 -0.0541799447165859 0.0943854811232505 -0.574028378854546 0.56594859750002 0.751274478380427 0.749873996873594
"CTSH" 20.8006568160545 0.142143875402247 0.24740953984463 0.574528676184076 0.565610101150666 0.751274478380427 0.749873996873594
"ELAC1" 30.0731120185396 -0.101101813606423 0.176252898161261 -0.573617878974794 0.566226410378196 0.751274478380427 0.749873996873594
"EMP2" 65.9172632851983 0.0724646927857672 0.126129985610514 0.574523912256174 0.565613323919684 0.751274478380427 0.749873996873594
"ENSG00000291066" 16.0913026875586 0.140192712527843 0.243928443131496 0.57472884559128 0.565474695704311 0.751274478380427 0.749873996873594
"GAL" 13.6412596034913 0.143605505696862 0.250260090447932 0.573825037143665 0.566086204332901 0.751274478380427 0.749873996873594
"GPBP1L1" 102.664600565386 -0.0594391616596733 0.103467333196322 -0.574472732827586 0.565647947056472 0.751274478380427 0.749873996873594
"IQCE" 28.4118323800653 -0.106939129871083 0.186167249400318 -0.57442504100778 0.565680211724942 0.751274478380427 0.749873996873594
"KNSTRN" 163.860693817207 0.0491989457020575 0.0857619834921956 0.573668468226771 0.566192169693632 0.751274478380427 0.749873996873594
"MRM3" 26.5731194221457 0.109394098200763 0.190728959681487 0.573557882261027 0.566267019670262 0.751274478380427 0.749873996873594
"POC1B-GALNT4" 10.3485276085884 0.519106255579817 0.904852973147018 0.573691274698917 0.56617673375124 0.751274478380427 0.749873996873594
"PPP1CC" 322.488009419665 -0.0347265610564064 0.0604520819701417 -0.574447726606974 0.565664864258707 0.751274478380427 0.749873996873594
"SLC44A3" 10.8000145110037 0.210177137431403 0.36602032971551 0.574222578277996 0.565817192494283 0.751274478380427 0.749873996873594
"ABCA11P" 10.0355080674998 0.192633223602611 0.336030082405366 0.573261840796237 0.566467418341476 0.751364818115436 0.749961488404188
"TGOLN2" 153.701391901964 0.0510927791467653 0.0891169226136893 0.573322974450611 0.566426032489713 0.751364818115436 0.749961488404188
"CNKSR2" 79.1289340661718 -0.0660973494227517 0.115345473031908 -0.573038088841746 0.566618904808917 0.751416038631077 0.750004580932387
"KLHL15" 15.3508717141456 -0.150002287357448 0.261958472006046 -0.572618576558142 0.566902978960178 0.751416038631077 0.750004580932387
"MMP14" 14.8172258622013 0.182546932124462 0.318607280958287 0.572952794975081 0.56667665630803 0.751416038631077 0.750004580932387
"PCDH7" 157.670026729609 -0.0490563321388847 0.0856489716207962 -0.572760317030747 0.566806991287535 0.751416038631077 0.750004580932387
"PTS" 77.6174309649416 -0.0680119536233495 0.118747740823262 -0.572743137274293 0.566818625127822 0.751416038631077 0.750004580932387
"STAU2" 94.0800325457713 0.0605167290114078 0.10567160691669 0.572686748855045 0.566856811215379 0.751416038631077 0.750004580932387
"KLHL8" 48.0920221558591 -0.0802583786615579 0.140202643713532 -0.572445544076509 0.567020168368274 0.75148367238353 0.750070749911165
"WNT5A" 33.2339768146243 0.104990649012521 0.183797715738985 0.571229346297321 0.567844187930899 0.752487957825125 0.751071807917131
"ZNF84" 67.9103771417645 -0.0731674683366416 0.128123622325288 -0.571069307975696 0.567952662544156 0.752543903543691 0.751126309364923
"ATRN" 40.7614331963448 -0.09374183985891 0.164236220061753 -0.570774460247946 0.56815253746837 0.752720928562434 0.751301661934133
"PHAF1" 24.0553766924829 0.112063488121422 0.196479596607314 0.570356871942243 0.568435674809816 0.753008210227419 0.751587062750315
"CSTB" 331.088660340248 0.0392694161387716 0.0688908371538744 0.570023790697442 0.568661562194196 0.753180573387556 0.751756422599151
"MDFIC" 29.8560036151429 -0.104113289313801 0.182664681930174 -0.569969455582003 0.568698414982539 0.753180573387556 0.751756422599151
"ENSG00000275964" 10.6108346287096 0.182257123106267 0.319874967816698 0.56977613581413 0.568829543355666 0.753266404737514 0.751840752972226
"ENSG00000230551" 65.0800313215917 0.101098920091111 0.177491573753299 0.569598420664363 0.568950099893344 0.753338218068151 0.751911091893606
"CASK" 81.4578747997991 -0.0675786026222624 0.118705576095082 -0.56929594080848 0.569155321064671 0.753434281661135 0.752004297125561
"KDM6A" 20.356433888545 -0.131523352154505 0.231026116175862 -0.569300797379924 0.569152025784955 0.753434281661135 0.752004297125561
"RAB1A" 247.782651586807 0.0443605370738458 0.0779826776659311 0.568851165432934 0.56945714856645 0.753745984549323 0.752314070148247
"TSPAN13" 38.0565824717872 0.0964551750524123 0.16966658603959 0.568498354943651 0.569696622412269 0.753975091745345 0.752541403744871
"MPP1" 14.8950615554649 -0.16801306932444 0.295674629275608 -0.568236340520882 0.569874498554054 0.754122632480129 0.752687325627462
"PUF60" 351.229353771875 0.0504727380570349 0.0888732492781892 0.567918225866213 0.570090495574148 0.754290330567205 0.752852028287388
"ZNRF3" 47.3628748727061 0.0839835810056668 0.14789640847338 0.567854093771204 0.570134045423442 0.754290330567205 0.752852028287388
"DGCR2" 63.3961106108775 0.0691932957520551 0.121894341031067 0.567649779036255 0.570272798945823 0.754386029632735 0.752946207050852
"UAP1" 44.8263044274525 -0.0843636153081851 0.148652891833726 -0.567520848518365 0.570360366079475 0.754414002321029 0.75297278879681
"BTN2A1" 61.8825222448797 -0.0741207021860864 0.13067732587368 -0.567204001846012 0.570575589479209 0.754610799406714 0.753167872340093
"CNOT11" 69.807287018541 0.0684142607887732 0.120890287726676 0.565920241197975 0.5714480010851 0.75533467211067 0.753883671291758
"GTSE1" 116.855133192969 0.0546022333007325 0.0964223869067 0.566281701297922 0.571202297676918 0.75533467211067 0.753883671291758
"ITGA9" 11.3067237524103 -0.1819565434675 0.321529513249315 -0.565909305272422 0.571455435591388 0.75533467211067 0.753883671291758
"KRI1" 40.4646245059567 0.0901602147761597 0.159288209612455 0.56601938709411 0.571380601410133 0.75533467211067 0.753883671291758
"POLR1B" 37.0702883714055 -0.0932003166466496 0.164643536388059 -0.56607334057123 0.571343925265098 0.75533467211067 0.753883671291758
"HSDL2" 86.1725082003765 0.064733335021535 0.114518503102762 0.56526529135163 0.57189333292362 0.755737577120009 0.754283127264959
"UPF2" 105.305024292918 -0.0617806243115076 0.109294878601369 -0.565265501019858 0.571893190333735 0.755737577120009 0.754283127264959
"DUSP8" 16.2714182073445 0.133297738249659 0.236030500524559 0.564747937039558 0.572245223535522 0.755851133796945 0.754391118275596
"MTA3" 67.4233897424006 -0.0668479107790373 0.11834047728452 -0.564877819601136 0.572156871209762 0.755851133796945 0.754391118275596
"NDUFA1" 486.584953345195 0.0597807310930021 0.105853892481222 0.564747593987692 0.572245456904379 0.755851133796945 0.754391118275596
"RCL1" 24.4057619815706 -0.116767629911193 0.206727431655777 -0.56483858468103 0.572183559994298 0.755851133796945 0.754391118275596
"HIGD1A" 303.297320759805 0.038819661412182 0.0688225248597324 0.564054595371219 0.572716977290859 0.756122216444215 0.754656333305373
"IRX3" 10.2666345013125 0.176707281495405 0.313204631216312 0.564191151354221 0.572624049197804 0.756122216444215 0.754656333305373
"SHOC2" 148.096450652659 -0.0530000147587406 0.0939490430446078 -0.564135759568895 0.572661743153246 0.756122216444215 0.754656333305373
"ZC3H4" 57.4160250902443 0.0775562800374433 0.137463555932879 0.564195211677143 0.572621286205717 0.756122216444215 0.754656333305373
"ZNF579" 69.1336254820577 0.0730074501667576 0.129510926320638 0.563716531422288 0.572947064925243 0.756338071062402 0.754870433859028
"CYFIP1" 165.496109155589 0.0437760161575455 0.0777090908328421 0.563331981990509 0.573208844070457 0.756513882464281 0.75504323325142
"OARD1" 89.8977221071075 0.0633480775640457 0.112453831726179 0.563325202811195 0.573213459454799 0.756513882464281 0.75504323325142
"CD58" 23.3739463723537 0.127297675874642 0.226072607133268 0.563083150536679 0.573378264443227 0.756587608685565 0.755114146294071
"GGH" 228.211555474232 0.0410991030098273 0.0729940260309428 0.563047488193143 0.573402547593357 0.756587608685565 0.755114146294071
"ARHGEF26" 14.3593061787767 0.147382599620897 0.262150440658234 0.56220618684002 0.573975546650351 0.756952701973724 0.755463859759672
"ARHGEF9" 32.816768195359 0.0977725964175086 0.17397355538853 0.56199688624605 0.574118140595224 0.756952701973724 0.755463859759672
"B3GNTL1" 12.409796351912 0.148507917842452 0.264305218283628 0.561880385135216 0.574197518649841 0.756952701973724 0.755463859759672
"B4GAT1" 123.832767857659 0.055012801324739 0.0979549103081028 0.561613513316528 0.574379371399382 0.756952701973724 0.755463859759672
"CTNS" 25.3124129442666 0.107439346528374 0.191303710208193 0.561616637813502 0.57437724213576 0.756952701973724 0.755463859759672
"ENSG00000255508" 29.0236490606708 -1.47256685327582 2.62205328403485 -0.561608287002398 0.574382933005216 0.756952701973724 0.755463859759672
"H2AC25" 29.4372430662822 -0.0993925658975649 0.176820537370236 -0.562109850901832 0.574041177067668 0.756952701973724 0.755463859759672
"MYL12B" 646.314283703868 -0.0590430973596632 0.105097958021905 -0.561791099189167 0.574258357163878 0.756952701973724 0.755463859759672
"RXYLT1" 47.2728268122942 0.0820260450238219 0.145824500045108 0.562498379891229 0.573776507146327 0.756952701973724 0.755463859759672
"TRIM36" 26.5476107456906 0.104078789080866 0.185336984097985 0.561565138158508 0.574412338291207 0.756952701973724 0.755463859759672
"WDSUB1" 15.7899210108393 -0.135892738703808 0.241739608201174 -0.562145110249035 0.574017155654255 0.756952701973724 0.755463859759672
"KLF13" 35.3276991143149 0.0924214440361635 0.164621342801154 0.561418358419048 0.574512371802934 0.75699669593245 0.755506435467149
"TMEM170A" 48.7836575933148 0.0916013046554402 0.163191736014572 0.561310927210558 0.574585593679582 0.757005355876661 0.755513746941382
"HCFC1" 139.722898609979 -0.0514671680563953 0.0917297027854132 -0.561074183100695 0.57474696692177 0.757042334488862 0.755547990657933
"KLHL20" 75.0634379343003 0.0635923530866254 0.113332117271418 0.561115018563789 0.574719130481341 0.757042334488862 0.755547990657933
"USP24" 61.6928205949409 0.0695954394354791 0.124118142040313 0.560719313804061 0.574988898658257 0.75727318077 0.755777050314079
"HYOU1" 172.362792381357 -0.0504004463716314 0.0899756791240994 -0.56015633182514 0.575372809744787 0.757690941806526 0.756192654615147
"GLMP" 57.2085951075456 0.0818934169135963 0.146231559024052 0.560025602271848 0.575461974729255 0.757720508807661 0.756220832037997
"RPRD1B" 34.650617145728 -0.0971727300327855 0.173592010902888 -0.559776510032748 0.575631887860754 0.757856379079917 0.756355102359753
"UFSP2" 96.5667776475936 -0.0574032708418244 0.102589810797403 -0.55954163864466 0.57579212223551 0.757891635687904 0.75647662511845
"ENSG00000263020" 11.3778611702266 -0.197794247995586 0.353576592436471 -0.55940990502963 0.575882002994595 0.757922107765076 0.756505699463253
"ZNF598" 98.9605185869125 -0.0676356441039739 0.120948727749293 -0.559209223301392 0.576018939213695 0.758014495607594 0.756596573963077
"IQSEC1" 39.9991531234712 -0.090300434204749 0.161618491374069 -0.55872588239762 0.57634881246301 0.758272884507687 0.756851798184402
"TSEN15" 146.192767298507 0.0589945295137401 0.105574997616547 0.558792619896719 0.576303259772133 0.758272884507687 0.756851798184402
"MBTPS2" 40.9226115213019 -0.0924328876162167 0.165493512160994 -0.558528768948338 0.576483365150301 0.758362064092786 0.75693947028084
"FOXO1" 66.341630222879 -0.0781496749109623 0.140018024092555 -0.558140106728714 0.576748715388558 0.758623266865459 0.757198842566565
"CDCP1" 38.1041419718726 -0.0883086279902888 0.158364213442485 -0.557629947263061 0.577097102462402 0.758905741550071 0.757478105806416
"RGL1" 42.2236000625488 -0.0970141923495625 0.173969809162145 -0.557649587688759 0.577083688212466 0.758905741550071 0.757478105806416
"NHLRC3" 26.8211517114889 0.116202743326243 0.208629227168123 0.556982091644338 0.577539664873509 0.759358088331829 0.757926920249112
"TTPAL" 42.9179973173329 0.0826228467156637 0.148353916214181 0.55693067513216 0.577574795307155 0.759358088331829 0.757926920249112
"ITCH" 21.0839260226704 0.119098627547664 0.213998213936941 0.5565402876809 0.577841561116669 0.759620885551287 0.758187881483987
"CWF19L2" 107.192488960794 -0.0520225781222973 0.0935578178413429 -0.556047365389797 0.57817847547441 0.759887887576759 0.758451698443052
"NUP107" 149.328265283318 -0.0455310117301918 0.0818707975447736 -0.556132505064358 0.578120275566228 0.759887887576759 0.758451698443052
"CTBP1-DT" 14.7029671700915 -0.154441752141686 0.27788806596199 -0.555769646339583 0.578368338235977 0.759961543924598 0.758522535205887
"RHOJ" 31.7690447996784 0.101323857092517 0.182294502516152 0.555825083554228 0.578330436216139 0.759961543924598 0.758522535205887
"ISCA1" 71.3328827288188 0.0660164577738616 0.118821850656848 0.555591900049716 0.578489869953866 0.760016338402042 0.758573207437419
"MLLT10" 69.3069503669913 -0.0650528514454819 0.117120042001382 -0.555437398534356 0.578595518109684 0.760016338402042 0.758573207437419
"SEL1L" 102.459509574613 -0.0540566573443539 0.0973265936402481 -0.555415075392092 0.578610783426876 0.760016338402042 0.758573207437419
"CYTH1" 21.2343560062721 0.125753709547676 0.226476553607942 0.55526149415613 0.578715812583417 0.760066396776417 0.758621831803996
"AGPAT3" 55.9766064760403 0.0726457502793589 0.130907177269969 0.554940926802984 0.578935066911609 0.760182732606629 0.758733930931553
"ARHGEF11" 39.3639087937515 -0.0930912487305973 0.16776211335866 -0.554900310128884 0.578962849760261 0.760182732606629 0.758733930931553
"TMEM101" 49.4550127352857 0.0777423159964202 0.140117035560396 0.554838429784723 0.579005178709275 0.760182732606629 0.758733930931553
"BRD8" 134.62646682797 -0.0477275506303002 0.0860493827018574 -0.554653027502427 0.579132010940328 0.760261370811401 0.758811081220336
"ULK1" 42.5063723295406 0.0823647816959636 0.148546871641665 0.554469985033746 0.579257241636973 0.760337888652807 0.758886115231543
"MIR100HG" 35.1505561057604 0.0890735931930301 0.160708394928023 0.554256006557241 0.579403653687921 0.760354326815414 0.75889984716473
"NSRP1" 190.448829820557 0.0509751510946808 0.0919611205518021 0.554311983029461 0.579365350821398 0.760354326815414 0.75889984716473
"HIBADH" 42.7251473363402 -0.0820689162290803 0.148126026397753 -0.554047915986798 0.579546053669236 0.760365493539931 0.758908318901218
"RELL1" 26.771356700127 0.0977138150750462 0.176357093542094 0.554067960139769 0.579532336393559 0.760365493539931 0.758908318901218
"GPM6B" 262.984401802942 0.0364758183125268 0.0658818052521373 0.55365541628572 0.579814692699763 0.7605422427167 0.759082056358958
"MTARC1" 22.1767011072367 -0.127884660219758 0.230957973627194 -0.553713986191212 0.579774601923896 0.7605422427167 0.759082056358958
"COG7" 19.6444572992934 -0.125198548711219 0.226260089998071 -0.553339074126092 0.580031249626877 0.760738444949431 0.75927654552564
"FAM210A" 31.3948692064618 -0.0957456823953266 0.173078363070058 -0.553192673520786 0.580131483262711 0.760782055986361 0.759318736620728
"DAPK1" 66.5000518607761 0.0687252232158512 0.124272228532408 0.553021572297053 0.580248638542766 0.760847845366975 0.759383063521862
"CENPS" 57.3146098057104 -0.0754083684666537 0.136447396451687 -0.552655238778076 0.580499509242187 0.761001087946994 0.759622350896315
"C18orf21" 68.324879729209 0.0659226818984415 0.119313283916167 0.552517538154098 0.580593821835469 0.761036887294548 0.759656739467407
"C11orf71" 11.4218161119672 0.179838967677818 0.325725900615393 0.552117493076383 0.580867857581745 0.761220390724986 0.759837218575183
"LGALSL" 84.3115380087923 0.0587192532138755 0.106350864058495 0.552127655320025 0.580860895571732 0.761220390724986 0.759837218575183
"CCZ1B" 121.454011192032 0.0530668943646341 0.0961963628265773 0.551651775652923 0.581186955937023 0.761550697454166 0.76016557924245
"GLRX5" 226.876418755155 0.0400559559773707 0.0726422615963673 0.551413944129925 0.581349943995034 0.761658548583976 0.760269197892275
"LINS1" 20.0177207440132 0.117117633616073 0.212462865409034 0.551238134676371 0.581470441518899 0.761658548583976 0.760269197892275
"SNAP29" 80.3039533311337 -0.0624850599805321 0.113345083165472 -0.551281610418959 0.581440642720674 0.761658548583976 0.760269197892275
"SLC35A1" 23.3171984263075 0.107415568358618 0.195095974603368 0.550578086385405 0.581922934278469 0.762163363414997 0.760771746183513
"APEX1" 315.295949165003 0.0346406964687467 0.0629807339229996 0.550020527088466 0.582305294378469 0.762553209903168 0.761182500237648
"TFDP2" 105.991693188561 0.0569100973247193 0.10350693323465 0.54981918163592 0.582443400836848 0.76258122728587 0.7612739100719
"SNX29" 16.1138551119713 0.136449640875884 0.248379394296802 0.549359745651174 0.582758593464729 0.762905959494283 0.761596729240071
"BUD13" 67.1744595356367 0.0690799278066026 0.125836546957891 0.548965538840785 0.583029099527184 0.763172123133543 0.761861079616213
"PIK3R4" 47.0821769430959 -0.0820832665271705 0.149586151280732 -0.548735734052834 0.583186819373681 0.763290607795145 0.761978004344316
"TBC1D31" 33.6716956235442 0.0921973370304103 0.168050573593258 0.548628517350738 0.58326041125041 0.763298968888369 0.761984994971578
"SMAP1" 157.637891722867 0.0445176218904994 0.081160068775696 0.548516315499114 0.583337429491787 0.76331181154006 0.761996459722192
"GSTCD" 49.2444978108701 -0.073457565966105 0.133955548053316 -0.548372702987025 0.58343601573604 0.763352870260332 0.76203609214044
"ENSG00000278730" 40.8399044085207 0.085065901729732 0.155273299085838 0.547846295728578 0.58379744696894 0.76369437096057 0.762374292395295
"RCAN3" 16.8580659880629 -0.129721296144089 0.236805544642293 -0.54779670104448 0.583831504054466 0.76369437096057 0.762374292395295
"MFN2" 136.453012866177 0.046555954609586 0.0850501902008624 0.547393891767145 0.584108150834735 0.763968260845338 0.762646353159571
"TMCO1" 216.7780583851 -0.0369473283784322 0.0675394333142186 -0.547048243750276 0.584345588270484 0.764190810774457 0.762867162238773
"RUVBL1" 156.872287870074 0.0479763331068426 0.0877400623249648 0.54680076393326 0.584515618198786 0.76432516595692 0.762999929016559
"CDK11B" 70.722173457266 -0.0861293048358156 0.157661164607654 -0.546293724584311 0.584864049229257 0.764692744462519 0.763365514166439
"GAREM2" 15.5660772608577 0.128785399248513 0.23605200055459 0.545580630310014 0.585354241922497 0.764981415229056 0.763648260930786
"SPRTN" 34.8907660043081 -0.0926415700747856 0.169785994431641 -0.545637291137608 0.58531528536251 0.764981415229056 0.763648260930786
"TIMM8B" 675.127109125986 0.059112295177373 0.108310032422993 0.545769342460505 0.585224499529555 0.764981415229056 0.763648260930786
"UQCRH" 628.942995637616 -0.0727618715433155 0.133346367773559 -0.54566069371215 0.585299195518351 0.764981415229056 0.763648260930786
"YARS2" 80.8746481206517 -0.0621244718534591 0.113925880581027 -0.545306049306985 0.585543044279375 0.765140116995529 0.763805330890596
"C6orf120" 59.6209887737255 -0.0707443133628169 0.130007028402232 -0.544157606186792 0.586333021983337 0.765784537933775 0.764439141884647
"CHMP4B" 122.738426172787 -0.0533038408603785 0.0980024597456794 -0.543903091807127 0.586508161250741 0.765784537933775 0.764439141884647
"ENSG00000275740" 14.3013275228432 0.195322211470684 0.359074136744887 0.543960679656121 0.586468531136512 0.765784537933775 0.764439141884647
"NDUFA7" 93.149621360185 0.101632011815338 0.186785033635463 0.544112179853164 0.586364279479641 0.765784537933775 0.764439141884647
"RBM12" 155.110406988616 -0.0449389322278823 0.082541246199082 -0.544442134051305 0.586137258216416 0.765784537933775 0.764439141884647
"ULK3" 35.5997378380225 -0.096757485034912 0.177866297962289 -0.543989986542737 0.586448363551919 0.765784537933775 0.764439141884647
"ZBTB22" 25.1221995490061 0.10989185200199 0.202017060619266 0.543973126156403 0.586459966016588 0.765784537933775 0.764439141884647
"B3GALNT2" 66.957116552817 -0.0682939434417852 0.125627147755568 -0.543624086528371 0.586700181326255 0.765859172451857 0.764510937646045
"ZNF839" 20.217259072765 -0.117820154542367 0.216706063376008 -0.543686469621 0.586657244820943 0.765859172451857 0.764510937646045
"ZNHIT3" 157.145005267807 0.05903239525179 0.108616022394682 0.543496198353517 0.58678820766563 0.765886056385455 0.764536420862827
"ENSG00000288710" 12.7266554006228 -0.309733689579446 0.570123341566014 -0.543274879307117 0.586940557593707 0.76599688074794 0.764645696662155
"PTPRK" 44.0452246302554 -0.0792128307671779 0.145837734915038 -0.54315730296638 0.587021501355698 0.766014500505287 0.764661932353911
"DNAJC11" 74.0600482798643 0.0671235130642459 0.123649263066661 0.542854129490921 0.587230240677352 0.766198859691369 0.764844613018
"NCS1" 79.0699070863035 0.0771641219542621 0.142184534271318 0.542704045483716 0.587333588401303 0.766245680801976 0.764889998610794
"ENTPD7" 30.7608824681891 0.0906677694750899 0.167196010845987 0.542284286666436 0.587622678668858 0.76644675979799 0.765088016559756
"RGPD5" 23.0133403450137 -0.423625603287073 0.781051633754044 -0.542378486875395 0.587557796724338 0.76644675979799 0.765088016559756
"RPA1" 182.060731145924 0.0404857680284915 0.0746894290926537 0.542054859975809 0.587780713944291 0.766564858075469 0.765204553095716
"ABHD11" 24.2309547746492 0.121681214220661 0.224802574882864 0.5412803402455 0.588314369108053 0.766862193507788 0.765487849187793
"ANKRD27" 34.4721911120735 0.0968612997699105 0.17900891759937 0.541097622782628 0.58844029668185 0.766862193507788 0.765487849187793
"ATP6V1E1" 172.051773559256 0.0413503405122892 0.0764693119690182 0.540744246908386 0.588683876139672 0.766862193507788 0.765487849187793
"BICRA" 15.5468523722303 0.135189036022124 0.24980354148834 0.541181422876 0.588382540708581 0.766862193507788 0.765487849187793
"ENSG00000291136" 50.2285103623218 -0.0801950685817478 0.148283828689016 -0.54082140507671 0.58863068759413 0.766862193507788 0.765487849187793
"GATAD2A" 141.52082207276 0.0469072412731888 0.0867224865607267 0.540889025827718 0.58858407543798 0.766862193507788 0.765487849187793
"PM20D2" 155.362116811569 -0.0429205957834126 0.0792447272009313 -0.541620840899408 0.588079731713884 0.766862193507788 0.765487849187793
"PRKD3" 68.0632868399771 -0.0606759560325802 0.112155630544753 -0.540997859294891 0.58850905822206 0.766862193507788 0.765487849187793
"RCBTB2" 31.3287259205299 0.0972183811295429 0.179689606894489 0.541035081603958 0.588483402477031 0.766862193507788 0.765487849187793
"WASF2" 235.625591863856 -0.0362310171745325 0.0669752652987786 -0.540961159510229 0.588534354319186 0.766862193507788 0.765487849187793
"AIFM2" 22.2152684497257 0.105292120971126 0.194865155511271 0.540333240670293 0.58896723834813 0.767130458663636 0.765751584775228
"BAG2" 43.755835397476 0.0814539881182108 0.15079836149389 0.540151678780084 0.589092433567903 0.767130458663636 0.765751584775228
"LIN52" 42.022752681354 0.0854329363094133 0.15816068055572 0.540165457111291 0.589082932348355 0.767130458663636 0.765751584775228
"LAMP2" 131.896847097306 -0.0468873116747481 0.086872886264251 -0.539723194324702 0.589387941856188 0.767427289189796 0.76604653227403
"CHKB" 38.4651959385382 0.109276660569036 0.202549500913303 0.539505948305497 0.589537793706821 0.767534417803998 0.766152118776811
"HNRNPF" 371.374318437541 -0.0424595391082733 0.0787318983461507 -0.539292713629191 0.589684895696389 0.767560415251382 0.76617537152377
"KAT7" 79.1137117542532 0.06401003900143 0.118695131435448 0.539281082781747 0.589692919834791 0.767560415251382 0.76617537152377
"CNR1" 16.3156102833915 0.132387925646141 0.245580302347243 0.539082020751604 0.589830260817534 0.767651209163006 0.76626465297133
"GPRASP3" 33.0651200208722 0.643944281241178 1.19528096925879 0.538738838651883 0.590067070698103 0.767871424036326 0.766483121383785
"CCDC77" 57.3623005172777 -0.0716291472463653 0.133020293785957 -0.538482852561007 0.590243740229713 0.767925360999894 0.766534264178295
"ZNF440" 11.8969940150864 0.14554701749101 0.270241849194773 0.538580600764424 0.59017627615322 0.767925360999894 0.766534264178295
"HYPK" 148.227948609699 -0.639788189094234 1.18919823230007 -0.537999613282974 0.590577315573643 0.768271349248132 0.766878277206105
"CPEB4" 25.3403277095024 0.102734269196164 0.191033895313457 0.53778031918154 0.590728720759918 0.768292317690501 0.766896511569032
"MAPK14" 73.2143550807104 -0.0659769925238165 0.122664924662546 -0.537863555578914 0.590671250525608 0.768292317690501 0.766896511569032
"TEX10" 115.877256453968 -0.053143141921324 0.0988632006139487 -0.537542195592502 0.590893146436232 0.768418176920395 0.767020794362586
"EMP1" 51.7514893738401 -0.0702419837847793 0.130745030340336 -0.537244005389236 0.591099078128195 0.768597977032632 0.767198919723285
"DHX8" 76.3786717179072 -0.0599775470764627 0.11167048018249 -0.537094019641075 0.591202671531176 0.768644682148707 0.767244192273026
"KANSL3" 100.626984194442 0.0521304428960785 0.0973137950683601 0.535694274994192 0.592169860943442 0.769814041501158 0.76841007173672
"FDFT1" 677.988703870075 0.0429434667762976 0.0802466710765648 0.535143280091014 0.592550784061024 0.770221080952748 0.768815019152381
"BTRC" 40.382058219011 0.0846990470669322 0.158358982463575 0.53485470637205 0.592750330555024 0.770225539143683 0.768815422003413
"PPM1G" 251.260581547822 0.0431157812282164 0.0806137338701563 0.534844115987265 0.592757654310172 0.770225539143683 0.768815422003413
"TOP3A" 32.6053684486439 0.0972529785501404 0.181831664519977 0.53485172017141 0.592752395650701 0.770225539143683 0.768815422003413
"C3orf52" 17.4217750981569 -0.133877528300565 0.250482069855406 -0.534479487405415 0.593009837627767 0.770376957082944 0.768963865631361
"EFNA4" 40.8904074204347 -0.0843340946048657 0.157786334836772 -0.534482879598592 0.593007491302832 0.770376957082944 0.768963865631361
"TNRC6C" 66.3623381726243 -0.0659716660810231 0.12347296748781 -0.534300482310317 0.593133658579949 0.770449690547926 0.769035117476046
"NOP14-AS1" 14.4323727955927 0.145836857163367 0.273287568025859 0.533638826737878 0.593591440070572 0.770956155096804 0.769539303358645
"FBXO38" 46.2503311148986 0.0821074563384217 0.153905436806479 0.533492890453661 0.59369243118136 0.770999157712998 0.769580878403885
"OCLN" 28.8647657316922 -0.103131387364676 0.193375442035917 -0.533322051026113 0.593810665803871 0.771064541237037 0.769644793310043
"MAGEF1" 188.254613182428 0.0451248702441096 0.084699411038107 0.532764864490115 0.594196358547721 0.771300827472573 0.769876600086314
"PPA2" 112.659160576656 0.0510764097908738 0.0958604223016271 0.532820621529922 0.594157757544331 0.771300827472573 0.769876600086314
"ZNF271P" 141.004107873787 0.0457145471610016 0.0858053862734466 0.532770134211825 0.594192710232062 0.771300827472573 0.769876600086314
"ELFN1" 30.2070841029698 0.0972089076661855 0.18258198617362 0.532412368292171 0.59444042076038 0.77152945937566 0.770103461910941
"RASA4" 11.672118921607 -0.55235654036743 1.03819666442238 -0.532034593536999 0.594702036257739 0.771780818991705 0.770353008915767
"ZCCHC3" 203.357096718239 -0.0520652447693796 0.0978841279781981 -0.531906917339818 0.594790466105218 0.771807393353487 0.770378186350872
"KIAA1522" 86.5562109059493 -0.060670135825691 0.114119694164446 -0.531635983341011 0.59497813767237 0.771878633340153 0.770446599579653
"MATCAP2" 20.9631051074241 -0.117379527481212 0.220791169681379 -0.531631440019095 0.594981284987941 0.771878633340153 0.770446599579653
"EED" 95.8696569614607 0.0545339753994452 0.102727613864748 0.53085994454466 0.595515836683091 0.772445215636165 0.771008087840052
"NEMP1" 81.9263021481064 0.0614230309176044 0.115738187431992 0.530706694829626 0.595622046006474 0.772445215636165 0.771008087840052
"TMEM106B" 52.3967573526884 0.0879601310920285 0.165724217606678 0.530762083914547 0.595583657745752 0.772445215636165 0.771008087840052
"MRPL45" 129.184433064917 0.0463675755134192 0.0874119734992967 0.530448789304502 0.595800806272341 0.772588829505793 0.771150087265209
"CDKN2AIP" 41.6770443916028 -0.0852452125780129 0.160850900872712 -0.529964160073129 0.596136780117318 0.772936249837043 0.771495513072551
"HEXD" 15.5062898814315 0.130387138738701 0.246655745404383 0.528619913251712 0.597069143574544 0.774056766661302 0.772612592091014
"EMC7" 148.518087632617 -0.0472324026578644 0.089383728205671 -0.528422830486362 0.597205895017785 0.774099685167017 0.772652732938649
"MKRN3" 16.2500478315339 -0.129442491855336 0.244981888884043 -0.528375760530628 0.597238557943174 0.774099685167017 0.772652732938649
"ZNF500" 22.93593354693 0.119451473161478 0.226208172389946 0.528059936559512 0.597457736472812 0.774295409728228 0.772846742986031
"ACVR1" 14.831817914135 0.138777429416144 0.263300917796806 0.527067776965522 0.598146522578852 0.77450780989036 0.77304796472718
"BCAP29" 10.5188884168379 -0.220641126373488 0.418567011300232 -0.527134533818352 0.598100166715331 0.77450780989036 0.77304796472718
"BIVM-ERCC5" 29.8162099917742 -0.619914800495258 1.17556270091785 -0.527334526700485 0.597961301707052 0.77450780989036 0.77304796472718
"CMTR2" 46.7237716862736 -0.0860283728115162 0.163229902588964 -0.527038069906517 0.59816715164274 0.77450780989036 0.77304796472718
"MOSMO" 38.0264282239467 0.0816105413236291 0.154802082980413 0.52719278547405 0.598059718181303 0.77450780989036 0.77304796472718
"PERP" 100.279985066011 0.0532760753095573 0.101059326811748 0.527176233904658 0.598071211062511 0.77450780989036 0.77304796472718
"PPIL1" 180.074719009823 -0.0443534831447637 0.0841395168437025 -0.527142118336081 0.598094900140213 0.77450780989036 0.77304796472718
"RFXAP" 30.3569139078842 0.100429123310203 0.190355358813492 0.527587581122956 0.597785614419767 0.77450780989036 0.77304796472718
"CDK8" 40.3769346297836 -0.0836042710872362 0.15902401438537 -0.525733622122219 0.599073299638169 0.775592674944754 0.774129436842934
"SMO" 108.05302765969 -0.0517442339776658 0.0984824028583044 -0.525416038559853 0.599294006447348 0.775701575524669 0.774235436305807
"UQCRQ" 809.035332841328 0.043867077146004 0.0834848312384047 0.525449671458691 0.599270631296588 0.775701575524669 0.774235436305807
"TUBGCP3" 37.3959817711697 -0.0892970654480263 0.17000982957071 -0.525246485297404 0.599411853696752 0.775765705821297 0.774297171345082
"EMC6" 179.155189802004 0.0551767253517881 0.105068954073249 0.525147755000224 0.599480480590922 0.775766127213363 0.774297171345082
"SLC35F1" 52.5482959202382 0.0698796063902698 0.133177108920414 0.524711843925293 0.599783522545659 0.776069862049852 0.774598983662367
"PEX5" 22.4187108853953 -0.108402955335542 0.206786927313239 -0.524225378963799 0.600121791010689 0.776419102665384 0.774946214690107
"EPHB4" 80.4800263760954 0.0782328285767444 0.14926434707377 0.524122673032428 0.60019321967944 0.776423073931558 0.774948831052339
"FAM20C" 17.6760152695855 0.122458395077097 0.233698176873637 0.524002355154495 0.600276901780709 0.776442893796297 0.774967266190704
"PIK3CD-AS2" 15.005527264277 0.130751372168186 0.249701055000802 0.523631636909848 0.600534772622464 0.7766879921938 0.775210551572536
"MTFR1L" 94.2118563032244 0.0577584811195063 0.110393639583734 0.523204790939934 0.600831747797765 0.776827512276677 0.775345765778004
"RBPJ" 194.86636792757 0.0480543197668954 0.0918423243184552 0.523226302508103 0.600816779683274 0.776827512276677 0.775345765778004
"TLCD2" 14.5996982835342 -0.139040976515381 0.265760411045309 -0.523181673178841 0.600847833716377 0.776827512276677 0.775345765778004
"ADO" 64.6765622986707 -0.0644821919351 0.123340792849669 -0.52279696315632 0.601115553163114 0.777085186982318 0.775601602336415
"NEFH" 17.1150647989355 -0.126732566029177 0.242873666253292 -0.521804475488126 0.60180647326086 0.777889828530426 0.776403359957338
"RAPH1" 29.4128724826455 -0.0972139666868244 0.186591055619428 -0.521000143142457 0.602366671653004 0.778468352366977 0.77697808175791
"TADA2A" 29.1130903753794 0.0971283793734113 0.18643933974468 0.520965046896347 0.602391120703764 0.778468352366977 0.77697808175791
"FZD5" 33.6750214984043 -0.0918187852418603 0.176327247347047 -0.520729420003607 0.602555276723656 0.778591903643605 0.777100048498076
"C1D" 73.9523495094551 -0.0619723512491104 0.119110740647472 -0.520291880583029 0.602860154139004 0.778897239302787 0.777403450873787
"R3HDM2" 21.8046392735877 -0.112847721608883 0.217024460799962 -0.519976970305195 0.603079626542464 0.779092174507428 0.777596663969186
"RIPOR2" 46.7645083268145 0.0826898181466494 0.159110088580305 0.519701917612313 0.60327135015389 0.779251222000215 0.777754057939999
"CCDC96" 16.0465700421601 0.130500314690963 0.251198096893744 0.519511558028102 0.603404055058035 0.779334006976252 0.777835335809053
"TMED10" 236.453445419744 -0.0337723144874304 0.0650546122558723 -0.519137895320894 0.603664583775617 0.77949321765842 0.777991544602786
"TNIP2" 55.3794670333778 0.0687777687069065 0.132471758373595 0.519188161698135 0.603629533624278 0.77949321765842 0.777991544602786
"ADGRG1" 24.0537639401932 0.100578636567056 0.193789473793611 0.519009802741782 0.603753905353585 0.779519933728092 0.7780168617632
"LIX1L" 172.966896217389 -0.045680206257008 0.0881121396983243 -0.518432606601162 0.604156469693022 0.77979177252756 0.778306527215574
"NR6A1" 45.2660299617505 -0.0795434207439512 0.153443381348469 -0.518389389264751 0.604186616390671 0.77979177252756 0.778306527215574
"PPP2CB" 270.584624088309 0.0326387536818224 0.062974192086325 0.518287771553801 0.604257503531418 0.77979177252756 0.778306527215574
"SOX21" 116.110406414348 -0.0536265199389733 0.103451410223516 -0.5183739866195 0.604197360827586 0.77979177252756 0.778306527215574
"PLK3" 30.1225039394372 0.0994259141116664 0.191941743636915 0.518000473621542 0.604457938880797 0.779812649405835 0.77838934501734
"PRDM15" 13.3980287782626 0.140697880581961 0.271619749544355 0.517995767310675 0.604461222518839 0.779812649405835 0.77838934501734
"SRXN1" 38.7866048099097 -0.0935977181436917 0.180884464534891 -0.517444758920342 0.604845721653804 0.780220068886304 0.778794664205071
"GGA3" 39.8076561011892 0.0838435139302607 0.162194658229556 0.516931413435307 0.605204037897833 0.780504991761507 0.779076353143556
"SVIL-AS1" 18.9210703346864 -0.124054826563328 0.239943796764746 -0.517016185606822 0.605144860184012 0.780504991761507 0.779076353143556
"CARNMT1" 32.9051891543565 -0.0874927516329891 0.16951581474069 -0.516133269139682 0.605761333164264 0.780603270034004 0.779164963266003
"ETFDH" 34.0426351618332 0.085121088312466 0.164799559073903 0.516512840148403 0.605496273331328 0.780603270034004 0.779164963266003
"FOXJ3" 62.9188015775469 0.0627998607281425 0.121655649563129 0.516209982468217 0.605707758967863 0.780603270034004 0.779164963266003
"HIF1AN" 87.6386049900678 0.053439255450675 0.10346103060399 0.516515785109666 0.605494217026102 0.780603270034004 0.779164963266003
"LINC03061" 119.46193640009 -0.0473038476358619 0.0916081946335238 -0.51637135547862 0.605595068015266 0.780603270034004 0.779164963266003
"PHLDA1" 183.390066263888 -0.0398441056663964 0.0771427269193048 -0.516498537938325 0.605506259826128 0.780603270034004 0.779164963266003
"ZNF18" 14.0107402486971 -0.13456846813909 0.260689512281944 -0.516202078714811 0.605713278604744 0.780603270034004 0.779164963266003
"ARL13B" 59.6468620301395 -0.0671948240951211 0.130226426741727 -0.515984549191279 0.605865200580742 0.780648547725022 0.779208803234804
"TAOK3" 55.3166655878571 -0.070072962132153 0.135846122845363 -0.515825999774162 0.6059759417694 0.780702670895741 0.77926147250917
"STAT2" 47.5965658824036 0.0712885078723585 0.138232582407739 0.515714216074483 0.606054024194127 0.78071471098978 0.779272136590468
"GUCD1" 115.575300694223 0.0542111906505589 0.10518564996935 0.515385802781611 0.606283451353872 0.780722177292436 0.779272824774624
"N4BP3" 24.8285451142432 0.104471670387167 0.202727949958995 0.515329388021228 0.60632286620805 0.780722177292436 0.779272824774624
"POLR3A" 67.1323341482105 0.0669160581417114 0.129880131580062 0.515213969431979 0.606403508370653 0.780722177292436 0.779272824774624
"RADX" 14.0046613026599 -0.137801624192185 0.267273066495828 -0.515583653822206 0.60614522939082 0.780722177292436 0.779272824774624
"TSPAN15" 10.0886866421676 0.155374771004091 0.301542562835268 0.515266467006092 0.606366828087489 0.780722177292436 0.779272824774624
"PNRC1" 64.1114111551636 -0.0668662029159428 0.129839976415002 -0.514989333502504 0.606560473675171 0.780835754278884 0.779384838786762
"CDH5" 10.00552443318 0.161381575508404 0.313790002592849 0.514298015153149 0.607043649204702 0.781288817222384 0.779834354978755
"NUP205" 112.467048053718 -0.0481225165122389 0.0935709727544054 -0.514288941278248 0.60704999225106 0.781288817222384 0.779834354978755
"PDSS1" 22.3695852963376 0.104993249480799 0.204222129137978 0.514112990222832 0.60717299579801 0.781358586706753 0.779902642480223
"ATXN2L" 52.634000278364 0.0765443040421799 0.149072870566582 0.513469042027953 0.607623260803558 0.781427789447814 0.780051920587524
"CPXM1" 96.1380259204802 0.105090153461685 0.20471548956958 0.513347347006524 0.607708369800365 0.781427789447814 0.780051920587524
"DAAM2" 15.6861939792661 0.136084023083988 0.264938612476245 0.513643601482172 0.607501189663003 0.781427789447814 0.780051920587524
"EAPP" 90.2234365699147 -0.0561117769302942 0.109218166764373 -0.513758641008411 0.607420747375515 0.781427789447814 0.780051920587524
"LIMS1" 124.793067379331 -0.0484274098961801 0.094288147911781 -0.513610787450087 0.60752413600265 0.781427789447814 0.780051920587524
"RFC4" 106.959656208691 0.0501454065270487 0.0976655607251784 0.513440010528922 0.607643563877211 0.781427789447814 0.780051920587524
"ELOVL4" 42.6751743355671 -0.0770221095752569 0.150262558795297 -0.512583508445271 0.608242691624313 0.782026317802688 0.780648033870929
"ABT1" 81.8667743887033 -0.060514137571118 0.118165771215744 -0.512112238159331 0.608572459913486 0.782361743033093 0.780981506423858
"FBXO28" 52.7393357553773 0.0684633404615006 0.13380134457531 0.511679016969563 0.608875673815374 0.782513505459284 0.781128917677349
"RNF8" 88.0951922019911 -0.0579040729314713 0.113158100461322 -0.5117094816492 0.608854349220131 0.782513505459284 0.781128917677349
"YRDC" 86.4073124848593 -0.0552559632539313 0.10799599366214 -0.511648269349665 0.608897196799538 0.782513505459284 0.781128917677349
"STAT5B" 77.1309540719682 0.0598356800508291 0.116980381383134 0.511501837687255 0.608999701943308 0.782556693593403 0.781170668799423
"PHF2" 40.8927427416521 0.0755382600207411 0.147755253427148 0.511239081309458 0.609183656003676 0.782704520915131 0.781316873757988
"SNRNP25" 209.522491260249 0.0441673460002893 0.0864112771777026 0.511129420173483 0.609260436373549 0.782714629151766 0.781325603829913
"ZNF706" 289.341010191702 -0.0358519474724099 0.0702228052605212 -0.510545645953647 0.609669244305811 0.783151241441462 0.781760080606188
"POLR3C" 93.1534499328864 -0.0528049068727142 0.103452243363448 -0.510427856911719 0.609751744902791 0.783168643967647 0.781776091811295
"ZNF569" 24.0944269637099 -0.110266097675806 0.216157668041456 -0.51011883443644 0.609968210842032 0.783358088957915 0.781963839524929
"HAUS2" 54.9537647951727 0.0675509278694268 0.132507763216118 0.509788454879072 0.610199674864629 0.783566750380154 0.782170769089478
"SEC23A" 117.417109369139 -0.057793728395419 0.113523782601155 -0.509089171195665 0.610689721804337 0.784107377374368 0.782709071816716
"SSR1" 216.944130313644 -0.0368647903229834 0.0724397166508708 -0.508903016568333 0.610820205436204 0.784186265778728 0.782786458613641
"OAS3" 11.6487874166761 -0.148040309847659 0.290971979814725 -0.508778577036603 0.610907437247919 0.784209614857806 0.78280840536037
"DLGAP1-AS1" 12.3703026413128 0.136141176705263 0.267919480954715 0.508142133674388 0.611353668847687 0.784373567345179 0.782965264895107
"MRPL16" 118.901475730368 -0.0485480950068871 0.0955030541301042 -0.508340758827983 0.611214390649264 0.784373567345179 0.782965264895107
"RPGR" 19.50077367588 -0.111052035606808 0.218431905545078 -0.508405744708804 0.611168824869373 0.784373567345179 0.782965264895107
"SCRN2" 27.1914060369616 0.100501674285709 0.197797471609623 0.508103938173997 0.611380453575178 0.784373567345179 0.782965264895107
"ZNF69" 18.4777762370752 -0.123322045604019 0.242702384727063 -0.508120452721155 0.611368872627756 0.784373567345179 0.782965264895107
"RAB8A" 193.73031482561 0.0382130933823823 0.0752630989276046 0.507726813363604 0.611644941559718 0.784624265443334 0.78321415337796
"SKIDA1" 65.3626261291792 0.0603478127404564 0.11888970638088 0.507594934645761 0.611737443679547 0.784654306641705 0.783242781346843
"RNASET2" 36.0145904643676 -0.0821311513622559 0.161877488009502 -0.507366109841258 0.611897960232422 0.784771570948492 0.783358475573862
"ENSG00000260257" 45.7706634241138 0.0837043732221613 0.165055291715484 0.507129291961433 0.612064103410768 0.784807415504573 0.783391538134415
"TMEM116" 16.8538502741871 0.1141611379743 0.225082529156803 0.50719679755673 0.612016741802046 0.784807415504573 0.783391538134415
"ADAM19" 47.2660365827081 0.0740201907668175 0.146192069524737 0.506321519405625 0.612630958579818 0.785445583875108 0.784027195816877
"CORO2B" 16.1657342767614 0.123022257913836 0.243072282461863 0.506113887884925 0.612776701673273 0.78545511540515 0.784032885646556
"UMPS" 157.816175446645 -0.0477255791129376 0.0942834096579213 -0.506192757411886 0.612721338867971 0.78545511540515 0.784032885646556
"FBXO17" 29.1874521446713 0.0963031354738915 0.190316724563164 0.50601509507342 0.612846052832092 0.785455367644651 0.784032885646556
"CCDC91" 54.1996702547838 0.0661679726255743 0.130846352579542 0.505692144420689 0.613072783819096 0.785657303240133 0.784233097047087
"CHTF8" 26.7187161484385 -0.415726762558631 0.822803530084354 -0.505256415849372 0.613378750443114 0.785694806307983 0.784265101047499
"DNALI1" 118.27830519701 0.051618369022396 0.102141716925589 0.505360303077736 0.613305795185334 0.785694806307983 0.784265101047499
"RALB" 88.2889266047041 -0.0567570786646137 0.112271666558656 -0.505533411984772 0.613184237211436 0.785694806307983 0.784265101047499
"ZNF76" 22.8583888046923 0.105731733562516 0.209229381028163 0.505338844109489 0.613320864525238 0.785694806307983 0.784265101047499
"COA5" 89.9209353497924 -0.0518680247246611 0.102749236754702 -0.504802043916762 0.613697880102801 0.785709858234325 0.784273343592451
"HSPBAP1" 12.9868276423499 0.132838261945019 0.263176184172683 0.504750315316744 0.613734216502011 0.785709858234325 0.784273343592451
"MIEN1" 137.394616679089 0.0486948295220989 0.0964736937839166 0.504747228101024 0.613736385125456 0.785709858234325 0.784273343592451
"NDE1" 34.4607248976698 -0.0841502513875169 0.166590989091978 -0.505130870800318 0.613466920109824 0.785709858234325 0.784273343592451
"XPO5" 158.931268550542 -0.0451045187657653 0.0893409378579714 -0.504858353260961 0.61365832706994 0.785709858234325 0.784273343592451
"C1orf198" 250.846340025019 0.0320531482601872 0.0635982598912952 0.503994107935874 0.614265517449896 0.786298630361312 0.784859682783561
"SSH1" 62.554706693076 0.0623662591605168 0.12396821576386 0.503082655309928 0.614906160725487 0.787029994762236 0.785588351334186
"FST" 10.5247326270217 0.14792499883602 0.29415025877592 0.502889235765411 0.615042149569205 0.787115350400792 0.78567219335199
"DCTN3" 184.775780158018 0.0379821678269122 0.0755615648776203 0.502665182866821 0.615199692557579 0.78713958635451 0.785693671176705
"TCIM" 118.072609992737 -0.0626662117874831 0.124653055987056 -0.502725033825007 0.615157606567717 0.78713958635451 0.785693671176705
"ENTPD5" 13.97973855873 -0.134196363339953 0.267087296199195 -0.502443827353994 0.615355356301767 0.787250071736368 0.78580166728103
"BUD31" 259.841861837661 -0.0351217470263546 0.0699156181373392 -0.502344797372211 0.615425002720097 0.787250499030844 0.78580166728103
"TSR3" 254.773614445776 0.0504389940828521 0.100469189967503 0.502034445576469 0.615643291292799 0.787428151822469 0.785976280920651
"UQCRC2" 212.499250369485 0.0373254063024511 0.0743607726949637 0.501950221194771 0.61570253709591 0.787428151822469 0.785976280920651
"MEF2A" 66.110208407921 -0.0580605048263609 0.115710572624247 -0.501773550243362 0.615826820557968 0.787432763906694 0.785978173519942
"SLC25A28" 34.0128452847052 0.0848360022761021 0.169080900076055 0.501747993049137 0.615844800297866 0.787432763906694 0.785978173519942
"NUP133" 105.910477659712 -0.0481553915776054 0.0960432712124507 -0.501392663636833 0.616094801950277 0.787663750624859 0.786207378123062
"PHF20" 144.010373263151 0.0444040037378646 0.0886920557839495 0.500653675747816 0.616614879562391 0.788239932703392 0.786781138749132
"TLN1" 197.685790999713 0.0564548906879201 0.112808785568853 0.500447641584288 0.616759914572527 0.788336609240914 0.786876280406403
"SNRNP35" 28.1043636532676 -0.0957419450044771 0.191417603933525 -0.50017314519163 0.616953165892821 0.788494886712126 0.787032908758053
"PLXNA3" 23.1199096128363 0.100814895858484 0.201629816653157 0.499999938163439 0.617075120992993 0.788562018928714 0.787098560773105
"C1GALT1C1" 33.7719574214024 -0.0909957485664736 0.182070158905539 -0.49978397950256 0.617227192319663 0.788623461792996 0.787157178867688
"CFAP210" 11.5506200562086 -0.158255168026165 0.316678521188488 -0.499734454462643 0.61726206861593 0.788623461792996 0.787157178867688
"NCAPD3" 66.8973942991836 -0.0607835171078018 0.12167883511092 -0.499540590213514 0.617398599109622 0.788709176547867 0.787241379200416
"ZBTB16" 25.3589878097035 -0.100252923785449 0.200736995781595 -0.499424251095827 0.61748053823984 0.788725140950078 0.787255959121495
"DENND5A" 109.218330290064 -0.0471156686003042 0.0945145870005631 -0.498501555109409 0.618130573388395 0.788917694089819 0.787437323901528
"IFI16" 19.0541446313537 -0.10940531132119 0.219453488592871 -0.498535302503933 0.618106793230039 0.788917694089819 0.787437323901528
"NMNAT1" 21.6516990747955 0.105872771883909 0.212416125068578 0.498421538617785 0.618186958742683 0.788917694089819 0.787437323901528
"OTUB2" 10.1534652272889 0.156863182755161 0.314332700400352 0.49903552050223 0.61775436070128 0.788917694089819 0.787437323901528
"POLH" 56.3855963342035 0.0638398606115432 0.128073542598719 0.498462518613751 0.618158081019789 0.788917694089819 0.787437323901528
"PPP2R1B" 98.0782201386232 -0.0523615778321041 0.104985535724393 -0.498750399003186 0.61795523452214 0.788917694089819 0.787437323901528
"VAMP1" 11.0393686295756 0.154039054652623 0.308980005002034 0.498540527409237 0.618103111527487 0.788917694089819 0.787437323901528
"WDR11" 50.9794444366095 -0.0711816942079211 0.142648064313906 -0.499002173988715 0.617777852514034 0.788917694089819 0.787437323901528
"ABCA1" 24.1809618069885 -0.104702329901425 0.210393284960839 -0.497650530628456 0.6187303814147 0.789258587070827 0.787860641404544
"ADAMTS16-DT" 11.4163001438134 0.132859186609938 0.266918051514465 0.497752721691578 0.618658343006671 0.789258587070827 0.787860641404544
"ENSG00000285756" 52.9415554833738 -0.0711668504842222 0.143034681210788 -0.497549614413757 0.618801524728448 0.789258587070827 0.787860641404544
"FBXO33" 44.4004050307519 0.0701222645867547 0.140926952351303 0.49757880530868 0.618780945537465 0.789258587070827 0.787860641404544
"SEC22A" 25.4386288883829 0.0963744496883717 0.193756416788434 0.497400041174403 0.61890697655336 0.789304450897492 0.787905062158798
"PPP1R3D" 15.7451487375582 0.126978812052674 0.255407651848594 0.497161346316857 0.619075276972379 0.789430447496608 0.788029473628999
"DEDD2" 39.6721096882948 0.0777035735739361 0.156434166792588 0.496717406223421 0.619388346061426 0.789608419528667 0.788203045528287
"PYCR2" 119.64616422126 0.0526030698439289 0.105912000844514 0.49666769983086 0.619423403592219 0.789608419528667 0.788203045528287
"SYT11" 125.109627670985 0.0427016893299778 0.0859517427550071 0.496810046675758 0.61932300978325 0.789608419528667 0.788203045528287
"AFG3L1P" 32.2389076564281 -0.0830883943566786 0.167606183396269 -0.495735853373822 0.620080787757449 0.790357713763787 0.788949644040528
"CERK" 108.457534989019 0.0511037933690944 0.103149708392497 0.495433231615529 0.620294341885634 0.790463141511837 0.789052160327402
"NMU" 98.2862019583741 0.0900422572500589 0.181748825114731 0.495421399248212 0.620302692401391 0.790463141511837 0.789052160327402
"ITFG1" 70.4167172259231 0.0599691342827075 0.121175576261754 0.494894566485634 0.620674546319631 0.790848272055011 0.789435241394806
"MOSPD1" 40.77462827125 0.0729512899689694 0.147449865453998 0.494753180983601 0.620774356833816 0.790886724051429 0.789472262916445
"MRPS25" 80.9648119518365 0.0546620476528953 0.110552334650074 0.494444986855453 0.62099194940793 0.791075208767975 0.789659048751731
"CDC26" 124.858991452006 0.0616836414672777 0.124783077110145 0.494326978431781 0.621075275014686 0.791092629092385 0.789675076385104
"PIP4K2C" 25.8311573073182 0.102480797335402 0.207647430552107 0.493532701381948 0.621636239509127 0.791718368282649 0.790298332045874
"LCMT2" 41.1636286983813 -0.0759325362073377 0.153975433082767 -0.493147086435025 0.621908662464611 0.791798967410946 0.790374701238316
"PCGF3" 77.2073078419697 0.0563557502686951 0.114268567798294 0.493186808538407 0.621880597847053 0.791798967410946 0.790374701238316
"SLC35E2B" 94.8711136827395 -0.0524925441507527 0.106430483928834 -0.493209672764923 0.62186444397263 0.791798967410946 0.790374701238316
"PIGM" 49.3034782211949 0.0716244006270392 0.145367940399332 0.492711119317533 0.622216719798006 0.792102387745545 0.790676214096339
"WDR37" 25.2646542243604 -0.0971667480523811 0.197317869029616 -0.492437651644196 0.622409987696409 0.792259625715097 0.790831807307476
"PKP2" 58.6313202350507 -0.063587128580521 0.129160401215432 -0.492311327482342 0.622499273602079 0.792284485608742 0.790855261012722
"UFM1" 103.961733824621 0.0468086302436289 0.0951000529122697 0.492204039957897 0.622575108775043 0.792292222461281 0.790861622819355
"GDNF" 12.7596867501041 -0.138888198809992 0.282282269550916 -0.492018854145355 0.622706015038539 0.792363087909557 0.790928278534604
"MED11" 34.6316184299662 0.0790334284391155 0.16068245647844 0.491860967097674 0.622817633459424 0.792363087909557 0.790928278534604
"PDCL3" 80.8633792697406 0.0554396974428736 0.112721440221398 0.491829214867939 0.622840081779937 0.792363087909557 0.790928278534604
"NCAL1" 12.2225855204289 0.29139205537779 0.593158741698245 0.491254760139788 0.623246272647466 0.79279103648 0.791354091469366
"DIPK2A" 39.0260574744364 0.0941115816232519 0.191806038869207 0.490660159492823 0.623666829226065 0.792830671923432 0.791385496915451
"GMCL1" 36.5776210799926 -0.0860267128741777 0.175328301983384 -0.490660731330933 0.623666424710288 0.792830671923432 0.791385496915451
"MID1IP1" 52.5967728743771 0.0704550398083533 0.143541049968507 0.490835477543263 0.623542815321715 0.792830671923432 0.791385496915451
"RAB18" 140.152566774046 0.0436916191160777 0.0890224461991848 0.490793288451309 0.623572657446273 0.792830671923432 0.791385496915451
"STK32B" 18.7091797374705 0.117337175454063 0.239152598981488 0.490637258193232 0.623683029598458 0.792830671923432 0.791385496915451
"ZMYM5" 30.8731464103851 0.0869501276438565 0.177225514971289 0.490618563912441 0.623696254061971 0.792830671923432 0.791385496915451
"ZNF607" 14.8971531541017 -0.124287043771133 0.253643550342295 -0.490006718496909 0.624129144667972 0.793292169330665 0.791844793701008
"PSMB6" 461.121626664293 -0.0413455182905568 0.0844001453004803 -0.489874965775936 0.624222378855384 0.793321895383177 0.791873106373463
"CTH" 10.6281682989756 0.149278300775154 0.305044110254451 0.489366277718439 0.624582406002613 0.793427762362881 0.791973345799994
"LTBP1" 41.8856458647406 -0.0799019373144225 0.163277617483225 -0.48936246465399 0.624585105061324 0.793427762362881 0.791973345799994
"PAF1" 169.161569391474 0.0470511098737544 0.0961328776363787 0.489438275755403 0.624531443495526 0.793427762362881 0.791973345799994
"TANGO6" 19.8475757444825 -0.107805708248983 0.220174788266565 -0.489636933900273 0.624390836238131 0.793427762362881 0.791973345799994
"PAQR8" 21.1301448276162 0.102329032808613 0.209161745723804 0.48923397753496 0.624676056973621 0.793454557717109 0.791998734207727
"ATP1B1" 181.126580227138 -0.0353971269015073 0.0724269500903687 -0.488728668780634 0.625033804287207 0.79382018887332 0.792362336361371
"COX6C" 785.027495591576 -0.036324385394629 0.0743859604117288 -0.488323135085872 0.625320977001917 0.794096115472694 0.792636397911614
"TP53INP1" 101.214299847666 0.050605987142893 0.103683804242899 0.488079961112721 0.625493204350099 0.794226027390545 0.792764712800591
"ZNF300" 15.8720796398329 -0.132905867315769 0.272434642094045 -0.487844960883827 0.625659662088218 0.794348585065725 0.792885686854732
"AHI1" 73.8686958378645 -0.0616730488479157 0.126523456189934 -0.487443599037745 0.625944002897131 0.794620765050365 0.79315600730247
"CA2" 27.6927784057921 -0.0935162845719378 0.192222268614005 -0.486500784983059 0.626612148915181 0.794698324146669 0.793221211565023
"CCNQ" 52.9769513983955 0.0666750054884285 0.136956201886576 0.486834510376152 0.626375611967526 0.794698324146669 0.793221211565023
"DOCK5" 24.2484866057302 -0.0924359023188177 0.189707995455096 -0.487253592538736 0.626078630517055 0.794698324146669 0.793221211565023
"ENSG00000273590" 37.3215184463001 0.0826976608561538 0.169949056929117 0.48660264640742 0.62653994778741 0.794698324146669 0.793221211565023
"HMGN5" 115.6531138406 -0.0520064885392065 0.106791566586133 -0.486990594873057 0.62626499602361 0.794698324146669 0.793221211565023
"LMOD1" 11.1409745225608 0.163149036017378 0.335374090861491 0.486468813372822 0.626634811679659 0.794698324146669 0.793221211565023
"TAF8" 26.8296453910606 -0.0950592784680864 0.195329650044182 -0.486660772937364 0.626498748307942 0.794698324146669 0.793221211565023
"TNKS" 68.8639324008224 -0.0563328583512155 0.115785344484919 -0.486528399615834 0.62659257483545 0.794698324146669 0.793221211565023
"ZNF334" 36.7916115213746 -0.0844855465892366 0.173587355283624 -0.486703345708539 0.626468573910183 0.794698324146669 0.793221211565023
"BAG1" 167.796213350939 -0.0404791409928404 0.0832748264646662 -0.486090967839073 0.626902670498956 0.794781090513625 0.793299758583865
"DNAJC3" 85.3800129752035 -0.0509723862452868 0.104837762419886 -0.486202538748751 0.626823571543915 0.794781090513625 0.793299758583865
"ST20" 19.1045120876566 0.107175494193784 0.2204891285797 0.486080628483428 0.626910000872651 0.794781090513625 0.793299758583865
"COA7" 54.4304339276757 -0.066070282932884 0.135964663598764 -0.48593716326074 0.627011718333541 0.794821327771469 0.793338566222359
"CHAC2" 13.1176585200625 -0.151094379483979 0.31115911097456 -0.485585586778245 0.62726101755389 0.795048614817217 0.793564074553222
"ARL6" 13.4339758358588 0.13887940510747 0.286121325451694 0.48538641741654 0.627402265360799 0.795071416886867 0.793581418141176
"DSCC1" 45.7035386826598 0.0706120099219474 0.145542133600922 0.485165416878978 0.627559011480081 0.795071416886867 0.793581418141176
"GMDS" 12.2304863946947 0.146410904042831 0.301727755990354 0.485241749014006 0.627504870499003 0.795071416886867 0.793581418141176
"SFXN3" 60.8608663744081 0.0718262214853133 0.148017843556374 0.485253802917062 0.627496321070338 0.795071416886867 0.793581418141176
"UBL4A" 72.4328549045556 0.0551419969829647 0.113730773606126 0.484846759012942 0.627785051304594 0.795269084621635 0.793777361891869
"ATL2" 43.3630175220279 -0.0821325848730919 0.169469477491589 -0.484645294768012 0.627927977904612 0.795361433371315 0.793868184022067
"FZD7" 63.2300679309996 -0.0579221204717084 0.119616516256887 -0.484231795777397 0.628221373943007 0.795644331539326 0.794149197492088
"CNTNAP3" 18.8831723635936 0.107149859573183 0.221334172630849 0.484108975580071 0.628308531688306 0.795665994304358 0.794169466247637
"C21orf62" 91.9637100283543 -0.0516276764863874 0.106667817684409 -0.484004244271079 0.628382856984548 0.795671403526254 0.794173512290828
"ENSG00000261832" 13.2845107334655 -0.439720800857211 0.9087307088695 -0.4838846058193 0.62846776613245 0.795690211540783 0.794190932167829
"ERLEC1" 78.6931245947671 0.050656475110594 0.104719756525683 0.483733698312889 0.628574874393409 0.795737118074046 0.794236397813376
"NLRP1" 155.654451470184 0.114423814289719 0.236628257076346 0.483559384257312 0.628698605442042 0.795805055233558 0.794302854533361
"RIPPLY3" 17.08583014247 0.115411527717419 0.238740744553378 0.483417809278111 0.628799105419199 0.795843574699271 0.794339897294857
"NUDT11" 64.3684623955146 0.0655846455109319 0.135696770672587 0.483317658820169 0.628870203482584 0.795844877008934 0.794339897294857
"TRIP6" 212.61391575996 0.0371779678271655 0.0770957913764158 0.482230834698177 0.629641974730925 0.796732792891471 0.795224781115881
"ANO10" 32.4275614556794 0.081141449798675 0.168434251334189 0.481739605549011 0.629990937236053 0.796908014826494 0.795395613430322
"ERN1" 10.525502809658 0.147442605457508 0.305983257882053 0.481864944108617 0.629901890577685 0.796908014826494 0.795395613430322
"TMED2" 335.521214297197 -0.0401417975963348 0.0833231895163202 -0.481760213805454 0.629976295750825 0.796908014826494 0.795395613430322
"ZNF154" 16.0687942685211 -0.122079796160964 0.253474110096179 -0.481626293567585 0.630071444251336 0.796921098419451 0.795407320125542
"CDCA5" 105.206653311131 0.0553766785880181 0.115032539358952 0.481400122927119 0.630232149337377 0.797035603181598 0.795520255426312
"UFL1" 67.5903533493781 -0.0586536998486317 0.121913089930639 -0.481110764086138 0.630437778183502 0.797206889847274 0.795689864496098
"ETV6" 31.6658775264185 0.0854787603533383 0.177814883053782 0.480717692947471 0.630717154591374 0.797471383930628 0.795952503183463
"AFAP1L2" 10.5081752787477 -0.146040429876153 0.3041268775661 -0.480195736216743 0.631088218387283 0.79758539940389 0.796060895448758
"TNRC6A" 132.925374353841 -0.0415030255619771 0.0864130123217633 -0.480286758288653 0.631023503268791 0.79758539940389 0.796060895448758
"VPS37A" 49.6212960286374 -0.0653702078590765 0.136075362635125 -0.480397087269659 0.630945065064803 0.79758539940389 0.796060895448758
"ZNF830" 51.1091181632721 -0.0671996747256798 0.139916911515699 -0.480282719206104 0.631026374926628 0.79758539940389 0.796060895448758
"CLIC4" 281.693147706314 -0.0365844557381075 0.0763004931102879 -0.479478627814722 0.631598168951303 0.798052286455545 0.796524187317625
"GNL3L" 52.6650723601803 0.0678627876612899 0.141525849852472 0.47950807383973 0.631577225821965 0.798052286455545 0.796524187317625
"CELSR2" 32.4903468012628 -0.0810727606133966 0.169202311884445 -0.479146884640468 0.631834137701706 0.798261639156394 0.79673178786869
"HROB" 21.7521612677374 0.101345686905743 0.21169899029247 0.478725414635799 0.632133983199772 0.798551638436548 0.79701987990161
"PCBP1" 547.888022065199 -0.0371330970583244 0.0776171364545096 -0.47841364361706 0.632355824719355 0.79874304461326 0.797209567440027
"TRUB1" 80.7291525997865 -0.0604399931883218 0.126383829532055 -0.478225682922451 0.632489584654681 0.79882316273856 0.79728818043059
"ENSG00000291224" 32.0597773188904 -0.101026569468086 0.211607381339861 -0.477424600353748 0.633059800073687 0.799099903656878 0.797646272428611
"GDI1" 177.584168547173 0.0429282718214244 0.0899182288226483 0.477414561913744 0.633066946880399 0.799099903656878 0.797646272428611
"REXO4" 94.7341144499711 0.0538894330745046 0.112827615975134 0.477626267370404 0.632916231716153 0.799099903656878 0.797646272428611
"STRIP1" 51.1877619275821 -0.0655582316163568 0.137345112035444 -0.477324825359919 0.633130835799282 0.799099903656878 0.797646272428611
"TXNRD3" 13.7780053255104 0.133774791439584 0.280134467849977 0.477537778432982 0.632979225994106 0.799099903656878 0.797646272428611
"RPL7L1" 267.391215401378 -0.0306283832936954 0.0641887551819072 -0.477161197578866 0.63324733942809 0.79915814235825 0.797703045132452
"DDX3Y" 85.0086134935044 -0.0486005297154564 0.102112642018713 -0.475950173794835 0.634109875803753 0.799922310539224 0.798519327080716
"OGG1" 44.2965630630056 -0.0764068867048903 0.160519123735736 -0.475998653161599 0.634075337425945 0.799922310539224 0.798519327080716
"OTUD5" 57.7069761696406 0.0629232260660559 0.132161755741821 0.476107673607008 0.633997670401072 0.799922310539224 0.798519327080716
"TPI1" 641.924157449979 -0.0482330323988755 0.10139432528866 -0.47569755271373 0.634289864695017 0.799940515568066 0.798565861899263
"TTC31" 35.3158774573329 0.0750396111426204 0.157713723551208 0.475796331815449 0.63421948342817 0.799940515568066 0.798565861899263
"SOCS4" 80.7120925886142 -0.05334276052097 0.112286140687042 -0.47506094870287 0.634743531824227 0.800423785329141 0.799046930817285
"EPB41L4A" 28.1790339732523 -0.0856481259506178 0.180524739307665 -0.47443982624813 0.635186298491922 0.800647075073263 0.799258881561534
"FANCG" 64.0299958634653 0.0592081055875495 0.124894944140772 0.474063269693405 0.635454790091 0.800647075073263 0.799258881561534
"GNE" 37.2242185470717 0.0724322457396919 0.152803697026041 0.474021552811959 0.635484537927933 0.800647075073263 0.799258881561534
"HERC4" 60.650644895909 -0.0622035651873235 0.131069437194499 -0.474584819457319 0.635082928512806 0.800647075073263 0.799258881561534
"KLHL11" 34.9320718557377 -0.10123647402617 0.213539499223012 -0.474087812299507 0.635437289310677 0.800647075073263 0.799258881561534
"MOCS3" 11.3195738634211 0.135203609618444 0.285161078896975 0.474130656755201 0.635406738381133 0.800647075073263 0.799258881561534
"PUM1" 207.926392118648 0.035272041229053 0.0743922244449137 0.474136127696671 0.63540283728284 0.800647075073263 0.799258881561534
"TNFAIP3" 26.3253267039768 0.0900746670029991 0.189778413899272 0.474630729345264 0.635050199468294 0.800647075073263 0.799258881561534
"TNFAIP2" 80.0459018202234 -0.057606416039117 0.121578852096529 -0.473819377677457 0.635628715065646 0.800739900811403 0.799350178220859
"PDCD6" 114.148598113473 0.0583221105699646 0.123172590913248 0.47349909697882 0.635857145084914 0.800938832635517 0.799547396623665
"C6orf136" 17.8490323473216 0.117999879707483 0.249323294308456 0.473280605547821 0.636012997026869 0.801046309628651 0.799653318860716
"ZNF787" 48.0932508193165 0.0732315576811226 0.154794783695772 0.473088019716796 0.636150383630928 0.801130508624025 0.79973600356034
"ENSG00000280120" 15.6997813622137 0.113703649222921 0.240581210954409 0.472620653840123 0.636483844472249 0.801426044224132 0.800028288891556
"RAB7A" 207.957600587967 -0.0337929613751849 0.0715102135829973 -0.472561326305697 0.636526179340192 0.801426044224132 0.800028288891556
"AK9" 12.7097492397056 0.136023874936935 0.287908416151593 0.472455361865191 0.636601796266439 0.801432409886302 0.800033275983237
"ZNF529" 18.7910320379602 0.105644686082001 0.223666486201602 0.472331317382874 0.636690320039919 0.801455021058783 0.800054480482302
"WDR20" 32.6548175728286 0.0821073956051575 0.174097769119126 0.471616586591502 0.637200485386096 0.80200832369407 0.800605448387661
"CFAP20" 136.369148620204 0.0404038633247724 0.0857133054001696 0.471383796671228 0.637366684881672 0.80212862126161 0.800724167798014
"RTL10" 76.4868388339297 -0.0571662861372964 0.121354699384425 -0.471067757798207 0.63759234884379 0.802323720160399 0.800917557339381
"LAMTOR3" 95.5780566133414 -0.0519884224008659 0.110502339428912 -0.470473500104592 0.638016762759899 0.802676688898227 0.801264437101421
"SOBP" 16.452727205082 0.122843917069101 0.261060807288629 0.470556719505143 0.637957321005634 0.802676688898227 0.801264437101421
"TMPO-AS1" 16.0084753328193 0.113474514644647 0.241260308972047 0.470340584110726 0.638111706504846 0.802676688898227 0.801264437101421
"TUBGCP5" 36.4802770279973 -0.0758314568371251 0.1612477242925 -0.47027923755109 0.638155529208574 0.802676688898227 0.801264437101421
"TCEANC2" 21.0521309902992 0.0973383018293899 0.207088642118047 0.470032063728073 0.638332109786348 0.802809888490017 0.801396035290574
"DPH5-DT" 15.1748349651401 -0.122462115573153 0.260962443548345 -0.469271033440741 0.638875917380164 0.803286107118995 0.801867313505778
"KALRN" 42.8771967323278 -0.0694818378013802 0.148059585626749 -0.469282941102784 0.638867407054043 0.803286107118995 0.801867313505778
"NPPB" 545.362453526722 -0.0484895250849885 0.103343952973956 -0.469205248005258 0.638922934646329 0.803286107118995 0.801867313505778
"RASSF2" 28.1672623713101 0.0903280767054303 0.192586162340108 0.469026827306058 0.63905046035211 0.803357512858801 0.801937226375777
"EIF2B4" 86.7468911409814 0.0513176512129316 0.109442538376548 0.46890041088382 0.639140822603301 0.803382189367894 0.801960492773172
"LYRM7" 48.4053410672718 0.0656378424316797 0.140116920736832 0.468450506095269 0.639462457254401 0.803697531204546 0.802273909854229
"SLC37A4" 39.031077020936 -0.0789959278242948 0.168815829279702 -0.467941473032193 0.639826444150759 0.804066027070626 0.802640385955216
"ATP5PD" 396.679027457653 0.0371616209158694 0.0794753274784184 0.467586886332247 0.640080044567306 0.804188592424936 0.802757268098543
"BCL6" 34.2523189359267 0.0822275914840859 0.175922089529233 0.467409133805349 0.640207189003898 0.804188592424936 0.802757268098543
"CFDP1" 252.375226762295 -0.0408671908093234 0.0874101957970621 -0.467533454612133 0.64011826258111 0.804188592424936 0.802757268098543
"TRIM22" 22.4884793882689 -0.0966707285150087 0.206780968904166 -0.467503025192862 0.640140028205766 0.804188592424936 0.802757268098543
"AADAT" 21.0924783598348 -0.104758089694619 0.224233449759214 -0.467183151341206 0.640368847038598 0.804302705370385 0.802869812040533
"ENSG00000290927" 10.6085545308677 -0.138983254527384 0.29767076743306 -0.466902597543905 0.640569566781025 0.804376908733984 0.802941152074194
"WDR1" 502.592648492346 0.035770355712937 0.0766062760073321 0.466937665910211 0.640544475989135 0.804376908733984 0.802941152074194
"FAM72B" 18.9543109123968 -0.408175596398896 0.874455997703003 -0.46677659878951 0.640659720036683 0.804401182862773 0.802964017726973
"ASGR1" 16.2888423456848 0.11127626757707 0.238533835786664 0.466500977566099 0.640856948014956 0.804559877921286 0.803121064145342
"TMEM161B-DT" 82.9595511454445 -0.0543517937175808 0.116571404518788 -0.466253228585068 0.641034252924718 0.804693528373005 0.803253110555202
"USP36" 60.041928458944 -0.0674958009012036 0.144916876145207 -0.465755284661069 0.641390675174876 0.805051971337854 0.803609546566726
"ARHGAP19" 66.2789888030568 0.0579233803431036 0.124528701583581 0.46514080373854 0.641830627151585 0.805159295691153 0.803799998068035
"DPYSL5" 207.215649297534 0.0359320615544062 0.0772213659268888 0.465312431645223 0.64170773347744 0.805159295691153 0.803799998068035
"MAPKAP1" 157.420404268721 0.0402814189401627 0.0865863325403844 0.465216827625483 0.641776189253098 0.805159295691153 0.803799998068035
"RAB24" 57.3579017328116 -0.0631940050003705 0.13582879475774 -0.46524748388647 0.641754237981199 0.805159295691153 0.803799998068035
"MOK" 23.512717034304 -0.0956942626116163 0.205936944287852 -0.464677491173501 0.642162429778684 0.805486568462318 0.804125343827384
"EGLN1" 69.7741682611471 0.0562819108424753 0.121183035746485 0.464437208523286 0.642334537027038 0.805524530369118 0.80416049337862
"SEZ6L2" 20.878469542505 0.108926589425413 0.234486109960953 0.464533227335094 0.642265759330317 0.805524530369118 0.80416049337862
"TMEM192" 38.2035122479248 0.0708457218041122 0.152592898283558 0.464279285609101 0.642447662930094 0.80557745148598 0.804211951152178
"TMLHE" 18.5240760224525 0.104003595059841 0.224143459396936 0.464004594823626 0.642644453648933 0.805735258256383 0.804368116740723
"MICAL3" 36.1010415993259 -0.0793834214757853 0.171124318601015 -0.463893280188141 0.642724207504336 0.805746307818349 0.804377774153039
"CBS" 121.164991656584 0.112897342056135 0.243431291195908 0.463774979385366 0.642808971269493 0.805763634883445 0.804393698665825
"BCL2L1" 104.076309357716 0.0466134627671838 0.100617151682469 0.463275515036325 0.643166893966896 0.806034379529516 0.80466123675455
"RAD51C" 66.1458403057727 -0.0572513896678192 0.123569046580968 -0.463314974517552 0.643138613771252 0.806034379529516 0.80466123675455
"KCMF1" 185.94082720503 0.0376855951005934 0.0814128057436138 0.4628951767032 0.643439504956033 0.806287058394817 0.804912112070251
"UBE2G1" 118.229337631472 0.0413685086147957 0.0893966737052416 0.462752213255672 0.643541987732117 0.806326519212508 0.804950132745247
"LARP1B" 78.4404374405019 -0.0533104170770587 0.115292556814014 -0.462392530361323 0.64379985496153 0.80638274731507 0.80500214787239
"RIT1" 132.508218096214 -0.0382677559923835 0.0827460138763782 -0.462472501086943 0.643742517891021 0.80638274731507 0.80500214787239
"SLX4IP" 19.0524199095667 -0.100874722948466 0.218082592173471 -0.462552842678183 0.643684917054164 0.80638274731507 0.80500214787239
"CRB2" 130.948334497845 0.0415604920462305 0.090021185848388 0.461674567542644 0.644314711817997 0.806938636765774 0.805555712927976
"DHPS" 28.8215245284971 -0.0985167548328465 0.213553067820141 -0.461322123996923 0.644567514364939 0.807077260297319 0.805691354013087
"SRD5A3" 22.3678467368 -0.102463927397335 0.22210257184553 -0.461336068942946 0.644557511080029 0.807077260297319 0.805691354013087
"IKBKB" 37.3500736961728 0.0741706627058032 0.161068868584385 0.460490368857 0.645164282965905 0.807402246008388 0.80600892208785
"LIG3" 70.269374865124 -0.0537865552607201 0.116801686648606 -0.460494679520642 0.645161189556548 0.807402246008388 0.80600892208785
"MTERF1" 26.8711889607437 -0.0872644646933356 0.189414425047128 -0.460706541603806 0.645009161103184 0.807402246008388 0.80600892208785
"NCEH1" 20.9265660251425 -0.096542860870727 0.20966384636338 -0.4604649897694 0.645182495577754 0.807402246008388 0.80600892208785
"ZNG1A" 138.17826826039 -0.0604336786861169 0.131242630620194 -0.460472930179273 0.645176797335727 0.807402246008388 0.80600892208785
"CEP57L1" 55.3756475400155 0.0637602211492484 0.138600508056247 0.460028769327259 0.645495570572872 0.807609341455343 0.806211547036499
"MITD1" 122.650658519484 0.0409855844065562 0.0891064017788493 0.459962287651085 0.645543289927239 0.807609341455343 0.806211547036499
"ZNRF1" 72.4630254538217 -0.0566641825023652 0.123199824597765 -0.459937201106967 0.64556129697773 0.807609341455343 0.806211547036499
"CALR" 853.915361591424 -0.0601812193100653 0.130938337442684 -0.459614964459195 0.645792616004821 0.807809750284444 0.806410238236394
"C6orf47" 13.5827858204676 0.137228282604589 0.298838974477546 0.45920477020945 0.646087125356226 0.808000172846952 0.806597589638598
"TBCCD1" 12.9373591888013 -0.130500609531616 0.284187524545095 -0.459205975844687 0.646086259658558 0.808000172846952 0.806597589638598
"C6orf132" 10.523076674569 -0.142599344121726 0.310788160374336 -0.458831327261531 0.646355296427163 0.808246554752804 0.806842173270621
"HACE1" 18.387321357851 0.108243495858608 0.236047879728568 0.458565846823441 0.646545967079549 0.808395981295632 0.806989969641208
"DERPC" 28.9007140843348 0.593185364392323 1.29545489595663 0.457897350377671 0.647026190576158 0.808541150421142 0.807126668031446
"DNA2" 39.9346994883182 -0.0717677220208952 0.156654827839769 -0.45812646191984 0.646861588621856 0.808541150421142 0.807126668031446
"FABP5" 352.991341353498 -0.0492833846352367 0.107585776374746 -0.458084574893722 0.646891680474356 0.808541150421142 0.807126668031446
"GART" 167.616301614274 -0.0358102218797115 0.0781490899821876 -0.45822954416838 0.646787536269684 0.808541150421142 0.807126668031446
"MLF1" 69.3694269919501 0.0515703803464831 0.112599742023127 0.457997322373003 0.646954364982824 0.808541150421142 0.807126668031446
"RUNX2" 16.7256995001976 -0.116567459587177 0.25461991989827 -0.457809662471617 0.647089193284749 0.808541150421142 0.807126668031446
"L3MBTL2" 40.9926715620771 0.0715826173224301 0.156404085953605 0.457677412236302 0.647184218276099 0.808570932920464 0.807155029740972
"COG3" 34.3690576767972 0.0748116839450283 0.163568419343666 0.457372420942976 0.647403383819317 0.8087557889815 0.807338193402557
"ADA" 48.3032851105201 0.0654802414008713 0.143264672114663 0.457057838714514 0.647629473402463 0.808949253151344 0.807529949750073
"LINC01206" 14.7863240298732 0.312659004735135 0.684474190998043 0.456787135069682 0.647824053565303 0.809014359581606 0.807592205214935
"MAT2B" 99.1365889170156 0.0517928727430233 0.113383216039401 0.456794881572463 0.647818485090894 0.809014359581606 0.807592205214935
"FRMD4B" 37.010517533117 -0.0732668111658465 0.16044271867831 -0.45665401190781 0.647919750525538 0.809044912760451 0.807621336723393
"COIL" 132.759610860162 0.0456947609398434 0.100088122965974 0.4565452881495 0.647997912038495 0.809053565453801 0.807628606521022
"ENSG00000270299" 37.6739383821077 -0.0962755956372395 0.210945097534513 -0.456401199944871 0.648101503030843 0.809093962565874 0.807667565049374
"CCDC160" 53.4191403227129 -0.0661760776992466 0.145053617116964 -0.456218045537503 0.648233190171597 0.809112090277697 0.807682926789782
"NBPF26" 17.8683397211616 0.209760545894675 0.459816818402877 0.456182848255214 0.648258498109442 0.809112090277697 0.807682926789782
"BEX1" 186.432833902655 0.0411483522610296 0.0902888748167549 0.455741112562781 0.648576154320103 0.809253929989883 0.80790915873325
"CASD1" 32.5058766148539 -0.0785608802926352 0.172398488941156 -0.455693554944383 0.648610357256432 0.809253929989883 0.80790915873325
"USE1" 31.0860799020654 0.0794198094510208 0.174308252879023 0.455628509489687 0.648657138459931 0.809253929989883 0.80790915873325
"ST8SIA2" 29.7706231633532 0.0876023270756466 0.192421979413283 0.455261542068929 0.648921090291281 0.809494315598942 0.80814776870315
"CETN3" 90.3231998995111 0.0538198323232802 0.118284751650481 0.455002285352147 0.649107594698682 0.809549144678559 0.808289885402641
"COQ6" 23.9750069662712 0.0922204760814408 0.202849402060724 0.454625328665422 0.649378809500801 0.809798475879457 0.808537442783892
"ZNF786" 16.0574103567543 0.119708542562931 0.263456192716021 0.454377410258732 0.649557208495431 0.809932020429367 0.808669393473072
"ING1" 66.6153864473113 0.0563941570297393 0.12414718481898 0.454252403000263 0.649647169782402 0.809955274905435 0.808691226063579
"ARL2BP" 120.833920427798 0.044813720440044 0.0987036936033255 0.454022730092992 0.649812466861663 0.810045143791105 0.808806822536766
"IQCA1" 18.0799667471142 0.104835472174888 0.231041137610611 0.453752406428913 0.650007042637376 0.810137165617834 0.808958831708531
"INPP5B" 18.8822357187386 -0.108183425442176 0.238523761757002 -0.45355408050452 0.65014981047154 0.810226195669931 0.8090463372033
"HEXB" 183.165210744189 -0.0363836698363427 0.0802725923711287 -0.453251461820593 0.650367679730199 0.810408788412024 0.809227268984556
"GPR161" 109.870406782906 -0.045241361491125 0.0998581446747713 -0.453056299398231 0.650508202083367 0.810494971397858 0.809311931416476
"TMEM169" 22.8432509883711 0.0937222863154135 0.206988386687307 0.452790071053589 0.650699913905513 0.810644907550599 0.809460253862406
"GPCPD1" 34.6356626250739 -0.0761902173598858 0.168387062198762 -0.452470732400759 0.650929901104544 0.810842489224108 0.809656151914152
"SLC35G2" 22.9615158498101 -0.0966120615975924 0.213963500805073 -0.451535244254621 0.651603829415774 0.811492318313745 0.810300844111357
"TIMM23B" 10.1358816688878 -0.141414176530509 0.313113921004228 -0.451638100525718 0.651529717526154 0.811492318313745 0.810300844111357
"VPS26C" 68.8447974769855 0.0514185496331996 0.113896674643615 0.451449085709389 0.651665912602542 0.811492318313745 0.810300844111357
"MINDY3" 33.4745507335195 0.081509462973012 0.180716581814419 0.451034775860887 0.651964485203287 0.811732941288544 0.810538323762722
"SMAD3" 107.904373124644 -0.0433516953196492 0.0961271987175082 -0.450982613641411 0.652002079888659 0.811732941288544 0.810538323762722
"LINC01411" 18.0301619413353 0.110199308317987 0.24449774878139 0.450717067405468 0.652193479764028 0.811882238399806 0.810686006350344
"RABL3" 33.1201071996592 0.0775311652945571 0.172229115233304 0.450162942482358 0.652592954567251 0.812221897569266 0.811022375218959
"RAVER2" 46.6730430862736 0.0656089075885289 0.145752163200957 0.450140197906154 0.65260935351445 0.812221897569266 0.811022375218959
"SMYD4" 31.0897329540474 0.0860102456248474 0.191236564308071 0.449758370926858 0.652884677638204 0.812475530690777 0.811274238872489
"RANBP17" 12.602033861281 -0.134663232058204 0.299560226790851 -0.449536420441503 0.653044741292193 0.812496677795676 0.811292565784226
"RGS2" 31.7809428491099 -0.0839431201618948 0.186693241451507 -0.449631274861649 0.652976333336734 0.812496677795676 0.811292565784226
"PIGG" 26.9691828004437 -0.0878850041105299 0.195762728362091 -0.448936346800266 0.653477575323185 0.812946144635349 0.81173997174977
"RTCB" 244.309187907178 0.032294439606609 0.0719765151718835 0.44868023312171 0.65366234602513 0.813086948434282 0.811879171937331
"ZIK1" 30.3627113637303 -0.0790050894156819 0.176179062719333 -0.448436313579117 0.653838339128791 0.813216804185808 0.812007440185973
"PACC1" 49.6469610783612 -0.0639785287500304 0.142721139013412 -0.448276472513423 0.653953678276761 0.813271200905228 0.812060361614581
"NUDT6" 22.8444517108623 -0.090586795344064 0.20219814435106 -0.448010023211615 0.65414596285405 0.813421266268481 0.812208809210311
"USP27X" 15.1680919340061 -0.116885237303193 0.261199907263425 -0.447493410421895 0.654518844652937 0.813795844287691 0.812581434222225
"MOB3B" 59.079386901639 -0.0569621489346388 0.127452121237704 -0.446929783368624 0.654925758835792 0.8142126498311 0.812996222697104
"ENSG00000237188" 21.5244342525388 -0.409814258159869 0.917635051513174 -0.446598304504703 0.655165120018738 0.814421082759421 0.813202949102849
"RPE" 66.0809442359557 0.0571790847491723 0.128099818585112 0.446363510742847 0.655334686244807 0.814539967003214 0.813318865803087
"TACC2" 46.652685490589 0.0718065621937928 0.16090483244625 0.446267281734872 0.65540418721979 0.814539967003214 0.813318865803087
"CDK10" 46.0082059959423 0.0670319307792603 0.150290457407612 0.446015881084579 0.655585774309685 0.814587746890005 0.813359604755993
"DNAJC25" 39.822280096362 0.0725346780572598 0.162644466230416 0.445970771329539 0.655618359312458 0.814587746890005 0.813359604755993
"STX6" 43.6406244649197 0.0683914298557441 0.153414336494306 0.445795558736993 0.655744930234432 0.814587746890005 0.813359604755993
"ZBTB7A" 62.3212205499891 0.0649166277577915 0.145645187838508 0.445717628719538 0.655801228874996 0.814587746890005 0.813359604755993
"ZC2HC1A" 55.2054128417954 -0.0638665935284759 0.143280906686275 -0.445743923636085 0.655782232535202 0.814587746890005 0.813359604755993
"SMARCA2" 29.0406717132226 -0.0795641516626992 0.178640998981779 -0.445385729570481 0.656041023217355 0.81479649444535 0.813566644296422
"EOLA2" 39.911623262275 0.0745590483550179 0.167492930701441 0.4451474342396 0.656213211452958 0.814921239414246 0.813689807782757
"TMEM65" 52.6917489846733 0.0623440449039967 0.140141151796242 0.444866080411853 0.656416536555503 0.815084620334252 0.813851548654091
"PCDHGA10" 50.3960065904548 0.124275600606393 0.279476139914089 0.444673383010785 0.656555807277247 0.815168436713487 0.813933845237897
"LINC01089" 13.5085946362614 -0.132072157670125 0.297399656454425 -0.444089812492317 0.656977651637928 0.815534013214641 0.81429608175008
"PCDH17" 28.7999063892103 0.0867502244824915 0.195353734219043 0.444067398195836 0.6569938563932 0.815534013214641 0.81429608175008
"ARHGAP24" 12.0981683486497 0.117790843035427 0.265323699635532 0.443951457021113 0.657077680397087 0.815548933881555 0.814309587049264
"ARHGAP42" 28.6966558475213 -0.0808270737037568 0.182328961620652 -0.44330353765697 0.65754619731211 0.81597130371503 0.814718787971489
"CDH10" 12.5127324719637 0.128746289814657 0.290473104254431 0.443229641329843 0.657599641032166 0.81597130371503 0.814718787971489
"DHRS13" 23.1650126875561 -0.0853119459925439 0.192616897212922 -0.442909979482427 0.657830848844298 0.81597130371503 0.814718787971489
"IER2" 37.7236844255578 0.0761906029856898 0.172077246615201 0.44276977046284 0.657932270777904 0.81597130371503 0.814718787971489
"LDLR" 176.529724232426 -0.0354249571204358 0.07995679848334 -0.443051220063758 0.657728687085493 0.81597130371503 0.814718787971489
"MATN2" 149.450162166687 0.0375347501385075 0.0848076356855473 0.442586918443054 0.658064548514675 0.81597130371503 0.814718787971489
"PTPRM" 57.5925016774953 0.0595968268471397 0.134476910364655 0.443175164312844 0.657639041329728 0.81597130371503 0.814718787971489
"TMEM216" 42.6540033993113 -0.0657441265859632 0.148519072064939 -0.442664539118701 0.658008395312431 0.81597130371503 0.814718787971489
"TRIM21" 17.6615982080442 -0.101149681966046 0.228517211358492 -0.442634851723991 0.65802987186595 0.81597130371503 0.814718787971489
"GPN2" 58.9688162874648 -0.0588698598647623 0.133066575519058 -0.442409069558802 0.658193217182508 0.816041759716072 0.81478774535032
"ARPC2" 589.601248590898 -0.0361903169085656 0.0818594153184608 -0.442103290962597 0.658414463065991 0.816137888410294 0.814880945975932
"SLC4A2" 91.3942822536569 0.0520497113833816 0.117706086829745 0.442200677851676 0.658343995605432 0.816137888410294 0.814880945975932
"ENSG00000286190" 80.5454323043983 0.28947343001926 0.654916683664361 0.442000390644518 0.658488923244513 0.816141116347794 0.814882779225117
"EMX2" 22.9241278722969 0.0919583637444889 0.208143835647678 0.441802004168625 0.658632488164727 0.816229983696123 0.814970119996381
"RSAD1" 41.0719803259531 0.0761275495601548 0.172351383927875 0.441699670900308 0.658706547868034 0.816232704635079 0.814971447478611
"BNIP3" 95.4647460480624 -0.0455257499240045 0.103169447435816 -0.441271626973937 0.659016364209219 0.816466990679939 0.815201204380646
"CASTOR2" 31.1940719546689 0.0780185740359786 0.176835752749912 0.441192308810511 0.659073780781181 0.816466990679939 0.815201204380646
"HMGN4" 91.7102457515144 0.0484495328494716 0.109827891576983 0.44114051680134 0.65911127289526 0.816466990679939 0.815201204380646
"COL17A1" 18.8517298167457 -0.109437475035595 0.248359841299078 -0.440640783401888 0.659473072728275 0.816661242831345 0.815390990036641
"PISD" 97.0278888458905 -0.0452702995321187 0.102721720845076 -0.440708149743664 0.659424295812309 0.816661242831345 0.815390990036641
"UBE2O" 64.7567860827922 0.0588259185857424 0.133505334512917 0.440625977983307 0.659483792855177 0.816661242831345 0.815390990036641
"ARPC1B" 47.7083164495447 0.066233477267135 0.150677732099077 0.439570441792844 0.660248252736484 0.817251488075521 0.816065086346644
"HEG1" 182.496843990014 0.036379622419139 0.0827614376501394 0.439572141954904 0.660247021128323 0.817251488075521 0.816065086346644
"TP53RK" 65.8380544300714 0.0542442923855298 0.123347448514383 0.439768256570015 0.660104960636833 0.817251488075521 0.816065086346644
"FAM131B" 14.0445585747825 -0.109826663590566 0.249997224250194 -0.439311532037863 0.660435819343402 0.817394577324001 0.816206569871436
"L2HGDH" 28.9806711031734 0.0823995835184354 0.187908655085101 0.438508718404258 0.661017551526897 0.817758125502941 0.81665434613292
"NINL" 28.9267250458442 -0.087944026517795 0.20047930079204 -0.438668860926549 0.660901493213518 0.817758125502941 0.81665434613292
"SIRT7" 28.7800340745622 0.0854923158876081 0.194948743375004 0.438537404281466 0.660996761730096 0.817758125502941 0.81665434613292
"ERV3-1" 25.8994877413097 -0.0906348468221627 0.206956968059035 -0.437940542288525 0.661429385239109 0.818073193872925 0.816961953506513
"NAT10" 77.022850585744 -0.0518329511831336 0.1184318522221 -0.43766056352753 0.661632361235841 0.818073193872925 0.816961953506513
"NUDT5" 192.743013826147 0.03715400746943 0.0848509986884617 0.437873543549492 0.661477955001142 0.818073193872925 0.816961953506513
"SREBF1" 38.234016444691 0.0697673056907635 0.159353135648026 0.437815706650812 0.661519884166142 0.818073193872925 0.816961953506513
"VASP" 101.275028884965 -0.0500421413850573 0.114330431095772 -0.437697478312996 0.6616055977271 0.818073193872925 0.816961953506513
"OSBPL2" 79.5889714772117 0.0565406810716299 0.129294965112465 0.43729994452954 0.661893835575296 0.818307410957246 0.817194445824166
"GABPB2" 11.6745965544794 -0.138753808884836 0.317407255841028 -0.437147564623823 0.662004334205341 0.818334569046174 0.817222299401151
"PGRMC2" 159.160627738089 -0.035594632108515 0.0814397647818633 -0.437066980778435 0.662062772737132 0.818334569046174 0.817222299401151
"AURKA" 181.509987949169 -0.0326504632516938 0.0747334459432056 -0.436892248706247 0.662189493612905 0.818334569046174 0.81728837025331
"PARS2" 14.8333535542386 0.110454308684829 0.253028605824608 0.436528938397554 0.662453007978695 0.818334569046174 0.817300614378962
"RRP1B" 164.525337085062 0.0329373876070652 0.0754622694839984 0.436474914315286 0.662492196018627 0.818334569046174 0.817300614378962
"UBXN1" 242.674365337663 0.0386042385783137 0.0884169569665663 0.436615779402037 0.662390017105446 0.818334569046174 0.817300614378962
"WDTC1" 22.7834706102875 0.0950648003757742 0.217723912839314 0.436630038180209 0.662379674605706 0.818334569046174 0.817300614378962
"DEXI" 59.3971835404343 -0.0623575234598538 0.143161625410785 -0.435574290812404 0.6631456271854 0.81905263522964 0.818016358059233
"ARSD" 10.8911707587619 0.127815365495308 0.293649116308964 0.435265622801418 0.663369634717325 0.819151153633331 0.818111921940982
"PTGFRN" 42.8560117775799 0.0666978580332077 0.153214694432403 0.43532285385743 0.663328098539654 0.819151153633331 0.818111921940982
"VPS8" 30.7280226653699 0.0716983010403973 0.164784228401767 0.435104146408882 0.663486833871516 0.819206811513499 0.818166094644876
"COX6A1" 933.622484797768 0.0373971636978098 0.0860113645895102 0.43479328430944 0.663712479974351 0.819304625914221 0.818258128970984
"EFHD2" 37.4771138127265 0.0681778871918659 0.15687592224297 0.434597522787926 0.663854593439741 0.819304625914221 0.818258128970984
"ENSG00000291176" 12.7962029428673 0.12450247669642 0.286467464638507 0.434612973775327 0.663843376325187 0.819304625914221 0.818258128970984
"NSUN3" 22.456226879436 -0.0974144615904257 0.224016631291387 -0.434853702731182 0.663668621543496 0.819304625914221 0.818258128970984
"OSBPL6" 36.3314227433106 0.070846999080686 0.163078546973822 0.434434819265704 0.663972717585909 0.819361378350799 0.818313395647269
"ADD2" 17.6959891837726 -0.100183725416924 0.230955275371623 -0.433779766475226 0.664448375957836 0.819472839947351 0.818416240453614
"FANCE" 31.4513706463817 -0.0837600860698133 0.192977187637189 -0.434041386421738 0.664258387691206 0.819472839947351 0.818416240453614
"FZD4" 14.3587597712564 0.113807562878089 0.262402159096401 0.433714277618723 0.664495937305433 0.819472839947351 0.818416240453614
"GDAP1" 72.534183362414 0.0489746130713695 0.112887289608268 0.433836379997405 0.664407261419511 0.819472839947351 0.818416240453614
"MYO19" 46.8736970116729 0.0644726339517763 0.148586496976485 0.433906413191634 0.664356402486252 0.819472839947351 0.818416240453614
"RNF13" 97.1410575291774 -0.0446430312705396 0.102930637786033 -0.433719563297968 0.66449209852547 0.819472839947351 0.818416240453614
"KHSRP" 149.933740650961 0.0551247017008789 0.127130770680566 0.433606289065827 0.664574367050446 0.819480584188358 0.818422563415163
"ECHDC3" 15.9736443364632 0.124614557361381 0.287548021972982 0.433369551653844 0.664746317150281 0.819603633325325 0.818544042490079
"PRKAB2" 51.8543104338021 -0.0635865489897706 0.146838358803485 -0.433037726026813 0.664987362613179 0.819811838115759 0.818750566869419
"TATDN3" 18.1117287263373 0.0984377417835962 0.227917220101266 0.431901291792956 0.665813155863484 0.820740810103913 0.819676923745497
"IFT20" 101.200456756562 -0.0476212766850837 0.110339590435426 -0.431588303864088 0.666040660696613 0.82093215672188 0.819866609782646
"AMOTL2" 193.820988643908 0.0370057054260643 0.0858001079958092 0.431301385166926 0.66624924331377 0.821042148012251 0.819972221965376
"ATP6V1B2" 105.084699431386 0.0448026275505818 0.103910088455188 0.431167254466379 0.666346761787016 0.821042148012251 0.819972221965376
"SART1" 123.443112402598 -0.046232192733961 0.107216466948335 -0.431204217503634 0.666319887592941 0.821042148012251 0.819972221965376
"MYO18A" 31.754655001118 0.0754447567628921 0.175127644512979 0.430798672435184 0.666614764949461 0.821283273706039 0.82021162153451
"FAM111A" 43.2402026808956 -0.0626123013014855 0.145377764855528 -0.430686916693949 0.666696033131675 0.821294310662643 0.820221232475571
"HNRNPAB" 548.034620346833 -0.0296303476554084 0.0688308078861274 -0.430480893155117 0.666845862608276 0.821389795846958 0.820315181434836
"CCDC15" 20.9220312511004 -0.0959899232939848 0.223120645846147 -0.430215334533294 0.667039008247083 0.821496065314417 0.820418489504893
"ZNF439" 23.070172645971 -0.0885976071350115 0.205962686826753 -0.43016338784479 0.66707679260388 0.821496065314417 0.820418489504893
"MIAT" 59.4267651364471 -0.0560025106447287 0.130278658163513 -0.429867112803999 0.667292309713499 0.821672382233946 0.820593164125653
"SMIM13" 34.8063507914606 0.0700844854146595 0.16310975719666 0.429676842263698 0.667430731247765 0.821753739350907 0.820673003536234
"TBC1D1" 110.499679453674 -0.0425567686162397 0.0991283183923833 -0.429309901614447 0.667697711977048 0.821993346264395 0.820910884379621
"M6PR" 185.66835538913 0.0397279080451588 0.0925616284954146 0.42920493827663 0.667774089527155 0.821998277755438 0.820914398729518
"ZNF384" 73.9024784032439 0.0507679804404473 0.118342799435973 0.428990869595868 0.667929869260211 0.8221009379126 0.821015513007432
"SH3PXD2A" 26.7738848093251 -0.0866930096891028 0.202276481452223 -0.428586700078522 0.668224026107171 0.822327227645417 0.821238683098613
"TRMT13" 50.7868806192785 -0.057396639094851 0.133935530255806 -0.42853930533017 0.668258523610424 0.822327227645417 0.821238683098613
"ZNF778" 31.6505090328126 -0.0761484052465392 0.1778303870347 -0.428208061154814 0.668499647877276 0.822534828359885 0.821444598679175
"ATP9A" 23.7316600391174 -0.0846704833005811 0.197911543034198 -0.427819833055167 0.668782296278109 0.822793470659312 0.821701487702615
"BORCS5" 12.9516525935875 0.123921733538536 0.289845211839239 0.427544525411269 0.668982761705322 0.822861837497189 0.821766943586537
"PPP1R21" 29.0739767406953 -0.0830995006496383 0.194341707992625 -0.427594783991462 0.668946164128728 0.822861837497189 0.821766943586537
"RRAGB" 14.2340587929751 -0.111706975942059 0.261550325633902 -0.427095533799555 0.669309745836776 0.823174888274401 0.822078167639802
"AFG2B" 31.2833283471734 0.0790137192738378 0.185203757116515 0.426631297896018 0.669647897765561 0.823411915284268 0.822300790037034
"ATP5MK" 602.561544521855 0.0506128859255708 0.11861316325845 0.426705472943915 0.669593863764186 0.823411915284268 0.822300790037034
"C5orf22" 51.8979396836803 -0.0608730686160438 0.142912320190259 -0.425946961990426 0.67014649384472 0.823411915284268 0.822300790037034
"GTF3A" 224.272362342291 0.030305426573479 0.0711540283849428 0.425913012395122 0.670171232757098 0.823411915284268 0.822300790037034
"JAK1" 98.2311644993239 -0.0432279544131908 0.101475587101705 -0.425993636970686 0.670112482587458 0.823411915284268 0.822300790037034
"OCIAD2" 822.240858344866 -0.0441375641484511 0.103551702587154 -0.426236971925235 0.669935179535408 0.823411915284268 0.822300790037034
"SOX2-OT" 18.4664649942523 0.093442598371702 0.219118861770521 0.426447078159627 0.669782102978905 0.823411915284268 0.822300790037034
"SRPRB" 116.228580035687 0.0396695972685507 0.0931169792394339 0.426018945122213 0.670094041254423 0.823411915284268 0.822300790037034
"VPS36" 60.214803253279 0.0530816877126557 0.124652920480896 0.425835893037026 0.670227430604249 0.823411915284268 0.822300790037034
"ZNF7" 38.1978268626675 0.0651464642303982 0.152869958919259 0.426156091693638 0.669994109891617 0.823411915284268 0.822300790037034
"GPATCH3" 11.9774452447752 -0.125423347910428 0.295055693835475 -0.425083638549827 0.670775704681243 0.823959625046983 0.822843537293337
"MLEC" 208.098921331547 -0.0313344088085947 0.0737409220572336 -0.424925644193527 0.670890879770602 0.823959625046983 0.822843537293337
"RPUSD2" 38.0726876760834 0.0682145594488488 0.160502409009693 0.425006452362526 0.670831971079426 0.823959625046983 0.822843537293337
"ENSG00000293339" 440.135785193015 -0.049617885384382 0.116857476381315 -0.424601719298429 0.671127039462027 0.82408954515705 0.822970466911442
"STON1-GTF2A1L" 12.5829184605462 -0.120618867362397 0.284088838602421 -0.424581507516393 0.671141776078774 0.82408954515705 0.822970466911442
"NID1" 67.2821132958577 0.0560317779800803 0.132055886173372 0.424303524846425 0.671344468911426 0.82421277788596 0.82309071860122
"RALA" 218.65146333828 -0.0319978885924304 0.0754231670907594 -0.424244828567411 0.671387270734364 0.82421277788596 0.82309071860122
"ENSG00000256861" 19.8723300455145 0.503631164144189 1.19001137225211 0.423215421203129 0.672138096440843 0.825045336580039 0.823920736069651
"MCUR1" 129.805023709862 -0.0374614058256025 0.0886152666961677 -0.422742121332718 0.672483420156149 0.82538001795262 0.824253553179315
"ORAI3" 28.7995764108492 0.0798325302273193 0.188913571130173 0.422587587274552 0.672596184520498 0.825429223531477 0.824301283762033
"B3GLCT" 39.3532081855865 0.0657405988273579 0.155721031427998 0.422169043092645 0.672901635521798 0.825651072538445 0.824520014102845
"PRUNE2" 18.4902913462745 0.0981076895883476 0.232405206212184 0.422140670544084 0.672922343589399 0.825651072538445 0.824520014102845
"EIF4A3" 339.723034596956 -0.0336190014983765 0.0796877178670768 -0.42188435555972 0.673109429599904 0.825791412982903 0.824658754763279
"ABHD3" 20.7588070981159 0.095384263538153 0.226358456025495 0.421385908054655 0.673473307664713 0.826148593633849 0.825014037672429
"DNAAF5" 130.437533631448 0.0390459272842727 0.092689118141881 0.421256864527553 0.673567524846172 0.82617494030268 0.825038940591527
"ADK" 66.2742550906224 0.0529607703029349 0.125825402374172 0.420906822498714 0.67382312310576 0.826220774288592 0.825080490470327
"FOCAD" 53.1631597990761 0.058628556785153 0.139261246744467 0.420996925962696 0.67375732658133 0.826220774288592 0.825080490470327
"SRSF5" 231.060902702519 -0.0287820547798619 0.0683628400511785 -0.421019003281823 0.673741205374626 0.826220774288592 0.825080490470327
"ARRDC3" 57.3552514442294 -0.0654395137841842 0.155532671050604 -0.420744486300843 0.673941672655096 0.826276934155503 0.825135166323114
"PRPF4" 85.7599805641388 0.0462715690033736 0.110074948962004 0.420364210383107 0.674219409135239 0.826452853786617 0.825308030177452
"ST7L" 26.5979901867062 0.0771009288385332 0.183421326139637 0.420348770021634 0.6742306870212 0.826452853786617 0.825308030177452
"CHMP2A" 200.410582779732 -0.0362283494247411 0.0862553811131492 -0.420012629440672 0.674476227594462 0.826664615627269 0.825518092438865
"METTL2A" 67.3314284957575 0.0502787456432639 0.119837387255912 0.419558092800321 0.674808308055726 0.826982387019522 0.825834016631986
"SPATA18" 18.6340696049492 -0.0935860241535511 0.223126097221988 -0.419431098911045 0.674901099993463 0.82700687169336 0.82585706109885
"HDHD5" 96.1125287448132 0.04497276225276 0.107302193343186 0.419122488101644 0.675126616441333 0.827180093616956 0.826027230108975
"JRK" 37.2856896180445 0.0728936232603634 0.173954547096149 0.419038332007919 0.675188118323895 0.827180093616956 0.826027230108975
"SYT17" 25.2805902042449 0.0845892726008656 0.202155766191589 0.418436110898256 0.675628289141874 0.82763008068091 0.826475183672016
"ATP5F1E" 1146.22066368344 -0.040019899505216 0.0957220491464848 -0.418084442007431 0.67588537957311 0.827852538293127 0.826694518346128
"MAD2L1" 131.202932426836 0.0799384745578788 0.191245718539676 0.417988309324136 0.675955664741192 0.827852538293127 0.826694518346128
"SMARCC2" 193.014543198388 0.0337019297848242 0.0806787551147396 0.417729918327247 0.676144595285125 0.827918107453212 0.826757184280935
"ZNF736" 11.1179416323722 0.117572364803763 0.281465033802702 0.417715704204228 0.676154988971297 0.827918107453212 0.826757184280935
"CDYL2" 11.4611737037673 -0.121450209245977 0.291219572333107 -0.417039995880009 0.676649153248413 0.828016088493619 0.826845196188095
"DHRS4" 10.9786243480306 0.182116810126306 0.436489116692143 0.417231044628206 0.676509419858868 0.828016088493619 0.826845196188095
"FOSL1" 39.9277554116581 -0.0711091293053476 0.170469945257885 -0.417135872237036 0.676579027720752 0.828016088493619 0.826845196188095
"REXO2" 187.911006338704 0.0337050864320358 0.0807538091395634 0.417380762482482 0.676399923741657 0.828016088493619 0.826845196188095
"SENP5" 85.972947775973 0.0446595044792116 0.107079789661212 0.417067540200716 0.676629006596951 0.828016088493619 0.826845196188095
"SLCO3A1" 10.0189332823112 0.137596024296144 0.330038886846828 0.416908521328283 0.676745320433727 0.828016088493619 0.826845196188095
"TUBB6" 815.114459107793 -0.0381294355825694 0.0914415048872675 -0.416981715574091 0.676691781782818 0.828016088493619 0.826845196188095
"LYSMD1" 16.1157943214869 0.120520841408955 0.289205288775766 0.416731111381578 0.676875095462611 0.828085667197796 0.826913273078284
"C17orf75" 69.1034724617515 0.0489692632811282 0.117662464426112 0.416184239553124 0.677275191494103 0.828330252800281 0.827150497816059
"CXXC4" 84.4748127443897 0.0458348239830507 0.110190602456872 0.415959464428829 0.677439665281019 0.828330252800281 0.827150497816059
"ENSG00000266340" 55.75775493779 -0.0736750353268776 0.177101732354192 -0.416004035350328 0.677407050359426 0.828330252800281 0.827150497816059
"GPC6" 74.83899859793 -0.0541945077758445 0.130255446533334 -0.416063275803023 0.677363701895125 0.828330252800281 0.827150497816059
"TIGD1" 19.9034700621573 -0.0898617042376432 0.215943195355266 -0.416135845770942 0.677310601179974 0.828330252800281 0.827150497816059
"BPNT2" 82.1864173898782 -0.0499390293188642 0.120146435317334 -0.415651360666373 0.677665137778894 0.82851675294862 0.827335330028333
"C19orf47" 11.3822372716382 0.121385988399182 0.292209575416991 0.415407291927243 0.677843769495661 0.828645951343421 0.827462941968793
"EPN2" 87.6962888569989 -0.0450405811091299 0.108514271626128 -0.415065967214998 0.678093612358997 0.828836415490497 0.827650330028598
"TMX4" 36.8745499745625 0.0673128911227308 0.162201668388169 0.41499506011025 0.678145519383095 0.828836415490497 0.827650330028598
"MOB3A" 38.6386203023129 0.0753201803093388 0.181707715111756 0.414512835974051 0.678498568517942 0.829161252873838 0.827969095695913
"RNPC3" 33.3104995012292 0.0663398009960499 0.160116952947828 0.414320905904735 0.678639105273225 0.829161252873838 0.827969095695913
"SETDB1" 58.3418687382914 0.0559756694308482 0.135077521041796 0.414396629425321 0.678583656983318 0.829161252873838 0.827969095695913
"ZNF671" 14.3051614085576 0.110159642007265 0.265936274431794 0.414233230282837 0.678703307621771 0.829161252873838 0.827969095695913
"ENSG00000285184" 10.528815999141 -0.131757499862322 0.318264015705718 -0.413988051932806 0.678882857086369 0.829224944736513 0.828029894172534
"WSB2" 166.270384083625 -0.0309716008077544 0.0748173792023779 -0.413962653302483 0.678901458100443 0.829224944736513 0.828029894172534
"SLC38A9" 29.5774644757129 -0.0859246340059803 0.207617741866082 -0.413859784976389 0.67897679704411 0.829227791486774 0.828031336368997
"PTER" 11.9555150841004 -0.112383361014086 0.271682430919714 -0.413657079825293 0.679125264100522 0.829319938679038 0.828121950305387
"TACO1" 44.6220195617667 -0.089890883412566 0.217905894186053 -0.412521578401248 0.679957167910844 0.830246561291267 0.829045832812021
"ESYT2" 63.1401299654712 0.0495132496332451 0.120082221569518 0.412327894888094 0.680099105438652 0.830330607284985 0.829128355860682
"ZNF124" 23.1443636263648 -0.0876624185268118 0.212967489162353 -0.411623477703603 0.680615420632297 0.830871662461483 0.829667225631029
"OSTC" 328.503570806192 -0.0313104213263428 0.0761092722038275 -0.411387737915699 0.680788243782054 0.830993323253796 0.829787308161818
"FUCA2" 186.39534754247 -0.0319206272516652 0.0777192913196547 -0.410716910945284 0.681280125295198 0.831415027732122 0.830205596316292
"KHDC4" 69.4339811547341 0.0505846194556011 0.123160913069709 0.410719750242274 0.681278043104924 0.831415027732122 0.830205596316292
"KRBOX5" 45.1285299589114 0.058845972880437 0.143466654370939 0.410171779208624 0.68167994105518 0.83156278713651 0.830347534841015
"MAST4" 29.7407964096937 0.0789604736421414 0.192514899171925 0.410152533553395 0.681694058023248 0.83156278713651 0.830347534841015
"RAB4B-EGLN2" 36.8407761113955 -0.601678230257015 1.46641749870154 -0.41030486255775 0.681582325532573 0.83156278713651 0.830347534841015
"SLC37A1" 10.4369484403431 0.133483569246445 0.325304344347473 0.410334419339525 0.681560646603841 0.83156278713651 0.830347534841015
"CHTF18" 70.5137260993034 -0.0632751248534917 0.154310823223488 -0.410049817191697 0.681769403853088 0.831565387560499 0.830348730739919
"CRK" 223.628801055352 -0.027637359918197 0.0674612320527133 -0.40967766341121 0.682042417465704 0.831719752799599 0.830500069075469
"FEN1" 270.72461170042 -0.0350221170223669 0.0854727296180639 -0.40974609303884 0.681992214072458 0.831719752799599 0.830500069075469
"PIGU" 88.5655623722667 -0.0455532906569502 0.111306445623257 -0.409260132258073 0.682348769663096 0.832004007067465 0.830782505948984
"SLAIN1" 15.0020135308676 0.112896708366101 0.276176719548859 0.408784305029477 0.682697958855897 0.832251091197304 0.831026426314722
"SNHG4" 14.3632699089882 -0.10255386482952 0.250873072683643 -0.408787853285645 0.682695354691433 0.832251091197304 0.831026426314722
"SUGP2" 147.775594973573 -0.0351812868803002 0.08613219493546 -0.40845687151781 0.68293828772366 0.8324547190347 0.831228354122781
"GABARAPL2" 217.560193214771 0.0336864734352657 0.0825010084925602 0.408315898808722 0.683041768436498 0.832491512598106 0.831263693336451
"ZIC5" 45.690896518719 -0.0629560525269191 0.154351685404207 -0.407874085482472 0.683366119135044 0.832797465787107 0.83156779492828
"CAHM" 13.2854077346487 0.102339988283397 0.251425189628432 0.407039519129487 0.683978963095252 0.832970018286836 0.831730296669753
"CYB5B" 286.092439654711 0.0285324736452819 0.070100400350115 0.407022977083968 0.683991112458756 0.832970018286836 0.831730296669753
"DCLRE1A" 41.8349209631301 -0.0626812351330293 0.153848533350543 -0.407421726863072 0.683698272067754 0.832970018286836 0.831730296669753
"ETAA1" 45.8664398783999 -0.0596925705948496 0.146531058507024 -0.4073714556016 0.683735188479957 0.832970018286836 0.831730296669753
"TLR4" 15.1097813506667 0.103393805954205 0.253956441338074 0.407132047564662 0.683911006769252 0.832970018286836 0.831730296669753
"UGP2" 142.874843672319 -0.0350519931204581 0.0860060765154165 -0.407552518852259 0.68360222926429 0.832970018286836 0.831730296669753
"ZNF101" 18.2191121027762 0.0907855128390578 0.223069993321395 0.406982182979024 0.684021074182191 0.832970018286836 0.831730296669753
"RPS6KA5" 24.8245565471986 0.101743420173768 0.250198840578187 0.406650246414605 0.684264887491557 0.833177593495831 0.831936164387056
"MAOA" 10.9900813029344 0.119933509521288 0.295256310174774 0.406201342319473 0.684594667880714 0.833489788593541 0.832246495542303
"RAD23A" 142.004252027532 -0.0347263235908177 0.0855407453219678 -0.405962368694718 0.684770250658122 0.833614202248119 0.83236932493453
"CTPS2" 46.6558677038918 0.0584070866254131 0.144008965315191 0.405579517202822 0.685051581338951 0.833867309060958 0.832620654972323
"APBB2" 22.1733007868481 -0.0827003481682762 0.204227515115737 -0.404942243563065 0.685519965858583 0.834211673320891 0.832960308098294
"FAM86DP" 36.8123842702018 0.0681183479876176 0.168237145789611 0.404894814803879 0.685554829968057 0.834211673320891 0.832960308098294
"FUCA1" 23.3448789557892 0.0907013677632 0.224004968877623 0.404907838507598 0.685545256388592 0.834211673320891 0.832960308098294
"AGAP6" 17.3127817266728 -0.220063424661958 0.543936070422878 -0.404575898948697 0.685789277209735 0.834407564065149 0.833154506508965
"FOXL1" 17.9332837574955 0.100147798123233 0.248140131161787 0.403593718010636 0.686511505942806 0.835196838528105 0.833941196187704
"MAML1" 82.7936670992738 0.0444123625120369 0.11010674273875 0.403357336774677 0.686685367320724 0.835318882085122 0.834061656858828
"SNAP23" 72.213295834836 -0.0474314853581769 0.117676053063249 -0.403068288946462 0.686897988169787 0.835488043438899 0.834229164227087
"GPD2" 53.4847169020786 -0.0588696782770834 0.14615452808572 -0.402790656219396 0.687102235503435 0.8355047521585 0.834241651362304
"HDDC3" 20.9739258404849 0.0877286749761442 0.217812392961605 0.402771732973011 0.687116157685995 0.8355047521585 0.834241651362304
"KMT5A" 131.450052626892 -0.0356089103711465 0.0884145045674658 -0.402749645494815 0.687132407986666 0.8355047521585 0.834241651362304
"LRPAP1" 243.454323147909 0.036092188629053 0.0896712954412442 0.402494337250897 0.687320255028788 0.83555426058193 0.834288288689145
"ZNF731P" 10.870320354175 -0.11529603408915 0.286431637401293 -0.40252548613413 0.687297335715591 0.83555426058193 0.834288288689145
"EIF4ENIF1" 75.2271997220288 -0.0474878360485989 0.118017454784353 -0.402379767767155 0.687404557597879 0.83556731219999 0.834299922841078
"ZNF320" 27.449533025123 -0.0741689292367714 0.18446497431481 -0.402075947004409 0.687628133944378 0.835749635670439 0.834480572070745
"CCNYL1" 47.3172432109353 -0.0596304897646511 0.148630051777636 -0.4012007602195 0.688272321081244 0.836443079696208 0.835171564572177
"CMIP" 33.8409128429804 0.0671465642901857 0.167455721634847 0.400981009395457 0.688434105707507 0.836550184297193 0.835277107935458
"RCC2" 333.389508628931 -0.0284437172435061 0.0710835293866293 -0.400144977169019 0.689049738351092 0.837208700063297 0.835933222341188
"EIF3B" 189.29584324558 0.0457533664483509 0.114458776798402 0.39973663643931 0.689350504865701 0.837484547466534 0.836207250117373
"IPO9" 189.87580608396 -0.0295627088708992 0.0740213097494936 -0.399381056224846 0.689612450209177 0.837713177484047 0.836434131983019
"PDK1" 16.6337799829514 -0.0950027451492973 0.238416470817863 -0.398473917608965 0.690280880634975 0.838435487354513 0.837153938652127
"BRPF1" 36.8576997913896 0.0667482840918166 0.167596544151295 0.398267663750637 0.690432893740018 0.838474452972342 0.837185847160883
"NME1" 501.747926316025 0.0366826408894159 0.0921653914516842 0.39800884379302 0.690623666748892 0.838474452972342 0.837185847160883
"POC1B" 37.2672197365406 -0.0734243167402616 0.184515841100871 -0.397929610282741 0.690682072724884 0.838474452972342 0.837185847160883
"UBQLN2" 107.41673947654 -0.0365527075725094 0.0918422995352816 -0.397994254907212 0.690634420622481 0.838474452972342 0.837185847160883
"ZNF280C" 21.502611335253 -0.0829070036730495 0.208281107145846 -0.398053403926813 0.690590820621261 0.838474452972342 0.837185847160883
"PACS1" 26.775076613215 0.0736960415357105 0.185298853141321 0.39771450436072 0.690840644609065 0.838577326223123 0.837287163541172
"HOMEZ" 31.1887899564953 -0.0671018399701024 0.168833413392347 -0.397444075919772 0.691040018421777 0.838591387090535 0.837294213359934
"HRAS" 296.865708074814 -0.0471223868889566 0.118636993090096 -0.397198088568974 0.6912213916131 0.838591387090535 0.837294213359934
"NAV1" 123.647593780673 0.0357977633037612 0.0900855463705772 0.397375214404572 0.691090790110767 0.838591387090535 0.837294213359934
"OTULIN" 26.3337249376263 0.077257842868661 0.194471743027662 0.397270275186825 0.691168164610782 0.838591387090535 0.837294213359934
"PLEKHO1" 242.445830552248 -0.0332621941279517 0.0836645479029584 -0.397566173028654 0.690949999473247 0.838591387090535 0.837294213359934
"SURF2" 107.34327745751 -0.0423061335043717 0.106573043580338 -0.396968427316049 0.691390743123585 0.838617691200094 0.837317683049669
"TEK" 43.462401105443 0.0618493234896651 0.155796449481059 0.396988016708201 0.691376297362862 0.838617691200094 0.837317683049669
"CEP89" 126.341732270288 -0.0387440567997281 0.0976996806337271 -0.396562778387969 0.691689905127609 0.838890970895823 0.83758914224649
"DGKH" 31.5208370261209 -0.0679152418156574 0.171425374790964 -0.39617963150714 0.691972516296864 0.839054536148157 0.837749660302589
"TADA2B" 35.050237401076 0.0654736239946679 0.165247931976567 0.396214483361598 0.691946807610091 0.839054536148157 0.837749660302589
"COX5A" 395.677570824173 0.0450346250873963 0.113806446873131 0.395712425128252 0.692317188247132 0.839382859106631 0.838076075885459
"SFR1" 21.523942371587 -0.0829854042515983 0.209787199796822 -0.395569435751892 0.692422688474707 0.839421165086533 0.838112925691987
"CMPK1" 148.739064322018 0.0366986060658464 0.0928454719608596 0.39526543719135 0.692647004107702 0.839603486942933 0.83829356686176
"ZNF426" 63.754367465848 -0.0509785717205589 0.12901574567949 -0.395134496584653 0.692743631375452 0.83963100684691 0.838319647549398
"TSPAN2" 32.3761728589291 0.0699587403506451 0.177191504032652 0.394819947675106 0.692975772323105 0.839822750965197 0.838509695899414
"ADCK2" 25.669132331594 0.076470163212526 0.193803361816537 0.394576040868249 0.693155798380757 0.839951302465447 0.838636650202571
"BIVM" 62.1938931764597 -0.0484992819103607 0.123059966704786 -0.394110962395332 0.693499117843313 0.839970725345845 0.838646277466802
"IPO8" 58.2683944722512 -0.0497626070114403 0.126343005449833 -0.393869109210003 0.693677677979341 0.839970725345845 0.838646277466802
"PGD" 390.514940192918 0.029569330210749 0.0750028299148385 0.394242860493708 0.693401744686969 0.839970725345845 0.838646277466802
"PIGA" 12.5862311816453 0.114168328984761 0.289872666630964 0.393856827936483 0.693686745693884 0.839970725345845 0.838646277466802
"SLC25A16" 20.0248561901392 0.0818119949541493 0.207472404189606 0.39432711677348 0.693339545531326 0.839970725345845 0.838646277466802
"TAGLN2" 146.061403331391 0.0643868389570619 0.163305487188735 0.394272354624856 0.693379971474766 0.839970725345845 0.838646277466802
"WBP1" 14.9095669030788 0.618883170891623 1.57135537725348 0.393853090045963 0.693689505524215 0.839970725345845 0.838646277466802
"ERP29" 171.711057756206 0.0350190590658018 0.0889670378767862 0.393618354634904 0.69386282796951 0.840091035079171 0.838765003475972
"MIR1915HG" 71.2847894627261 0.0481430427579864 0.122401943333447 0.393319268035111 0.694083688839195 0.840268869946235 0.838941163626158
"RIMOC1" 76.7433483277455 -0.0450548116003952 0.114632503410068 -0.393036968225524 0.694292177319424 0.840431690290314 0.839102332714438
"TXNDC16" 16.427676776432 -0.0965599789043912 0.245743973679844 -0.392929183403659 0.694371786358891 0.840438485663287 0.839107723645387
"CYRIA" 11.9999093564844 0.111898162104041 0.285040771909449 0.392568969535306 0.694637862006554 0.840510540291814 0.839168234560449
"STK10" 39.3991060498411 0.0631705697284368 0.160843724332734 0.392745007556261 0.694507825024051 0.840510540291814 0.839168234560449
"TMEM198B" 15.193502694143 0.1002671008869 0.255426318945787 0.392548040079538 0.694653322919463 0.840510540291814 0.839168234560449
"ABHD15" 11.5769632199973 0.124630632214699 0.318090091681812 0.391809224725454 0.695199178599662 0.840517213533065 0.839168234560449
"ASB1" 52.4969401361969 -0.0550601761394535 0.140336435016515 -0.392344127403364 0.69480396301609 0.840517213533065 0.839168234560449
"CHERP" 66.6640531623131 -0.0534492783130525 0.136232858268248 -0.392337641538789 0.694808754633847 0.840517213533065 0.839168234560449
"FAM3C" 120.137683178464 -0.0396783049659337 0.101204932793946 -0.392059002170567 0.695014618939532 0.840517213533065 0.839168234560449
"LDB1" 22.4329822454385 -0.0970316067695394 0.247775371222189 -0.391611185126739 0.695345522188899 0.840517213533065 0.839168234560449
"NDUFA5" 199.679610782448 -0.0311534305229737 0.0795101979514405 -0.391816789866379 0.695193588478808 0.840517213533065 0.839168234560449
"OGFRL1" 118.239653807423 -0.0379813778297316 0.0968737072480141 -0.392071067668469 0.695005704243825 0.840517213533065 0.839168234560449
"PPARD" 17.3615495963527 0.0968992695582656 0.247440759839768 0.391605932753412 0.695349403643779 0.840517213533065 0.839168234560449
"PSMC3" 410.560100762585 -0.0412163939207737 0.105145152999681 -0.391995187081031 0.695061769962329 0.840517213533065 0.839168234560449
"YAF2" 55.2121839156625 0.0536875969039555 0.137119407418271 0.391539009063729 0.6953988603249 0.840517213533065 0.839168234560449
"GSKIP" 71.5705441980875 -0.0474919902845635 0.121410646171406 -0.391168252391269 0.695672873390086 0.840758937642541 0.839408180708202
"KIF18B" 64.214116582273 0.0489734325078696 0.125308731018213 0.390822188605129 0.695928672682501 0.840978600311506 0.839626100396846
"GABRQ" 14.9992541942478 -0.0963688073312439 0.246694237806822 -0.390640690224419 0.696062844318938 0.841051253805798 0.839697247154847
"TNC" 15.5083768827864 0.0975267553237433 0.249850693689166 0.39034014228143 0.696285043578941 0.841230244119733 0.839874559425565
"BMPR1A" 67.7155945891002 -0.0536412676104413 0.137514546770373 -0.390077041812992 0.696479578801742 0.841375777071919 0.840018468016878
"BRF2" 45.016341281061 0.0657393755709564 0.168642485357636 0.389815030486205 0.696673328560713 0.841444271932871 0.84008407340165
"TAP1" 45.0266317859197 -0.0582202970543833 0.149359408482857 -0.389799997507794 0.696684445611614 0.841444271932871 0.84008407340165
"AFG1L" 10.6611880906767 0.122191938149069 0.313682548676948 0.389540121579766 0.696876636979723 0.8414974317261 0.840134369306369
"MREG" 11.3459365352082 0.11609635178926 0.298002253983528 0.38958212643478 0.696845570950328 0.8414974317261 0.840134369306369
"NDUFS8" 219.245205185306 0.0390934742714955 0.100392320143225 0.389407020534266 0.696975079457518 0.8415268366619 0.840162338035479
"CSNK2A1" 211.096572432124 0.0259568906845741 0.0667118477950932 0.389089667614982 0.697209816512275 0.841545795928534 0.840177102535763
"NDUFV2" 321.652462362047 -0.0277716242593029 0.0713674872895479 -0.38913551974486 0.697175899185681 0.841545795928534 0.840177102535763
"NT5C3A" 61.8233498675158 -0.0509269726538749 0.130888972067647 -0.38908528235331 0.697213060370444 0.841545795928534 0.840177102535763
"PCLAF" 163.622252841671 0.038120495021826 0.09807396485095 0.388691280909876 0.697504533017691 0.84171870867137 0.840346958963696
"RAB27A" 26.7765731886482 0.0800937067744294 0.206036638014726 0.388735263524853 0.697471993538874 0.84171870867137 0.840346958963696
"TRAIP" 29.9566184753403 0.0688131986476608 0.17724599574356 0.388235561311185 0.697841718924487 0.842036146132405 0.840662491478134
"APOLD1" 124.777559043589 0.176529399546706 0.45505629680533 0.387928704175748 0.698068795445021 0.842220669074203 0.840845325775524
"DGKD" 26.3305513887095 0.0775229538885712 0.199993972216654 0.387626452084218 0.698292490626555 0.84226630408248 0.840933342357217
"STIMATE" 11.8163504989493 0.195887815053446 0.505273681545199 0.387686559201725 0.698248003576968 0.84226630408248 0.840933342357217
"TBC1D12" 21.5162325081648 -0.0812955229981191 0.209843098196365 -0.387410992769679 0.698451966932907 0.842325062691013 0.841034688102323
"GIN1" 21.1594406476058 0.088029212283763 0.227495478104492 0.386949283639519 0.69879375454077 0.842447158264165 0.84114961749648
"GMEB2" 25.5158477971464 0.0859441390751409 0.222132588011314 0.386904685370898 0.698826772361563 0.842447158264165 0.84114961749648
"SPIRE1" 60.8480359088013 0.0478084689610811 0.123605912072169 0.386781410044266 0.69891804081092 0.842447158264165 0.84114961749648
"UNC119B" 93.742101180718 -0.0422086167091788 0.109084114833159 -0.386936418503607 0.698803279039306 0.842447158264165 0.84114961749648
"ZNF436" 12.9308366754482 0.109253366930983 0.282473934589874 0.386773268441948 0.69892406870252 0.842447158264165 0.84114961749648
"COX15" 59.1544471286813 -0.0541205830428229 0.140095331453303 -0.386312537908249 0.699265215978472 0.842627854478887 0.841325850631213
"MTCH1" 382.64315016226 0.0241545952310376 0.0625072115541132 0.386428935645716 0.699179023702195 0.842627854478887 0.841325850631213
"ZNF397" 44.8517589090893 -0.0569296647685172 0.147382998081429 -0.386270231367283 0.699296544842225 0.842627854478887 0.841325850631213
"TNFRSF10B" 169.748622238503 -0.0317525941721624 0.0822429720314725 -0.386082766561639 0.699435372546474 0.84270573473882 0.841402216101479
"AMD1" 230.322935759352 -0.0253154916682297 0.0657402052290935 -0.385083855153927 0.700175289134456 0.843041898440542 0.841727770354733
"HNRNPUL2-BSCL2" 296.33986888978 0.0288346211311446 0.0748345815697209 0.385311449951522 0.700006679384287 0.843041898440542 0.841727770354733
"LRRC57" 54.4689879250382 0.0501619985448659 0.130289325015721 0.38500466971345 0.700233955792224 0.843041898440542 0.841727770354733
"MFAP3" 53.7880924053273 0.0507724266047228 0.131839094935782 0.385109034838671 0.700156634464402 0.843041898440542 0.841727770354733
"TBC1D25" 11.4514536148089 0.117522035657344 0.305054609428907 0.385249171869119 0.700052815577527 0.843041898440542 0.841727770354733
"TMSB15B" 93.9629044249613 0.0391822527491858 0.101645238760709 0.385480453653395 0.699881485420397 0.843041898440542 0.841727770354733
"WDR55" 40.935730500747 0.0572573499003995 0.148690111998412 0.38507839647744 0.700179333283958 0.843041898440542 0.841727770354733
"ENSG00000293107" 27.9310485597184 -0.0779503857670077 0.202626519751668 -0.384699820450655 0.700459828240747 0.843045748559754 0.841727770354733
"PNMA6A" 17.5533738508966 -0.0946480798924736 0.245972711250494 -0.384790977061214 0.700392284651331 0.843045748559754 0.841727770354733
"SUMF1" 35.1897631039238 0.06451681396833 0.167629259363344 0.384877999302537 0.700327806683024 0.843045748559754 0.841727770354733
"UST" 12.1871680418693 -0.108052099852843 0.281838900825786 -0.38338249097712 0.701436183603434 0.844131402136873 0.842810333166463
"TMEM45A" 12.1278646789569 -0.117409221556928 0.306502425190606 -0.383061313410208 0.701674303251107 0.84432850263016 0.843005731665791
"ZDHHC6" 43.9727099236835 0.0586421313942149 0.153312118173691 0.382501605827256 0.702089338015918 0.844738421735677 0.843413614662264
"NUTM2A-AS1" 100.175554726882 0.0371337044997191 0.0971860804232961 0.382088714124311 0.702395562727714 0.845017350011797 0.843690711426168
"SMPD4" 82.343246042645 0.0496843333738428 0.130069320418561 0.381983493216998 0.7024736084528 0.845021737429243 0.843693698180485
"BMAL2" 25.7391895675114 0.0761289207714127 0.199477632324741 0.381641389484101 0.702727379450539 0.845237485523586 0.843907713373276
"TMEFF1" 107.866033227869 -0.165437221871426 0.43382604023563 -0.381344609423559 0.702947556395306 0.845412785423326 0.844081343661683
"ENSG00000291214" 64.6736837694349 -0.0461560451353649 0.121163465662896 -0.380940284951748 0.703247559121722 0.845594513709985 0.844259998403736
"PHC1" 147.294989481479 0.0327020730559188 0.0858284988978499 0.381016486083948 0.703191015483221 0.845594513709985 0.844259998403736
"TTL" 194.787420851477 -0.0280488312423593 0.0736820122940765 -0.38067406642495 0.703445114529978 0.84574252258193 0.844406380223794
"SF1" 197.890048085407 0.0297511328167551 0.0781862575003799 0.380516138870191 0.703562318850863 0.845793905324736 0.84445628854012
"RARS2" 97.5072267070724 -0.0389158515566721 0.102391761046955 -0.380068192584617 0.703894795922921 0.84610404191899 0.844764541194684
"LRRC4" 22.0481126331909 -0.080255805694849 0.211257378610055 -0.379895870254963 0.70402271299849 0.846168251241995 0.844827255598188
"RAB9A" 90.1605013360877 0.0395000342030694 0.104009097060256 0.379774801623223 0.704112588805467 0.846186729833085 0.844844311906495
"POLR3E" 65.645759961773 -0.0453165439490587 0.119393847423761 -0.379555102100179 0.704275694221556 0.84629320090652 0.844949221196722
"GYS1" 33.4173743356599 0.0651401987014038 0.171693623242766 0.379397891844235 0.704392415815451 0.846343918209235 0.844998465298166
"CLP1" 44.6361920585504 0.0545044962092922 0.143769411252703 0.37911051964656 0.704605794830905 0.846421218158584 0.845072857688709
"LIPE-AS1" 12.1197664187178 0.107599458595246 0.283748051999066 0.379207743761355 0.704533601577474 0.846421218158584 0.845072857688709
"KLHDC4" 27.841104520667 0.0708368485863598 0.187032944079021 0.37873995372939 0.704880980991967 0.846488941611425 0.845136298155834
"MADD" 47.5684891860171 0.0524871723912056 0.138566127519401 0.378787899545339 0.704845373746905 0.846488941611425 0.845136298155834
"SFRP4" 16.6099249414832 -0.10359756990439 0.273536835460174 -0.378733524975189 0.704885755393631 0.846488941611425 0.845136298155834
"PLSCR3" 18.0946678439523 -0.525950973271722 1.39026881268136 -0.378308833855908 0.705201183765542 0.846778205434932 0.845423708173292
"BORCS7-ASMT" 14.3766085742239 0.434866099146681 1.15025494560432 0.378060621089712 0.705385560863848 0.846837275699036 0.845477120235469
"SRPX2" 16.3521835447613 0.100565534923721 0.266150747612375 0.377851784471353 0.705540702024461 0.846837275699036 0.845477120235469
"WDR47" 20.6334414965077 0.0822774544803095 0.217685572419273 0.377964665117259 0.705456843397946 0.846837275699036 0.845477120235469
"ZNF234" 18.5434715340751 -0.088329990807187 0.233775473964851 -0.377841136664609 0.705548612426482 0.846837275699036 0.845477120235469
"BLVRA" 105.238150602711 -0.0387216271054458 0.102509445195669 -0.377737163941668 0.705625856864332 0.846840498971374 0.84547894814327
"TGIF2" 79.1274293286875 0.0414187385849284 0.109713588485493 0.377516943495153 0.705789475221261 0.846947370265513 0.845584257545129
"ARMC10" 74.2992983267811 -0.0423624061807723 0.112297522952556 -0.37723366524006 0.705999963976509 0.847110457515866 0.845745692282126
"CHPF2" 47.9613925418608 -0.0539031269101397 0.142965905661042 -0.377034836808846 0.706147716069574 0.847184977171751 0.845817312463013
"USB1" 161.303410430788 0.0361298481521385 0.0958480191807944 0.37694934606826 0.706211248799272 0.847184977171751 0.845817312463013
"COTL1" 611.379262364152 -0.0284883140292046 0.075658729952026 -0.376537037395005 0.706517686109701 0.847463077287358 0.846093573906148
"ENSG00000267745" 21.8037085344635 0.0787828993081397 0.209434369743187 0.376169868416273 0.706790614609772 0.847611424425909 0.846238902287445
"SCG2" 13.7645608487826 0.106667234284382 0.283487911772909 0.37626731107261 0.706718178676061 0.847611424425909 0.846238902287445
"NDUFS3" 251.239780785191 0.025990822034127 0.0691507516351129 0.375857404577068 0.707022908715143 0.847800485344868 0.84642626768664
"LIN28A" 410.763820429013 0.0304778257128144 0.0811254599343593 0.375687555269021 0.707149190751423 0.847862399298497 0.846486692102314
"FBXO3" 53.1793938555845 0.0512393320031455 0.136601089729627 0.37510192711173 0.707584663871984 0.848294977016888 0.846917178346508
"EDA2R" 54.5743974887858 0.050299599557549 0.134389499141245 0.374282216088054 0.708194361667381 0.848408051027483 0.847018961208814
"ELP4" 32.214885965935 0.0642135314408963 0.171587313901429 0.37423239504632 0.708231424394379 0.848408051027483 0.847018961208814
"ENSG00000275895" 49.9810609985918 0.739230673529625 1.97564546059916 0.374171726796282 0.708276557478658 0.848408051027483 0.847018961208814
"JAZF1" 38.1251820431089 0.0604006914836924 0.161235445718787 0.374611743803766 0.707949237757349 0.848408051027483 0.847018961208814
"MCM9" 16.3803111123161 -0.0891165293088924 0.23810719384786 -0.374270629411701 0.708202981132872 0.848408051027483 0.847018961208814
"RINT1" 38.3568328078512 -0.0576776057362527 0.15392799372192 -0.374705109458198 0.707879791878282 0.848408051027483 0.847018961208814
"SELENOT" 107.100537590204 0.0381546156861521 0.101925925333915 0.374336711304365 0.7081538225332 0.848408051027483 0.847018961208814
"SHROOM3" 216.700576940967 -0.0255281396928398 0.0681361207168538 -0.37466382623872 0.707910498260764 0.848408051027483 0.847018961208814
"MT-ATP8" 359.920385683626 -0.0932262955524903 0.249701820384749 -0.373350484224921 0.708887607281002 0.848881712724691 0.847487684657295
"NEK9" 71.0130542308068 0.0451206156799209 0.120838945531414 0.373394649229133 0.708854741309355 0.848881712724691 0.847487684657295
"TIAM1" 58.2542551147121 -0.0477717611710567 0.127958153983296 -0.37333893686285 0.708896200492489 0.848881712724691 0.847487684657295
"SMIM19" 61.1673143645821 0.0480226063058513 0.128758247315721 0.372967225843775 0.709172836821873 0.849123453576095 0.847727641146883
"ZFP37" 15.0725676296778 -0.0912444451247319 0.244720557758633 -0.37285157389485 0.709258915623705 0.849137004706866 0.847739782900267
"PMS2" 30.8402958137459 -0.0852665811516274 0.228815189870937 -0.372643884349295 0.709413506575252 0.84916969555234 0.847769646534815
"RCBTB1" 41.1100144543447 -0.0575800200087276 0.154529941295274 -0.372614002995732 0.709435749348138 0.84916969555234 0.847769646534815
"PIP4K2A" 72.5087151764313 0.0422400099982066 0.113499824601013 0.372159253520375 0.709774281612391 0.849485383619973 0.848083427339107
"CLEC18A" 10.2096233717417 0.12614147537976 0.340258423162525 0.370722564947372 0.710844181693587 0.850657492458594 0.849249437479357
"EIF4E" 193.325182827985 -0.0334370562594539 0.0902173052200446 -0.370627965199129 0.710914650023355 0.850657492458594 0.849249437479357
"UPF3A" 166.357343421216 -0.0297466981529083 0.0802787719216576 -0.370542516294812 0.710978303918774 0.850657492458594 0.849249437479357
"NPC2" 333.702803172107 0.0240069049520956 0.0648486049214989 0.370199250718757 0.71123403483143 0.850710170754834 0.849297866696459
"PER2" 11.6251637190517 -0.113147228244262 0.305524018283721 -0.370338243388738 0.711130482161454 0.850710170754834 0.849297866696459
"RTL6" 54.0114366858513 -0.0474914569319381 0.12829225006688 -0.370181806829177 0.711247031298459 0.850710170754834 0.849297866696459
"MTFMT" 22.6136305776814 0.0773916713405772 0.209316727067403 0.369734767139064 0.711580124207097 0.851018958696874 0.849604497417953
"CCDC92" 29.803360437674 0.0673952028038795 0.182330073445152 0.369632949356284 0.711655997165513 0.851020090103801 0.849604497417953
"ARHGEF10" 48.652892787582 0.151111195698176 0.409448547678866 0.369060280112884 0.712082794164531 0.851274773962067 0.84985459743886
"SMIM10L1" 141.717937880001 -0.0309360481820262 0.0838271959208471 -0.369045485086215 0.712093821747983 0.851274773962067 0.84985459743886
"SNAPC1" 82.1103752212927 -0.042310471544654 0.114596209527441 -0.369213534366707 0.711968568506278 0.851274773962067 0.84985459743886
"TMEM39A" 44.1489579690826 -0.0583252979794838 0.158160072788228 -0.36877384381063 0.712296302297576 0.851427215480517 0.850005398253151
"BCL2L2" 35.5748961095691 -0.0719110589451423 0.19550752327822 -0.367817349119645 0.713009431796701 0.852189953314419 0.850765475041885
"GPRASP2" 55.195357042687 -0.0508213745116562 0.138393774162923 -0.367222982529743 0.713452697504537 0.85236096962833 0.850930658014918
"HYLS1" 14.0923577928044 -0.100652609460445 0.273896175987875 -0.367484537151406 0.713257623813018 0.85236096962833 0.850930658014918
"MYPOP" 12.5147007234182 0.106654120797054 0.290404776875414 0.3672602150164 0.713424927481558 0.85236096962833 0.850930658014918
"NREP" 179.015474949635 -0.0265418822788404 0.0722631253505635 -0.367294967524311 0.713399007504866 0.85236096962833 0.850930658014918
"ENSG00000273345" 23.6879111573773 0.19897347913323 0.542015806780302 0.367099034094924 0.71354514775571 0.852381761486048 0.85095002881985
"CIRBP" 295.777840472588 -0.0234387024374531 0.0638671696590734 -0.36699140673636 0.713625427908503 0.852388012428728 0.850954883385983
"LGALS3" 185.52831117739 0.0338606187546459 0.0923397603532658 0.366695978255789 0.713845806794884 0.852561585023795 0.851126778288486
"LONRF1" 44.8717256444114 -0.0560797153708536 0.153192593752472 -0.366073280680051 0.7143103946845 0.8530267545817 0.851589778672553
"CAPN10" 29.0524547249955 0.0766395279496413 0.209789672990035 0.365316017978071 0.714875522858455 0.853365805156326 0.851922713559207
"HS6ST2" 15.2193127491717 -0.0954008391187271 0.261033273657531 -0.365473863856492 0.714757713110367 0.853365805156326 0.851922713559207
"PLCB2" 15.5826209055352 0.0890960192002694 0.243836740534472 0.36539210212939 0.714818735892063 0.853365805156326 0.851922713559207
"SLIT2" 155.483698714043 -0.0384325666418486 0.105211072746196 -0.365290131909983 0.714894843816028 0.853365805156326 0.851922713559207
"LAMA5" 30.6258959881392 0.0644714077657185 0.176627503450398 0.365013412443006 0.715101394324306 0.853447578904521 0.852000193328266
"SURF6" 100.807658816248 -0.0354155223777753 0.0970406682836672 -0.364955466652903 0.715144649190784 0.853447578904521 0.852000193328266
"ZNF142" 31.9786360467801 0.0623749583910236 0.170938833602204 0.364896361327572 0.715188770559362 0.853447578904521 0.852000193328266
"NOL9" 79.4293193757661 0.0433862516309664 0.118992409135468 0.364613608096402 0.715399855388733 0.853609786480222 0.852160740907893
"DHX40" 117.505899570267 -0.0320707835680043 0.0880407447146591 -0.364272061440938 0.715654860513514 0.853622334268369 0.852160816362806
"DNAJB2" 67.5641980618892 0.044949154797042 0.123319863731544 0.364492413767925 0.715490337709025 0.853622334268369 0.852160816362806
"ENSG00000280079" 18.888319095489 0.0848907125768749 0.233325179586085 0.363830053522169 0.715984918993801 0.853622334268369 0.852160816362806
"FOXJ2" 28.9482877474165 0.0657889732833532 0.180690583573979 0.364097408852618 0.715785271666749 0.853622334268369 0.852160816362806
"MAN1A1" 16.156673440932 -0.0966747796544989 0.265555611953426 -0.364047210086653 0.71582275606381 0.853622334268369 0.852160816362806
"MMGT1" 59.8502604288644 -0.0477461371832518 0.131249600957347 -0.36378119883784 0.716021403279768 0.853622334268369 0.852160816362806
"TSEN2" 23.6627503131921 0.0784719951783484 0.215515366485908 0.3641132252325 0.715773461409517 0.853622334268369 0.852160816362806
"ZNF329" 15.3034445057818 -0.100012728933811 0.274789454379262 -0.363961306883978 0.715886903248841 0.853622334268369 0.852160816362806
"ZNF408" 12.0497147608826 0.100310028008324 0.275809116841897 0.363693663055472 0.71608677592085 0.853622334268369 0.852160816362806
"FAM86EP" 10.9919069230754 -0.11626397210571 0.319816532215208 -0.363533339882113 0.716206512345863 0.853675471426626 0.852212480483153
"ISOC1" 42.1685717277005 -0.0595992429796986 0.164021636148697 -0.363362080632263 0.716334424024698 0.853738340826078 0.852273860272752
"ANKRD42-DT" 14.6015886941522 0.086610348339599 0.238842682228412 0.36262508665336 0.71688496763873 0.854304843399507 0.852838008593017
"HNRNPLL" 100.152748581764 0.0368650595700433 0.101803787915522 0.362118741599617 0.717263298950267 0.854576371496605 0.853106305504759
"PDCD2L" 28.7698443636032 -0.0716242262138188 0.197759542820565 -0.362178356565106 0.717218752186758 0.854576371496605 0.853106305504759
"POLR3B" 31.5245010723464 0.0615258630513557 0.170001869192723 0.36191286215569 0.717417147965242 0.854593098859069 0.853120240242377
"RBM3" 347.278077371011 0.0327571212728259 0.0905146445443063 0.361898579370673 0.717427821590177 0.854593098859069 0.853120240242377
"DHX35" 21.4893086034718 0.0738031473792611 0.204066729770294 0.361661832197424 0.71760475244028 0.854707697511431 0.853231878344998
"SNX8" 74.5138406804846 0.0433422059521929 0.119872747600656 0.361568470062795 0.717674529949509 0.854707697511431 0.853231878344998
"PRCP" 91.8381989427322 0.0401676783403853 0.111132638373279 0.361439077919374 0.717771239660587 0.854733250164074 0.853256005754297
"IRAK4" 11.8574636050888 0.100738982777554 0.278988507262635 0.361086496952795 0.718034787137649 0.854778232083578 0.853296768111855
"ISY1" 62.1396832046151 -0.0489145724647134 0.135414629173593 -0.361220739319148 0.717934439598818 0.854778232083578 0.853296768111855
"TRIM8" 112.861072045085 0.0333063032167058 0.0922209873393085 0.361157521488704 0.717981694966154 0.854778232083578 0.853296768111855
"HHAT" 29.3457075526056 0.0667019065694673 0.184815708480264 0.360910374545302 0.718166447811658 0.854837349490916 0.853351643598009
"RCOR2" 18.2879920479552 -0.0955417659077435 0.26486550405012 -0.360718041597687 0.718310236268824 0.854837349490916 0.853351643598009
"TUT1" 37.6390582026293 0.060511264834415 0.167711426606247 0.360805855980722 0.718244584840422 0.854837349490916 0.853351643598009
"MTRF1L" 134.62414529583 0.0343269074663195 0.0951957914920093 0.360592699827501 0.718403947370786 0.854859301648757 0.853372178334276
"CRELD1" 18.4029597172674 -0.0831755649359419 0.230868536896143 -0.360272413271102 0.718643427133102 0.855019903837538 0.853529742962192
"DNAJB4" 32.0287562322201 -0.0678277398206489 0.188300109380424 -0.360210836009745 0.71868947190852 0.855019903837538 0.853529742962192
"CLDND1" 92.6673457537507 0.0406179508715048 0.112932664724233 0.359665212635232 0.719097509739601 0.855236598494491 0.853741923843954
"CPSF7" 96.2090619143586 -0.0365563764277225 0.101590127619086 -0.359841820110624 0.718965427207983 0.855236598494491 0.853741923843954
"PRR5L" 28.7634221740603 0.0739117027894363 0.205457511677608 0.35974203223786 0.719040056284168 0.855236598494491 0.853741923843954
"MRPL47" 207.6676786637 -0.0273799035281894 0.0762162041290477 -0.359239925958924 0.719415610770651 0.855442596193054 0.8539448049198
"YJU2" 16.5898022455502 0.0967810760588328 0.269410874626065 0.359232255168476 0.719421348726541 0.855442596193054 0.8539448049198
"RRM2B" 90.0612895295453 -0.0388683627147752 0.108264830069237 -0.359011903403149 0.719586184475031 0.855549029966231 0.854049674303592
"ARL1" 140.25876578417 -0.0305310162432246 0.0853408539799826 -0.35775381683415 0.720527554890469 0.855861950266257 0.854349652533395
"ATP6V1H" 88.823490010976 0.0363604149125371 0.101590433073912 0.357911801459525 0.720409318703632 0.855861950266257 0.854349652533395
"COMMD3" 39.8525158223612 0.0557095110346133 0.155700438400937 0.357799320327913 0.720493499248353 0.855861950266257 0.854349652533395
"INO80B-WBP1" 98.7121849621425 0.134013437076077 0.373797418482279 0.3585188940582 0.719955030935811 0.855861950266257 0.854349652533395
"PCYT1A" 75.279527013551 0.0404918461258901 0.113081856839962 0.358075532693064 0.720286788791952 0.855861950266257 0.854349652533395
"PIK3CD" 20.1351091890171 -0.082997766021874 0.23171642252303 -0.358186809196162 0.720203518004079 0.855861950266257 0.854349652533395
"POGLUT1" 52.9080424105529 -0.0502294130032401 0.140330423490792 -0.357936730708549 0.720390662186467 0.855861950266257 0.854349652533395
"POLR2C" 130.642369427073 -0.0353954883161337 0.0988902393745734 -0.357927016255505 0.720397932255705 0.855861950266257 0.854349652533395
"TAGLN3" 37.6313729174015 -0.0631602605239813 0.176271348243954 -0.358312687530871 0.720109324327794 0.855861950266257 0.854349652533395
"TANC2" 44.3878088309988 -0.0584882903820905 0.163558270754377 -0.357599099772367 0.720643352099481 0.855909985689209 0.854396227388278
"MARS2" 11.2367634570035 0.10694199343254 0.299218176993086 0.35740473559202 0.720788832075167 0.855972603462823 0.854455983711297
"MPPE1" 21.1553749828542 -0.079083322424399 0.221319008947658 -0.357327293305846 0.720846799799428 0.855972603462823 0.854455983711297
"MRPL3" 222.400926414758 -0.0271157764766193 0.0759355361483941 -0.357089418893802 0.721024865501398 0.856094545511695 0.854576334591722
"NUP214" 98.0166958422978 -0.037547779360776 0.105280478334447 -0.356645220033071 0.721357420030856 0.856220877490905 0.854698318343011
"PPM1M" 13.9206567280818 0.10118003319423 0.283539632203589 0.356846174934655 0.721206966328367 0.856220877490905 0.854698318343011
"VBP1" 123.901071965144 -0.0326047584924306 0.0913949311303043 -0.356745807335257 0.721282109586299 0.856220877490905 0.854698318343011
"NF2" 96.3979550489723 0.0374328430237385 0.105149261329021 0.355997203885323 0.721842659172243 0.856643367056457 0.855117307267428
"ZNF702P" 36.6472283165777 -0.0574013136779723 0.1612539447648 -0.355968430798366 0.721864207263369 0.856643367056457 0.855117307267428
"CDR2L" 61.3003173125885 0.0471184802576219 0.132596625526384 0.355352031551106 0.722325880063693 0.856833143160671 0.85530124886439
"HEATR6" 80.7420985121007 0.040166520059872 0.113015961842567 0.355405726810738 0.722285659182398 0.856833143160671 0.85530124886439
"PAPPA" 173.80206474051 -0.0286414588644421 0.0805698284323769 -0.355486159294495 0.722225411996793 0.856833143160671 0.85530124886439
"SPTBN2" 17.0962090657227 0.0994890267060015 0.279844077892545 0.355515926780496 0.72220311538174 0.856833143160671 0.85530124886439
"MRPL46" 73.6367137025664 0.0403954087253839 0.113774209609969 0.355048906635905 0.72255295269757 0.856917701556135 0.855381536409964
"PRKAB1" 66.4269552706892 0.0443645109361137 0.12495756855206 0.355036605226762 0.722562168270736 0.856917701556135 0.855381536409964
"SEC11C" 156.53150865353 -0.0295235944095539 0.0831756603662901 -0.35495473410776 0.72262350286183 0.856917701556135 0.855381536409964
"SNRNP27" 160.54003559124 0.0275048348708659 0.0775397250277173 0.354719272747408 0.722799911095901 0.857002314770178 0.855463252677625
"ZNF174" 33.8093708518046 0.0604542185038359 0.170457752830913 0.354658075093855 0.72284576294227 0.857002314770178 0.855463252677625
"LHFPL6" 161.901601357734 -0.0291303843377801 0.0822040032304483 -0.354366979624056 0.723063877488566 0.857171435185798 0.855630696909424
"DLGAP1-AS2" 31.2955359129661 -0.0615749220369526 0.173893616812319 -0.354095355342512 0.723267422787278 0.857323250680224 0.855780867102124
"ELAVL2" 15.0187455085538 -0.0930773893811887 0.263160409066973 -0.353690700326814 0.723570692756039 0.85749015401175 0.855941982329364
"JAK2" 12.4069182762474 -0.0985475746484145 0.278732000029547 -0.353556730615674 0.723671106342233 0.85749015401175 0.855941982329364
"LRCH3" 51.0011219144037 -0.0482285587272945 0.136394865432384 -0.353595119394016 0.72364233252453 0.85749015401175 0.855941982329364
"TEFM" 29.2422301974959 -0.0655835114051025 0.185523808591998 -0.353504555037101 0.723710214505779 0.85749015401175 0.855941982329364
"TTC8" 33.9587869340614 0.0587015459433258 0.166127784279106 0.353351765919561 0.723824741616303 0.857536394625845 0.855986768151624
"CYB5R3" 178.023952935281 0.0336698230649001 0.0954051636377931 0.352914053926137 0.724152874401431 0.857746203717953 0.856284125337962
"PAXIP1-DT" 11.6402624628643 -0.10534267845503 0.298602712395947 -0.352785403755293 0.72424932722828 0.857770996731888 0.856307495534834
"FUT8" 63.22116561804 -0.0447317861974189 0.126935420110167 -0.352397984412832 0.724539813369686 0.857849928384552 0.856380772707702
"MRPS28" 112.159018931919 0.0375685279972737 0.106602864350248 0.352415746295905 0.724526494682391 0.857849928384552 0.856380772707702
"SPRYD3" 18.4626807104972 0.0838393996185136 0.237927254702969 0.352374088975975 0.724557731412831 0.857849928384552 0.856380772707702
"TAF9" 135.00732881871 -0.0318986460150432 0.0905456294650193 -0.352293602722887 0.724618085307395 0.857849928384552 0.856380772707702
"HADHA" 203.967592515522 0.0298073650346777 0.0846792631489549 0.352003122443863 0.724835920787031 0.85801838335582 0.856547559689701
"ENSG00000276855" 58.5714823646733 -0.0469724454240391 0.133532091886187 -0.351768962505844 0.72501153702172 0.858136831752052 0.856664425649156
"DDR1" 208.19171568915 0.0412847887277306 0.117516209054404 0.3513114408636 0.725354712725546 0.858224315688773 0.85674486619667
"FUNDC1" 58.0316495323914 0.0461620364222806 0.131420290776687 0.35125501662997 0.725397038974419 0.858224315688773 0.85674486619667
"NTRK3" 129.013607187889 0.0351285541838505 0.0999437451655198 0.351483268169239 0.725225822828151 0.858224315688773 0.85674486619667
"RIMS2" 30.9436432897679 -0.0663463101891534 0.188931072575551 -0.351166747135374 0.725463255408339 0.858224315688773 0.85674486619667
"ZC3H11A" 119.376417981459 -0.310487834207744 0.883550284812468 -0.351409353315578 0.725281266367672 0.858224315688773 0.85674486619667
"MXRA7" 471.966864856503 -0.0222017802465755 0.0632732215231966 -0.350887464113647 0.725672776479473 0.858382773927708 0.856901673241307
"COMMD9" 64.2810128857056 -0.0430016990314511 0.12264281688849 -0.35062550031405 0.725869323150496 0.858525853623173 0.857043128084851
"DNASE1L1" 26.3571458740239 0.0653087787050515 0.186465014032826 0.350246822675026 0.726153469999067 0.858772502316681 0.857287972722519
"ACAD9" 45.4320299877392 0.0600706337415353 0.171701017481412 0.349856014965307 0.726446758359951 0.85902990957338 0.857543556808036
"IFNAR2-IL10RB" 30.4271884817371 0.0662305249466735 0.189497386903485 0.349506270397312 0.726709264185518 0.859226367883156 0.857762753054492
"ACTR10" 147.196877129287 -0.0303754844276095 0.0870232081734952 -0.349050386272257 0.727051482756694 0.859226367883156 0.85780373446565
"ARMCX3" 210.351059080137 -0.0231412341345614 0.0663685366786244 -0.348677781561133 0.727331226412753 0.859226367883156 0.85780373446565
"CDK19" 34.8648455444895 -0.0619422698397023 0.177357781492968 -0.349250364535926 0.726901358349362 0.859226367883156 0.85780373446565
"CHP1" 157.94412708275 0.0301180870516078 0.0863646046472779 0.348731834929521 0.727290642043952 0.859226367883156 0.85780373446565
"EDEM2" 27.8075169401476 -0.0678698195070879 0.194669438965158 -0.348641367992206 0.727358566892421 0.859226367883156 0.85780373446565
"EXTL2" 55.8727747541859 -0.0475941926290299 0.136511668572704 -0.348645600238064 0.727355389168171 0.859226367883156 0.85780373446565
"IKZF5" 22.6862754176897 0.0705109034573854 0.201900690808052 0.349235573069042 0.726912461998155 0.859226367883156 0.85780373446565
"PCBD1" 76.653587654262 0.0410787394644005 0.117725498544152 0.348936636263165 0.727136879976832 0.859226367883156 0.85780373446565
"CCDC174" 93.5295864973461 -0.0378235864951784 0.10852436979463 -0.348526202610117 0.72744503905304 0.859226367883156 0.857815113112921
"SLC2A12" 27.6369109556807 -0.0630548207694817 0.181011408162978 -0.348347219710642 0.727579435614442 0.859295750203685 0.857882996628391
"SDSL" 15.2133316782941 -0.0920002798702022 0.264478522754784 -0.347855390721091 0.72794878847656 0.85955943340089 0.858143476642954
"SETD1B" 23.2593459681933 0.067673755250062 0.194549580220915 0.347848374554275 0.727954057922448 0.85955943340089 0.858143476642954
"CHCHD1" 245.384226891642 -0.0323277566632216 0.0930078696225323 -0.347580874547737 0.728154971631052 0.859570197967846 0.858148687584301
"CHKB-CPT1B" 14.1486306252487 -0.160915702379655 0.462767462683318 -0.347724754559448 0.728046904014858 0.859570197967846 0.858148687584301
"ESPL1" 28.5594964863599 -0.0662463192288053 0.190673541827375 -0.347433202288659 0.728265893206953 0.859570197967846 0.858148687584301
"PRIM1" 44.2989325763891 0.0520977837065546 0.149923885837466 0.347494886592217 0.728219559369936 0.859570197967846 0.858148687584301
"LRRC34" 13.7560810415571 -0.0920657154115368 0.265211417825451 -0.347140843959176 0.728485510117258 0.859650745341487 0.858226335299568
"PPP1R2" 79.0652498307101 -0.038846599345282 0.111872455054776 -0.347240071975371 0.728410968436986 0.859650745341487 0.858226335299568
"EXOG" 30.33995480066 -0.0646887203338998 0.186518833064003 -0.346821386726681 0.728725508960538 0.859832110284399 0.858404633857718
"NEXN" 127.321076661515 -0.0320618506448301 0.092467949881647 -0.346734740911496 0.728790608003866 0.859832110284399 0.858404633857718
"COG5" 38.0168751943095 0.0548412339885385 0.158231594703344 0.34658839210561 0.728900567752743 0.859838052146542 0.858406419209676
"MEX3B" 39.441425897653 -0.0588036836415573 0.169743960136618 -0.346425779121857 0.729022754197148 0.859838052146542 0.858406419209676
"NUMB" 49.7748593011066 0.048860376213142 0.141030868348512 0.346451644135095 0.72900331891713 0.859838052146542 0.858406419209676
"ENSG00000272667" 18.6410458555369 0.107986861137506 0.311953734799444 0.346163065516531 0.729220170204976 0.859981589989421 0.858548336198731
"PRANCR" 23.2378911826653 0.0742673442588068 0.214641365424144 0.346006670764743 0.729337701489531 0.860030898413424 0.858596180794107
"NADK2" 33.1396436703646 -0.0579139574002669 0.167677051291764 -0.345389884627053 0.72980128072988 0.86048821203467 0.859051349423344
"RGS14" 14.1620962819985 0.0962132436904906 0.27867825563962 0.345248478284259 0.729907576297506 0.860524211291995 0.859085906707911
"CDH11" 98.4456831407484 0.0349012412326016 0.101239633143108 0.344738914484869 0.730290659949168 0.860797147748303 0.859355623247172
"TBPL1" 65.5876868133179 0.0415146057297149 0.120389558923641 0.344835599539377 0.730217968165879 0.860797147748303 0.859355623247172
"POC5" 28.7793476821594 -0.0621416417529241 0.180362628089493 -0.344537238180465 0.730442296251023 0.860886541539807 0.859443485768064
"WDR76" 33.4610947119006 -0.0584671392671502 0.169781930036005 -0.344366089222518 0.73057098792875 0.860948877453283 0.859504335814184
"SHROOM2" 35.7356758182338 0.0601723223739256 0.17486514982115 0.344107001512131 0.730765817639693 0.861089133390562 0.85964297511218
"ARL4D" 24.7197276713752 0.0692124483603607 0.202025461707636 0.34259269982772 0.731904894771906 0.862160985471892 0.860798146358736
"CTDSP1" 41.9835281017077 0.053774188431648 0.15700763193011 0.342494105353966 0.731979079319022 0.862160985471892 0.860798146358736
"FIRRM" 55.2759898953805 0.0464099745153197 0.135465549338566 0.342596141542441 0.731902305198922 0.862160985471892 0.860798146358736
"KHDRBS1" 662.327718047211 -0.0330529465645969 0.0965564528618116 -0.342317324062238 0.732112099537868 0.86222824829439 0.860863911482712
"BTF3L4" 161.521631928486 -0.0326468199234103 0.0954382146052415 -0.342072827519317 0.732296085797634 0.862333258853849 0.860965973671037
"DRG1" 193.788041696725 0.0326764017930872 0.0955458574993493 0.341997054067045 0.732353109253762 0.862333258853849 0.860965973671037
"THAP7" 48.0791587580955 0.0496003811815358 0.145157492286074 0.341700455142777 0.732576329550466 0.862506680940623 0.861137729841089
"HEATR5B" 27.740095295319 -0.0621497989360829 0.182182826518259 -0.341139722792994 0.732998398418039 0.862824728907875 0.861452490973142
"KATNIP" 19.7555981663778 -0.0772238095325146 0.226307150561429 -0.341234509563377 0.732927045790485 0.862824728907875 0.861452490973142
"TIMM21" 103.820652860071 0.0336546152026101 0.0987011920771815 0.340974759213579 0.733122583536635 0.86288148226001 0.861507763394029
"GRWD1" 70.3885038417995 -0.0494748720991086 0.145509306684262 -0.340011736888165 0.733847689196463 0.863645430928756 0.862269104237368
"LRRC27" 16.2197057277112 -0.080075676270492 0.235680418341977 -0.339763807421203 0.734034405635004 0.86377567128081 0.862397745509307
"KLC4" 18.4295987387463 0.0794095077408875 0.234012118041113 0.33933929749286 0.734354141875072 0.864062399608108 0.862682624742457
"SNX7" 85.4691500522474 -0.03723289207464 0.109886609114636 -0.338830112009353 0.734737715574107 0.864424173761209 0.863042429213179
"CCNE2" 19.9038920343609 -0.0781027470262704 0.230900332550328 -0.338253072932438 0.735172483949389 0.864453206503271 0.863058900431904
"COPRS" 165.29156023561 0.0306002867546639 0.0905633266926114 0.337888280744444 0.735447379330966 0.864453206503271 0.863058900431904
"ENSG00000284934" 68.635514719948 -0.0903545175263308 0.267330302296943 -0.337988311650385 0.735371995960592 0.864453206503271 0.863058900431904
"ENSG00000288924" 12.6999428284747 0.0987845266973557 0.292093319051401 0.338195091274827 0.735216174751189 0.864453206503271 0.863058900431904
"NAPB" 12.9643830197867 -0.100111401734638 0.296277420571727 -0.337897506807817 0.735440426455587 0.864453206503271 0.863058900431904
"TIFA" 19.9049911131497 -0.0710636671333011 0.210269038244462 -0.337965435741811 0.73538923503876 0.864453206503271 0.863058900431904
"TMEM67" 21.9339348454662 -0.077260750857762 0.228283431373795 -0.338442218048028 0.735029963768603 0.864453206503271 0.863058900431904
"ZNF548" 14.0975373953427 -0.0924306790516443 0.272904038331784 -0.338692969208727 0.734841037713994 0.864453206503271 0.863058900431904
"ZW10" 40.7056095448486 -0.0513602457996762 0.151913883113337 -0.338087900507146 0.735296948250576 0.864453206503271 0.863058900431904
"EDEM1" 19.8335952429268 0.0808529949791641 0.239498758470937 0.337592543257278 0.735670262236067 0.864536248161123 0.863139029959853
"MXRA8" 36.5007154760732 0.0573184723275462 0.169744148638437 0.337675688895983 0.735607597178152 0.864536248161123 0.863139029959853
"ATCAY" 39.2784481593988 -0.0565407963164764 0.167690391528413 -0.337173739062421 0.735985932577024 0.864794034690242 0.863393622018088
"TRNT1" 75.1831861587043 -0.044336033761538 0.131522103293712 -0.337099488612402 0.736041902918698 0.864794034690242 0.863393622018088
"EOGT" 18.6132917945286 -0.0821903298918396 0.244156786721893 -0.33662930691113 0.73639636062952 0.864912983945941 0.863506825689253
"PDSS2" 22.9545142021776 0.0716437926639507 0.212853869076937 0.336586753036914 0.736428443654267 0.864912983945941 0.863506825689253
"RAP2A" 97.1532266163961 -0.0344098872814802 0.102239627988565 -0.336561154989029 0.736447743241873 0.864912983945941 0.863506825689253
"SH2D5" 11.6819920330481 0.0998090759218326 0.296496182844165 0.336628535869856 0.736396941943508 0.864912983945941 0.863506825689253
"PEX12" 13.128877368657 0.0958217872472503 0.285082961746294 0.336118955199173 0.736781164962484 0.865171999243003 0.863807065095663
"ATP6V1A" 76.9401187105424 -0.0399327941563536 0.11892223059238 -0.335789145203875 0.737029876265514 0.865238794276352 0.863917236865498
"LINC01128" 26.1383106936421 -0.0732685853763991 0.218144596759623 -0.335871648735518 0.736967657371273 0.865238794276352 0.863917236865498
"ST8SIA1" 10.9178168499702 -0.0976582997684638 0.291107407129455 -0.335471710360964 0.737269281421425 0.865251549740085 0.863925784064606
"WHAMM" 52.7350984349202 -0.0461172609267561 0.137452690483478 -0.335513701219979 0.73723761100778 0.865251549740085 0.863925784064606
"WTIP" 57.1194952392826 0.0460664535528023 0.137256851673859 0.33562225121018 0.737155742326184 0.865251549740085 0.863925784064606
"LCA5" 71.9802019856174 -0.0416164175221682 0.124121717293551 -0.335287155460026 0.73740848200627 0.865325502492738 0.863998227710599
"TRDMT1" 37.8198820360045 -0.0566461570554864 0.169032992062194 -0.335118939589285 0.737535366376897 0.86538498877157 0.864056227149767
"HAGHL" 11.1584487014097 0.104150426425884 0.310977708234998 0.334912836733558 0.737690838457098 0.865478002602595 0.864147702707927
"DNAJC17" 42.7345081725168 0.0531292331576211 0.158739601239232 0.334694258665494 0.737855732842329 0.865582050570457 0.864250195417754
"FGD4" 27.3872581971212 -0.0617294558000109 0.18456337340886 -0.334462112714329 0.738030875992042 0.865698098679915 0.864364669742725
"TESC" 58.2888311773571 0.228254592019123 0.682673525308115 0.334353953327989 0.738112481782365 0.865704416365562 0.86436958275636
"DAB2IP" 21.7309849018752 -0.0775780534155199 0.232594061092876 -0.333534111107603 0.738731145106415 0.865893534171173 0.864550043628365
"ERC1" 82.0063931153952 -0.0384089051728025 0.115056444886625 -0.333826629274442 0.738510387758944 0.865893534171173 0.864550043628365
"FAM110B" 27.2426056136823 -0.064477320554485 0.193076949799913 -0.333946235536159 0.7384201296207 0.865893534171173 0.864550043628365
"FAM153CP" 19.447560605844 -0.105334621596903 0.31547448020229 -0.333892686119522 0.738460539021345 0.865893534171173 0.864550043628365
"MKS1" 64.604977311556 -0.0483610523100089 0.144985885954542 -0.333556966539293 0.738713895813815 0.865893534171173 0.864550043628365
"RPS9" 778.231909238996 -0.0411016249425931 0.123209162506367 -0.333592275984095 0.738687247573483 0.865893534171173 0.864550043628365
"BBS4" 55.2581478373899 0.0437577081835283 0.131302895032916 0.333257756217476 0.738939724153848 0.866032161107063 0.864685668923022
"NRBP1" 150.057289081773 -0.0357798451141648 0.10739042748864 -0.333175367217434 0.73900191102744 0.866032161107063 0.864685668923022
"CDC25C" 61.2354907260875 0.0462825627558216 0.139104043634816 0.332719032074476 0.739346381791826 0.866078403918272 0.864726269936894
"PTCH1" 20.7590027157729 -0.073566204825624 0.220970447111111 -0.332923274525632 0.739192200140712 0.866078403918272 0.864726269936894
"REEP5" 192.527650722379 -0.0249843988762239 0.0750894967610027 -0.332728276975208 0.739339402633963 0.866078403918272 0.864726269936894
"TIGD6" 14.8317419925617 -0.0886703520957233 0.266438418099665 -0.332798673435131 0.73928625966238 0.866078403918272 0.864726269936894
"TBCEL" 27.014948266241 -0.0624958857052521 0.187923308916032 -0.332560585835452 0.739465999318514 0.86612919668554 0.864775591578396
"TGFBR3" 68.2894619470305 0.0403239875444213 0.121457782942845 0.332000029700829 0.739889236579602 0.866446226319323 0.865179936710424
"PIP5K1B" 13.0561273651694 -0.0914095317180609 0.275541640082711 -0.3317448923169 0.740081899308267 0.866582496117865 0.865314521683949
"GALNT2" 66.2093459874726 0.040127171743406 0.121032251644361 0.331541148728811 0.740235764583197 0.866585217501966 0.865314521683949
"MTCH2" 252.73103487152 -0.0231174453405896 0.0697275216063108 -0.33153975371609 0.740236818119746 0.866585217501966 0.865314521683949
"BBS5" 11.656832741143 0.108999622279257 0.329247235655376 0.331057061306196 0.740601384606281 0.866833318874499 0.865559457872486
"ZNF398" 31.2636789465945 0.0578306567293512 0.174669632630241 0.331085924087178 0.740579583572485 0.866833318874499 0.865559457872486
"CHEK2" 38.2282736993409 0.053869772428122 0.162863811163616 0.330765760933861 0.74082142527902 0.867001519661938 0.865726010954007
"PFDN4" 235.729993589394 -0.0270442235501576 0.0818178642692582 -0.330541792940922 0.740990619254118 0.8671101847814 0.865833115800699
"MSL3P1" 12.5151479304045 -0.094595280142684 0.286430160606325 -0.33025600356625 0.741206533650406 0.867246317868901 0.86596624801733
"PLEKHA3" 43.6247209064427 0.0504168454489366 0.15269240264202 0.330185684268369 0.741259663133588 0.867246317868901 0.86596624801733
"ARK2N" 28.7200070677771 -0.0722420585651834 0.219030620389946 -0.329826297512964 0.741531215714079 0.867385329359476 0.866102254671904
"SOCS7" 65.3928476699783 0.039664034882096 0.120232263239342 0.329895103139981 0.74147922369976 0.867385329359476 0.866102254671904
"MMS22L" 41.6134736436319 -0.0523651540841262 0.158958925379138 -0.329425692575793 0.741833950685414 0.867650088753468 0.866365222607816
"ARHGEF4" 15.5568384901638 0.0812825665246269 0.246860984998434 0.329264531311591 0.741955750648194 0.867703193560769 0.866416849167301
"IQGAP2" 16.639293737553 -0.0858725473330345 0.261424494969966 -0.328479346753257 0.742549257669673 0.868241129771142 0.866951187831988
"LOX" 17.5728762705998 0.0771209614925589 0.234800070626841 0.328453740608641 0.742568615477802 0.868241129771142 0.866951187831988
"DDX20" 74.9976401383796 0.0361501186609765 0.11022585905888 0.327964045548205 0.742938847898113 0.868405828386 0.867111443046967
"LRCH1" 21.7506471135465 0.0679770542597594 0.207256131572541 0.327985733131216 0.742922449809688 0.868405828386 0.867111443046967
"ZNF784" 11.4764159482165 0.0922464410244139 0.281215846247977 0.328027180029786 0.74289111192983 0.868405828386 0.867111443046967
"SLC4A3" 11.6981406234247 -0.113512563774705 0.346676295270106 -0.327430993475524 0.74334192784489 0.868787571152733 0.867491217215305
"HEBP2" 176.305573479832 0.0247001812689459 0.0754921089370476 0.327188915725526 0.74352500390537 0.868912130297066 0.867614190992514
"CCDC126" 11.6492996326694 -0.0959997313087019 0.293779730644896 -0.326774522864346 0.743838430311241 0.869114566760043 0.867813526276513
"POLR3F" 48.4316172817595 0.0481222017498841 0.147271889044762 0.326757550690871 0.74385126813474 0.869114566760043 0.867813526276513
"IFTAP" 79.7719151649685 -0.0370254477520451 0.113356222891808 -0.326629159013033 0.743948386446828 0.869138631275774 0.86783615577364
"NCOA2" 41.3283054016346 0.0496597230210691 0.152148643087863 0.32638952285885 0.744129663441566 0.869261001477868 0.867956943694612
"PDPN" 122.394707057515 0.0314791851153523 0.0966244703584431 0.325788953859985 0.744584036727315 0.869602787723139 0.868294020600706
"PGGT1B" 64.3684844504851 -0.0424918778387673 0.130396899442834 -0.325865707086047 0.744525962478638 0.869602787723139 0.868294020600706
"ZNF8" 17.2013293251534 0.0737523057354956 0.226442994998231 0.32569921509858 0.7446519381401 0.869602787723139 0.868294020600706
"PCDHB15" 21.9489517857606 -0.0701188631814915 0.215394130137757 -0.325537483944648 0.744774318072375 0.869656287104558 0.868346041098062
"ZNF667-AS1" 49.8348790434261 0.0495954556615211 0.152615669295931 0.324969617407715 0.74520406655789 0.870068645966747 0.868756379952537
"ENSG00000289047" 62.2398024817902 0.0403287999758188 0.124220166442837 0.3246558198292 0.745441575462583 0.870256492353172 0.86894254427552
"STIM1" 24.9306467287523 -0.065930027256438 0.203293222881418 -0.324310010545188 0.745703341595475 0.870472616016588 0.86915694282412
"GPC3" 28.8328780858219 0.0590618051452379 0.182188182339348 0.32418022062061 0.745801595832802 0.870497844565714 0.869180734690436
"PLSCR1" 41.4900090407781 -0.0509591313841991 0.157451796254673 -0.32364909512861 0.746203714247356 0.870877701029744 0.869558617541847
"BAG3" 94.1165248324686 0.0376632323518785 0.116498987887169 0.323292356740093 0.746473841916308 0.871051701532909 0.869728158798316
"RIOK1" 82.9018727882927 -0.0354931774346179 0.10983554401141 -0.323148373817228 0.746582876776093 0.871051701532909 0.869728158798316
"VPS11" 33.2998740465032 0.0545842077904991 0.168874243220138 0.323223996446547 0.746525608916027 0.871051701532909 0.869728158798316
"EIF3J-DT" 30.8812250320183 -0.057452095765482 0.177956945989098 -0.322842670996398 0.746814395105344 0.871232323295655 0.869907107839169
"SMARCA4" 419.42557973965 -0.0329166248039075 0.102051021077582 -0.322550665895673 0.747035561059746 0.871400832136859 0.870073962114647
"TBC1D24" 22.2338517718025 -0.0725544881728177 0.22521678321924 -0.322154002626831 0.747336028939593 0.87166180085191 0.870333135079213
"EVI5" 64.698264682054 -0.0441557511613835 0.137481082997786 -0.321176922661385 0.748076319511161 0.872346081828312 0.871104409600753
"ENSA" 347.595885804729 0.0259508673283972 0.0809438284882065 0.320603408722856 0.748510954088711 0.872584154422619 0.871337918406437
"NAA25" 100.59851215205 -0.0310759360641352 0.0968874635233284 -0.32074259077546 0.748405468339271 0.872584154422619 0.871337918406437
"SRGAP2" 88.4850481035294 0.0338294740570089 0.105486246411772 0.32070033021133 0.748437497023416 0.872584154422619 0.871337918406437
"FN1" 155.430532415738 0.0258642705003627 0.0807714003154829 0.320215700103504 0.748804822350246 0.872837148219837 0.871589142746049
"MRPL38" 92.9721522374447 0.0350444686607462 0.109539835338037 0.319924423408159 0.749025622916837 0.87297377912116 0.871733588871725
"PLCD3" 17.0692424567704 0.0990902969046309 0.309806253747789 0.319846018942211 0.749085060471449 0.87297377912116 0.871733588871725
"CDC123" 238.701667179084 -0.0235250774399255 0.0737376965723625 -0.319037324644921 0.749698209549404 0.87297377912116 0.871793811369669
"GEMIN2" 57.8485835461682 -0.0401842333055459 0.125864846350178 -0.319264945461789 0.74952561225854 0.87297377912116 0.871793811369669
"GLIS2" 31.8132787727743 0.0598269945454252 0.18786875332255 0.318451011609732 0.750142848919273 0.87297377912116 0.871793811369669
"INPP4A" 43.4605316371315 -0.0526609983376573 0.164900607687994 -0.31934993494564 0.749461170776562 0.87297377912116 0.871793811369669
"MTRFR" 56.0624150569812 0.0404417796088995 0.126812614993196 0.31890975208633 0.749794949056997 0.87297377912116 0.871793811369669
"ORAI1" 51.5078599255291 0.0459018680343489 0.144109912788514 0.318519851592106 0.750090638771519 0.87297377912116 0.871793811369669
"QSOX1" 52.5383294649376 0.0452909998945229 0.142097571241843 0.318731696106471 0.749929977212173 0.87297377912116 0.871793811369669
"SAP30" 83.6121959038662 -0.0348911045900988 0.109569119543359 -0.318439216592332 0.750151794701754 0.87297377912116 0.871793811369669
"SETD4" 34.7664296425271 0.0532459298748858 0.166737850162321 0.319339189170607 0.749469318437053 0.87297377912116 0.871793811369669
"SGSH" 11.555784941528 0.103987045379774 0.326137237044599 0.31884444205785 0.74984447580789 0.87297377912116 0.871793811369669
"SLC9A6" 23.1064746938168 0.0720976057911882 0.22634518397644 0.318529444826591 0.750083363087874 0.87297377912116 0.871793811369669
"SYNRG" 82.8576812832548 0.0353936722565488 0.111132408320869 0.318482005306299 0.75011934230039 0.87297377912116 0.871793811369669
"ZBED6" 81.8972027236547 -0.537212273543169 1.68463416474801 -0.318889575425134 0.749810249575236 0.87297377912116 0.871793811369669
"PLEKHA6" 19.6046550031737 -0.0723068381351317 0.227204574106543 -0.318245521330151 0.75029870524094 0.873055290864317 0.871873799846013
"BCL2L11" 42.5016022288625 0.0466945587910217 0.146836542490397 0.318003665838668 0.750482156207908 0.873089862768557 0.871905499554417
"UBE2D2" 255.713318211367 0.0207481656995509 0.0652445202852622 0.318006257212647 0.750480190537625 0.873089862768557 0.871905499554417
"CLCN7" 14.5345789369724 0.0802522490288167 0.253252591270274 0.316886191080156 0.751329960395303 0.87335867111804 0.872161239542223
"ENSG00000277991" 21.2886828406934 1.13019867605355 3.56769317486984 0.316786960272945 0.751405259215134 0.87335867111804 0.872161239542223
"FANCA" 39.1273615776721 0.0531665394610312 0.167523631832534 0.317367399927071 0.750964840673221 0.87335867111804 0.872161239542223
"FIGNL1" 30.2297092407953 -0.0540825336729855 0.170667489546377 -0.316888317843857 0.751328346579697 0.87335867111804 0.872161239542223
"HACL1" 29.0993334054949 0.0582877112339168 0.183846008166058 0.31704637927884 0.751208410577817 0.87335867111804 0.872161239542223
"KEAP1" 87.2196916993447 -0.0350358114600755 0.110420213506659 -0.317295270018317 0.751019566067087 0.87335867111804 0.872161239542223
"RAF1" 144.024900392126 0.0265474539098622 0.0836737048654908 0.317273556280774 0.751036040655123 0.87335867111804 0.872161239542223
"RAP1A" 81.0669975050147 -0.0373730505182641 0.117922744351446 -0.316928262853865 0.751298035995241 0.87335867111804 0.872161239542223
"USP42" 65.2647270020834 0.0411149627588861 0.129677692886259 0.31705501419545 0.751201858631655 0.87335867111804 0.872161239542223
"ARHGAP26" 13.7644122514804 -0.0873516256147451 0.276020587653645 -0.316467790889407 0.751647468978333 0.873550798389022 0.872351693026927
"SNIP1" 37.5788055998786 -0.0513999839716538 0.16265063068212 -0.316014661339424 0.751991379822555 0.873861069370226 0.872660127530519
"ZHX2" 27.6054815862684 -0.0610347620311412 0.193204730523237 -0.315907182323368 0.752072960188851 0.873866463613808 0.872664104070322
"TRIM2" 180.34564555775 0.0249670472546609 0.0791241486977195 0.315542696706201 0.752349638255284 0.874041856896112 0.872894436903419
"CD200" 18.1151064031461 0.0749012631328601 0.238240465790452 0.314393538832066 0.753222162821613 0.87493325069829 0.873815965721156
"ZNF667" 20.7259988272178 0.0769979446480213 0.245375832815368 0.313795958487722 0.75367601412584 0.875370914044512 0.874251649047281
"PAFAH2" 14.5454748586201 -0.0829460955275804 0.26508866383436 -0.312899444011717 0.754357059999698 0.876072340232778 0.874950756409746
"ABCB10" 28.4042108887468 -0.0580222958051573 0.185829691359341 -0.312233719922394 0.754862907378576 0.876310402644663 0.875181406694131
"BPHL" 44.475257547592 0.0471882212072721 0.150991508712079 0.312522350493588 0.754643579845842 0.876310402644663 0.875181406694131
"EBP" 227.676436653442 0.0239163127568241 0.0766156195998097 0.312159751258913 0.754919118621186 0.876310402644663 0.875181406694131
"NLK" 59.5818007765029 0.0388605223051651 0.124392244130923 0.312403096966916 0.754734197030668 0.876310402644663 0.875181406694131
"NSUN4" 29.0736069546875 0.0581768493764617 0.186391383355495 0.312121989381366 0.754947815625817 0.876310402644663 0.875181406694131
"ADRM1" 309.807462056347 -0.038186908406137 0.122432206289193 -0.311902476999696 0.755114639976763 0.876380914026902 0.875245658280822
"LINC01003" 13.6206295354527 0.0838496694760095 0.268987152774505 0.311723696136156 0.755250517752726 0.876380914026902 0.875245658280822
"SGK1" 24.806567665227 -0.0649100119207531 0.208245358659932 -0.311699681272378 0.75526877020645 0.876380914026902 0.875245658280822
"TMEM185B" 43.0854044586899 0.0466743141376529 0.149771913012802 0.311635961634966 0.755317200863651 0.876380914026902 0.875245658280822
"DUSP11" 32.1652069628353 0.0592239734995586 0.190269563649388 0.31126351668463 0.755600300077362 0.876396044493778 0.875245658280822
"ELMO1" 16.3088425892044 -0.0803888193085002 0.258761408766696 -0.310667729363695 0.756053232340116 0.876396044493778 0.875245658280822
"HECTD3" 27.1879571044817 -0.0735419724818585 0.236386427316587 -0.311109116190353 0.755717671096776 0.876396044493778 0.875245658280822
"KIAA1549L" 10.4391565053702 -0.108418697029399 0.348076597609796 -0.311479420834087 0.755436185125791 0.876396044493778 0.875245658280822
"MSX1" 63.4804000024068 -0.0464789166948895 0.149471941492164 -0.310954124438975 0.755835497244139 0.876396044493778 0.875245658280822
"PTBP1" 551.945328638247 -0.0364154009845912 0.117278597792134 -0.310503379731178 0.756178189757348 0.876396044493778 0.875245658280822
"REPS1" 65.0751899583247 0.0369811307850499 0.119100989690676 0.310502296253755 0.756179013562161 0.876396044493778 0.875245658280822
"SAR1B" 73.5290851931776 0.0375736026868301 0.120874283813651 0.310848606513824 0.755915716185419 0.876396044493778 0.875245658280822
"SYNM" 41.8943770068932 -0.0452124895978626 0.145414495131918 -0.310921476960371 0.755860316880215 0.876396044493778 0.875245658280822
"TARS3" 51.6883691406061 0.0435015979361564 0.139808309399489 0.311151734278217 0.755685273432258 0.876396044493778 0.875245658280822
"ZNF592" 49.7155617264552 0.0436022796229842 0.140417382384733 0.310519102994793 0.756166234855313 0.876396044493778 0.875245658280822
"ARPC3" 465.468968299317 -0.0262633810927361 0.0847241250035452 -0.30998704432341 0.756570808555112 0.876615979303496 0.875461055284331
"CYBRD1" 22.6984710350727 -0.0629325267759342 0.203042055141274 -0.309948235759072 0.756600320929052 0.876615979303496 0.875461055284331
"ORC5" 42.9045282667403 -0.0474740943271487 0.153073791534073 -0.310138619102417 0.75645554534915 0.876615979303496 0.875461055284331
"NAIF1" 15.0672563648334 0.0799231028952218 0.258156955123186 0.309591127835717 0.756871903998416 0.87684119600306 0.875684559117844
"GPAT4" 58.187782758212 -0.0506608316448304 0.163725123735379 -0.309426131365832 0.756997395109677 0.876897135507977 0.875739008888795
"PI4KA" 43.5311968395116 0.0462112878371797 0.149410037143967 0.309291723103262 0.757099626530749 0.876926122591908 0.875766541991334
"ABCF2" 97.311950970987 0.0327916241217296 0.106236770833447 0.308665482435822 0.757576003500512 0.877087083423791 0.875906085764972
"ACP6" 39.6866600196498 -0.0471064896082294 0.152826321225538 -0.308235448124872 0.757903180986426 0.877087083423791 0.875906085764972
"ARAP1" 21.5492445408035 0.066781919340561 0.217065838714728 0.307657435808344 0.758343010994295 0.877087083423791 0.875906085764972
"CCDC191" 13.1707045130325 0.090834464652667 0.295129353050629 0.307778483277753 0.758250895215288 0.877087083423791 0.875906085764972
"IFI6" 29.6859927097454 0.0599167798523109 0.194618844154693 0.307867309111578 0.758183301925915 0.877087083423791 0.875906085764972
"ITFG2" 17.805075785741 0.0730766743492965 0.237128521871538 0.308173279926592 0.757950483208349 0.877087083423791 0.875906085764972
"MAZ" 308.590404665959 0.0289686768242112 0.0939712468333055 0.30827170863869 0.757875591689951 0.877087083423791 0.875906085764972
"NRK" 10.6131712958567 0.0994202091051353 0.32279683663654 0.307996231131223 0.758085200158595 0.877087083423791 0.875906085764972
"PHF5A" 61.3944808028301 0.0414704717486478 0.134687388810544 0.307901668559197 0.758157156108319 0.877087083423791 0.875906085764972
"SKA2" 360.498267372026 -0.0211848278277096 0.0687084667209924 -0.308329218198622 0.75783183540524 0.877087083423791 0.875906085764972
"SNHG30" 34.3461976809439 0.0606716786631326 0.196399232400996 0.308920141496566 0.757382274984223 0.877087083423791 0.875906085764972
"STARD3" 21.4113308318432 0.0693999234108988 0.225589104895453 0.307638631054729 0.758357321510714 0.877087083423791 0.875906085764972
"UBTD2" 107.993789589857 0.0299231243047736 0.0971956446216743 0.307864868032377 0.758185159475367 0.877087083423791 0.875906085764972
"ZNF789" 20.5894094648404 -0.0656029085217047 0.213282730258434 -0.307586593824141 0.758396922548428 0.877087083423791 0.875906085764972
"ZNFX1" 30.3095387665689 0.0564865909854955 0.183219201735164 0.308300606325884 0.757853604719319 0.877087083423791 0.875906085764972
"MYCL" 17.0992707828698 0.0745234470401026 0.242411384642841 0.307425524382456 0.758519502593407 0.877139534764398 0.875957055120279
"ENSG00000286001" 88.6243514068869 0.0571167234000697 0.186105166731346 0.306905629775024 0.758915203802633 0.877418453256343 0.876232774858877
"TBL1X" 102.110305278648 -0.0316991381375766 0.103283885810496 -0.306912718173073 0.758909808269592 0.877418453256343 0.876232774858877
"ENSG00000269918" 13.6937419520591 -0.0899851729906807 0.294230224599932 -0.305832526597274 0.759732161645861 0.87779424597634 0.87659677563162
"GEM" 13.1455266195178 -0.0874417812328414 0.285823311628258 -0.305929494465337 0.759658328577115 0.87779424597634 0.87659677563162
"INPP5K" 17.0906840735634 -0.0777441009467651 0.254297750543204 -0.30572075757924 0.759817267291297 0.87779424597634 0.87659677563162
"NCOA4" 178.681868699307 -0.0268403021504329 0.0878090811936018 -0.305666586935984 0.759858516150676 0.87779424597634 0.87659677563162
"SF3B6" 429.468632769465 -0.038785525419341 0.126654202820028 -0.306231649292003 0.759428276537448 0.87779424597634 0.87659677563162
"SLC25A13" 140.320583099833 -0.027824653021784 0.0909174577672714 -0.306043016435952 0.759571893701743 0.87779424597634 0.87659677563162
"STEEP1" 32.6967077891518 -0.0562922077297293 0.183882078114789 -0.306132105460482 0.759504064012403 0.87779424597634 0.87659677563162
"UBE3D" 17.2536067980617 -0.0747166316900406 0.244029573630944 -0.306178593759451 0.759468669961796 0.87779424597634 0.87659677563162
"TCEAL7" 152.041353085103 -0.0279259200670361 0.0915822988852472 -0.304927048206415 0.760421714687405 0.878266202503513 0.877155874607393
"NATD1" 10.633080821059 0.08882145738249 0.291695330116265 0.304500786307025 0.760746393784008 0.878511295948558 0.877439751367858
"ZNF568" 22.7397141389213 0.0669225330983828 0.219891217410202 0.30434382003325 0.760865963923751 0.878511295948558 0.877487022637121
"BFAR" 121.892387819609 -0.0284726979756481 0.0936364678848861 -0.304077018482282 0.761069214946892 0.878656652100712 0.87763078117288
"TRMT10B" 13.0083020720233 -0.0848585857466895 0.279309483589979 -0.303815626508624 0.761268360913583 0.878797239887842 0.877769776741126
"EGLN2" 62.4514957738902 0.440299818653491 1.4521942008029 0.303196238085825 0.761740315744475 0.879252693722129 0.878223269551142
"ZMIZ1" 60.4961747641319 -0.0418227851896954 0.138736045328997 -0.301455797521958 0.763066951593472 0.880694485946413 0.879661943164641
"TFG" 231.126731550295 -0.019666499446487 0.0652961519272822 -0.301189256426455 0.763270181818176 0.880839537196793 0.879805393845541
"SNHG19" 145.517551311019 0.0296658600799309 0.0987104846694423 0.300534033231371 0.763769840735288 0.881326612930144 0.880290466726902
"ARX" 70.5807949685026 0.038906736305535 0.129531168697322 0.300365824664557 0.763898128800518 0.881336700415341 0.88029768119748
"CPSF3" 173.737434844385 -0.0254855966381677 0.0848617276712847 -0.30031908773867 0.763933774924197 0.881336700415341 0.88029768119748
"ENSG00000291038" 33.9865468615233 -0.0881348266353297 0.293833019938493 -0.299948680559382 0.764216301142111 0.881483573511943 0.880441520692614
"YTHDF1" 89.0956636101255 -0.0323546784663475 0.107840082380826 -0.300024608216547 0.76415838514348 0.881483573511943 0.880441520692614
"ENSG00000273314" 10.5560569909394 0.0998545757781538 0.333311921753273 0.299582970968764 0.764495275094631 0.881715813822585 0.880672056299046
"ENSG00000274015" 18.3974872139762 0.0755418669807201 0.252833224618693 0.298781408553594 0.765106837176337 0.882331552101618 0.881285634816482
"CENPQ" 41.3428406676352 -0.0485484796912723 0.162604931441462 -0.298567080720734 0.765270386115144 0.882340985229501 0.881292195891264
"HMGN3" 375.237348465277 0.0229176330449432 0.0767562035548508 0.29857694861844 0.765262855905703 0.882340985229501 0.881292195891264
"RNF146" 88.3590245568246 0.0334617484760753 0.112343304090246 0.297852629020019 0.765815644326939 0.882880033319668 0.88182917237853
"ORC4" 79.8731818624669 -0.0360098051819863 0.120999524172127 -0.297602866030787 0.766006286868471 0.882920581109407 0.881866810926214
"RNF175" 22.9887471538806 0.06101640236987 0.204971193744689 0.297682817059024 0.765945259201591 0.882920581109407 0.881866810926214
"PRELID2" 20.5580739300825 -0.071936408934053 0.241834734609926 -0.297461028706587 0.766114556728379 0.882955772229419 0.881900529941142
"SBNO2" 36.8126902235791 0.0485520353688613 0.163389816517625 0.29715459876059 0.76634848203076 0.88313576084673 0.882078873348672
"ARL2-SNX15" 27.1786143267977 -0.157953385077161 0.532673928151887 -0.296529221216402 0.766825954551841 0.883148366639608 0.882082889515386
"BMAL1" 17.3121210578966 -0.0666440936297663 0.224530157999226 -0.296815778439865 0.76660715859158 0.883148366639608 0.882082889515386
"COPG2IT1" 21.3388537574056 0.0663890127065015 0.223776046962053 0.296676134947363 0.766713778713819 0.883148366639608 0.882082889515386
"MDC1" 94.0154838820793 -0.0314059215509263 0.105883898658915 -0.296607151311028 0.766766450494272 0.883148366639608 0.882082889515386
"RFTN1" 113.912392593247 0.0267322677234431 0.0901297514123449 0.296597597403132 0.766773745372123 0.883148366639608 0.882082889515386
"TDRP" 28.3545494692432 0.0547167916735263 0.18451362173877 0.296546082386226 0.766813079973542 0.883148366639608 0.882082889515386
"DCAF5" 81.4128299742646 -0.031558311503932 0.106667118316777 -0.295857917621914 0.767338589915521 0.883290939927079 0.882218152285493
"FAM161A" 78.6575000085198 0.0400340962755768 0.135306637786611 0.295876809375115 0.767324161993084 0.883290939927079 0.882218152285493
"GFM1" 64.9374036670557 -0.0376671807389192 0.127290238987182 -0.295915704445432 0.7672944574837 0.883290939927079 0.882218152285493
"SDHC" 166.30026400033 0.037373431890387 0.126236596546267 0.296058614640241 0.767185318639468 0.883290939927079 0.882218152285493
"ZNF530" 12.4847386863912 -0.0880459201047041 0.297289536058991 -0.296162190139222 0.767106222128294 0.883290939927079 0.882218152285493
"CYP26A1" 27.1613445083824 -0.0645878049483195 0.218407471066589 -0.295721591541288 0.767442706630034 0.883321266913653 0.882247015569954
"GNB4" 113.541369107501 -0.0294013895610646 0.0995294065428461 -0.295404047731438 0.767685241561173 0.883510890024501 0.882434981189217
"LANCL1" 50.9959621314269 0.0416558424271752 0.141187226486279 0.295039738819598 0.767963522959464 0.883741610311407 0.882663993552792
"ANKRD13D" 46.1622147795192 -0.0463583502065994 0.158326482223674 -0.292802249854243 0.769673308453892 0.884036815630441 0.882923248243244
"CCDC181" 54.8366218111623 -0.0391941459501666 0.133054704500852 -0.294571665821222 0.76832110960616 0.884036815630441 0.882923248243244
"CENPBD2P" 156.143302643905 0.0266968495526577 0.090962152944414 0.293494037778238 0.769144556115708 0.884036815630441 0.882923248243244
"CKS2" 335.752670308391 -0.031839325652221 0.10897985570308 -0.292157898786071 0.770165899864696 0.884036815630441 0.882923248243244
"DLG5" 86.0508520390196 -0.0319885935165787 0.109211919339343 -0.292903867179403 0.769595632849689 0.884036815630441 0.882923248243244
"DNAAF4" 29.3386038142567 -0.0582220865700045 0.198702823485642 -0.293010866925157 0.769513845458008 0.884036815630441 0.882923248243244
"DNAJC3-DT" 14.1606607871726 -0.0767588981328103 0.262150944835661 -0.292804201720232 0.769671816438803 0.884036815630441 0.882923248243244
"DPM1" 80.8689056260545 -0.0417844348996922 0.142037228588062 -0.294179457843943 0.768620776771285 0.884036815630441 0.882923248243244
"FAM217B" 108.449262555298 0.0276130124482304 0.0938506142036489 0.29422303394107 0.768587480672726 0.884036815630441 0.882923248243244
"FUT4" 13.7476855589501 -0.0787283936842243 0.267676923639354 -0.294117223904951 0.768668329896796 0.884036815630441 0.882923248243244
"KLF7" 68.8270632197366 0.0358629288885787 0.122644421078669 0.292413862556168 0.769970210400148 0.884036815630441 0.882923248243244
"MAP3K3" 36.7769358754623 0.0503616397225132 0.172242795326391 0.292387496539873 0.769990367074926 0.884036815630441 0.882923248243244
"MPG" 79.4154945592984 0.0323466032281169 0.110212348662694 0.293493457136224 0.769144999871223 0.884036815630441 0.882923248243244
"MYCN" 28.2548749481148 0.0531940513269206 0.181402990402565 0.293236904247686 0.769341077749158 0.884036815630441 0.882923248243244
"OTX2" 84.1877527353923 0.0331329603786311 0.112765426388947 0.293821975756557 0.768893941683654 0.884036815630441 0.882923248243244
"PELI2" 21.4105760093868 -0.0685399341172153 0.234446995184347 -0.292347249165305 0.770021136271569 0.884036815630441 0.882923248243244
"RPL26L1" 270.030847712781 0.0290992464114027 0.0989050050789755 0.294214093494732 0.768594311951463 0.884036815630441 0.882923248243244
"S100A13" 206.539990205944 0.0283960644489614 0.0966947259178804 0.293667148641357 0.769012259554237 0.884036815630441 0.882923248243244
"SNRPD3" 459.939169790204 0.0288142986602126 0.0983830945634557 0.292878555894862 0.769614980410243 0.884036815630441 0.882923248243244
"SPPL2A" 117.392764054628 -0.0283688180345604 0.0966961106005823 -0.293381169711593 0.769230816928866 0.884036815630441 0.882923248243244
"TSPAN6" 191.619406843309 -0.0218428682016991 0.0747262816539463 -0.292305032690537 0.77005341123821 0.884036815630441 0.882923248243244
"UBAP2L" 216.740359815561 0.0213111357251116 0.0728442511902731 0.292557550896442 0.769860364183992 0.884036815630441 0.882923248243244
"VAPB" 107.248143868839 0.0283498568576739 0.0970233661496258 0.29219617894883 0.770136632977279 0.884036815630441 0.882923248243244
"WDR91" 16.264806254471 0.0720085070267826 0.245670259301331 0.293110396152834 0.769437770607812 0.884036815630441 0.882923248243244
"ZNF74" 39.3453071528658 0.044556642700768 0.152018021733113 0.293101055998432 0.76944490963092 0.884036815630441 0.882923248243244
"BCKDHA" 18.60493252583 0.252843976725183 0.866358969737037 0.291846665824822 0.770403863455114 0.884220602377039 0.883105383363084
"NEK7" 13.4073143125684 0.0755195059212439 0.258965400350329 0.291620061286493 0.770577135148403 0.884250411237365 0.883132315162403
"RMND5B" 35.5070874327778 0.048438111833512 0.16610632858844 0.29160906899295 0.770585540625765 0.884250411237365 0.883132315162403
"MCM10" 102.360781009736 -0.0285664673092908 0.098000469793751 -0.291493167016555 0.77067416903236 0.884262775216643 0.883143244192871
"MAMDC2" 146.241331209967 0.0464644826121114 0.159524054784744 0.291269443187166 0.77084525557053 0.884369738663644 0.883248653022118
"CCDC149" 16.4382731164158 0.0676665154804155 0.232768449748472 0.290703123870677 0.771278382233347 0.88477728162876 0.883653971299128
"CD83" 32.5490107583125 -0.0539038154000962 0.185491456996494 -0.290599989201202 0.771357268337149 0.884778413832896 0.883653971299128
"FKBPL" 11.718678876976 -0.0861628773933774 0.296776483558897 -0.290329194416369 0.771564406306012 0.884926641101049 0.883800590973834
"PCBP1-AS1" 26.1683563033919 -0.0536833019120908 0.185268486464335 -0.289759488710591 0.772000242162613 0.885337111316938 0.884209119293029
"MRPL10" 91.6014625565617 -0.0301264426088544 0.104127113772683 -0.28932370750833 0.772333671766174 0.885466203527901 0.884333789409529
"TDRD7" 10.47166387925 0.0875030630726457 0.302456775559732 0.289307663585023 0.772345948268216 0.885466203527901 0.884333789409529
"ZNF250" 18.9299633092304 -0.0665694594113374 0.230099959774036 -0.289306697301079 0.772346687651955 0.885466203527901 0.884333789409529
"CBX2" 59.7013724484535 -0.035670898630643 0.123348981646267 -0.289186810904834 0.772438424249536 0.885481996631634 0.884348143665572
"PCDH19" 27.4055678902103 0.0532232803658324 0.184194362736648 0.28895173324022 0.77261831398285 0.885538909689782 0.884463409261073
"DPY19L1" 43.6434097727364 -0.0431763341634916 0.149546863460705 -0.288714408074741 0.772799935978616 0.885538909689782 0.884489963626202
"ELL" 11.0805337348309 -0.0894719890168061 0.309861812466818 -0.288748033533133 0.772774202076819 0.885538909689782 0.884489963626202
"AVL9" 40.9591153536717 0.0440697012452254 0.152839856076233 0.28833906532367 0.773087206517073 0.885689377811268 0.884637399873912
"UBAP1" 67.8360310613526 -0.0344125098180603 0.119321051337481 -0.288402670210555 0.77303852399511 0.885689377811268 0.884637399873912
"PBX3" 127.044669164632 -0.0248746575978297 0.0863300071161533 -0.288134548215221 0.773243747844674 0.885779373476531 0.884725862120466
"TNIK" 54.59603803769 0.0414014213641503 0.143774067717694 0.287961675018081 0.773376075508721 0.885841616138368 0.884786604419096
"ECD" 75.5214091497784 -0.0358776779041252 0.124954760834348 -0.287125337718729 0.774016351926847 0.886461520598839 0.885402916803871
"STK11IP" 24.2472009376363 0.0596165712133102 0.207686435034458 0.287050866867732 0.774073372186941 0.886461520598839 0.885402916803871
"CDC23" 93.6892502045109 0.0296528019810016 0.103466865291377 0.286592252480978 0.774424547328118 0.886559296749512 0.885494871493792
"GALC" 20.593086994972 -0.0623301296895092 0.217533160137415 -0.2865316241907 0.774470975730644 0.886559296749512 0.885494871493792
"PSMD11" 345.73426979543 0.0170675785951899 0.059529808472569 0.28670642545498 0.774337117252391 0.886559296749512 0.885494871493792
"WWOX" 27.5703651973679 0.0568677415817374 0.198289932680336 0.286790866349297 0.774272456909957 0.886559296749512 0.885494871493792
"TRAF4" 126.561935319648 0.0319710849195563 0.11162258310454 0.286421296034816 0.774555465751066 0.886566661292009 0.885500801738139
"MCU" 37.6399642651669 0.0475650814427791 0.166406684814183 0.285836362258477 0.775003456426671 0.886929899435224 0.885860751980136
"PDE10A" 24.8691833374139 0.0599790008782137 0.209861320306727 0.285803028354869 0.775028988545043 0.886929899435224 0.885860751980136
"IFT172" 25.345212825505 -0.0579203778151873 0.203034987155286 -0.285272891272126 0.77543507995955 0.887305222464292 0.886234196809451
"HTATIP2" 40.5676561597992 0.0436652430696657 0.153236395127004 0.28495347357575 0.775679787434983 0.887495822069762 0.886423140568931
"COL1A1" 477.910087225011 0.0209639125916375 0.0736039959763303 0.284820305114673 0.775781815031235 0.887523152208377 0.886449012140685
"DCAF16" 97.2385058820042 0.0303763234292948 0.106917915188986 0.284108826622761 0.776326982904301 0.888057394684968 0.886981181941003
"TPP1" 66.1045232283632 -0.0368032950617659 0.129619326853961 -0.283933699973858 0.776461189990628 0.888121469880519 0.887043753574315
"ATP6V0A1" 66.1106969594493 0.0335202574764254 0.118156448208238 0.283693848154182 0.776645009588557 0.888242273578374 0.887162984866069
"CCDC144A" 15.0898990495801 -0.0887311537023631 0.312909758797509 -0.283567869673834 0.776741563016846 0.888263257425024 0.887182517660199
"CAVIN2" 23.2110019422723 0.0590063450155778 0.208270049223061 0.28331651735666 0.776934216762835 0.88830469438215 0.887221053832462
"NFATC3" 92.618528497514 -0.028978449056841 0.102251072564065 -0.283404841926569 0.776866517158637 0.88830469438215 0.887221053832462
"CNNM4" 12.8211448922821 0.0787975830907168 0.278897384171945 0.282532528315636 0.777535208101535 0.888550866643422 0.887459802991793
"OPA3" 26.5359157432994 -0.0577323389985853 0.204115633184402 -0.282841338989595 0.777298463702054 0.888550866643422 0.887459802991793
"PDE6D" 74.5521200869466 0.0319173927426689 0.112971768250708 0.282525388748785 0.777540681772229 0.888550866643422 0.887459802991793
"RIGI" 17.6963046874576 0.133888899178111 0.473557381473584 0.282730043741446 0.777383783910487 0.888550866643422 0.887459802991793
"RNF213" 35.5994456884026 -0.049187859402074 0.173998479691602 -0.282691317126767 0.777413472805314 0.888550866643422 0.887459802991793
"ZNF316" 20.9118047177217 0.0618369305600838 0.218998524649769 0.282362315723249 0.777665707494138 0.88860433659139 0.887511783511809
"JPT1" 642.410793769036 -0.0281189882881725 0.0996934739117113 -0.282054453364467 0.777901756787546 0.888622056789343 0.887523789632297
"MLH1" 129.637611527648 0.025345395852736 0.0898770808359928 0.282000657086161 0.777943006459684 0.888622056789343 0.887523789632297
"RIDA" 47.771205852612 0.0436240566130024 0.154700024555122 0.28199127141999 0.77795020322336 0.888622056789343 0.887523789632297
"UTP4" 57.4906622950788 0.0378281833808186 0.134173925973525 0.28193393840382 0.777994165584894 0.888622056789343 0.887523789632297
"CREBL2" 43.8392280679919 0.0421192023092898 0.149649602738067 0.281452149144768 0.778363624649948 0.888775917238776 0.887673193018213
"ENSG00000280143" 11.5351444169168 0.0927719035739993 0.32956652121598 0.281496746792438 0.778329422933558 0.888775917238776 0.887673193018213
"GNPAT" 175.863865359479 -0.025546658906801 0.0907597294958742 -0.281475705675856 0.778345559208757 0.888775917238776 0.887673193018213
"FAM83G" 22.0081897950808 0.0590488640953922 0.210405180770423 0.280643584341307 0.778983783403311 0.889305237902785 0.888199012098578
"TRAPPC2B" 42.9226118625947 0.0434071407881084 0.15462896062834 0.280718053149436 0.778926660900087 0.889305237902785 0.888199012098578
"ENSG00000268119" 16.0395374667947 -0.0723960184463777 0.258420193428589 -0.280148456998904 0.779363609178259 0.889560031458814 0.888450644214848
"SLC4A8" 15.3353206193949 -0.0717037148801361 0.255941498680767 -0.280156657868021 0.779357317637099 0.889560031458814 0.888450644214848
"ENSG00000293427" 23.3833604372984 -0.139106322308941 0.497484862492392 -0.279619206124224 0.779769670310263 0.889934075098871 0.888822798967374
"ZNF599" 12.5443830175974 0.0735300794864835 0.263117992559404 0.279456675582087 0.779894381907801 0.889986977766382 0.888872352289695
"NLGN4Y" 30.979747274326 -0.0486454300024549 0.174199461242457 -0.279251322911662 0.780051959527738 0.889987961458167 0.888872352289695
"ZKSCAN3" 16.3292954250908 0.0713544149367969 0.255494841216723 0.27927927858344 0.780030507177704 0.889987961458167 0.888872352289695
"CASP6" 31.7464519087885 0.0478262781464977 0.171509653216474 0.278854730620514 0.78035631067485 0.890156370055734 0.889037706866174
"ENSG00000291046" 12.1358755220469 0.0758607127455923 0.271969318062348 0.278931142990922 0.780297668003512 0.890156370055734 0.889037706866174
"LHX2" 59.1782373323826 0.0363611889524479 0.130575675377401 0.278468319978844 0.780652880640159 0.890249090543202 0.889194130901562
"LSM6" 138.207296908718 -0.0302982893721549 0.10879250364087 -0.27849611285876 0.780631548553724 0.890249090543202 0.889194130901562
"SMCR8" 39.9970743053556 0.0490449809329926 0.176334462102896 0.278136107645104 0.780907878947167 0.890249090543202 0.889212459343674
"WDR6" 169.5316425788 0.0239077354571303 0.0859468180120951 0.278168942261083 0.780882674825034 0.890249090543202 0.889212459343674
"ZNF362" 19.7721145050098 -0.0702530681323418 0.252539698647613 -0.27818623570297 0.780869400328908 0.890249090543202 0.889212459343674
"ATG2B" 30.0801027338165 -0.0490389927317408 0.177009871664403 -0.277041004948667 0.781748620516064 0.890507436468343 0.889457651775833
"ENSG00000286358" 10.4937953992761 -0.0847764645981048 0.305697924032053 -0.277321034699653 0.781533609376973 0.890507436468343 0.889457651775833
"GNB2" 345.472715332562 -0.040058060733428 0.144481408192819 -0.277254085729619 0.781585012305166 0.890507436468343 0.889457651775833
"LRRC40" 46.2535838945774 -0.0424349664166363 0.153055579164466 -0.277252006416818 0.781586608801564 0.890507436468343 0.889457651775833
"NELFA" 74.5104927709494 0.0315859679392272 0.11394150946242 0.277212124784469 0.781617230097544 0.890507436468343 0.889457651775833
"RNF138" 83.0628117966228 0.0324139182613524 0.117029502957229 0.27697219455165 0.781801456748301 0.890507436468343 0.889457651775833
"SENP1" 45.9441623867484 -0.0403990943485792 0.145862038926909 -0.276967843352465 0.781804797861129 0.890507436468343 0.889457651775833
"SETMAR" 23.1099046770991 0.05439462145812 0.195941528435628 0.27760639560383 0.781314522073319 0.890507436468343 0.889457651775833
"SRGAP1" 109.850279041554 -0.0307954653104931 0.111206345882648 -0.276921834505655 0.781840126471413 0.890507436468343 0.889457651775833
"DCK" 53.5483213784707 0.0429439048169269 0.155325565972241 0.276476731619324 0.782181928892428 0.890539529707318 0.889484002241863
"FASTKD3" 19.4539056696616 -0.0656598756722542 0.237421890599855 -0.276553587819397 0.782122906643419 0.890539529707318 0.889484002241863
"MACIR" 20.8993763838364 0.0596552532413477 0.215646587115147 0.27663434900314 0.782060886886994 0.890539529707318 0.889484002241863
"SLC35F5" 61.6227850727806 0.0392541742111607 0.141947106489179 0.27654085512587 0.782132684716553 0.890539529707318 0.889484002241863
"UBE2B" 150.8605036169 0.0282525914381101 0.102249866465989 0.27630932356775 0.782310495401163 0.890596632932385 0.889539612184255
"TOLLIP" 57.8524120039483 0.0358600267580792 0.130213743400278 0.275393563088385 0.783013888881174 0.891308052707193 0.890248761149291
"BTG1" 83.4410663352762 0.0287896436597627 0.104822469724365 0.274651453409429 0.783584031754097 0.891755216781747 0.890691114034806
"DDIAS" 53.342204563952 -0.038761764221988 0.141088999632284 -0.274732717100635 0.783521593377842 0.891755216781747 0.890691114034806
"TLE3" 73.420766875832 -0.033556685894327 0.122212890186464 -0.274575667453152 0.783642262607732 0.891755216781747 0.890691114034806
"ATG4A" 21.2313772003469 -0.0626097602130428 0.228877800274043 -0.273551039629348 0.784429663863177 0.892036751626095 0.89096233386086
"DCLK2" 14.2311126696087 0.0739078715672174 0.270192011736767 0.273538329620276 0.784439432579806 0.892036751626095 0.89096233386086
"DLK1" 36.1670752545342 -0.0451003004936022 0.164592303839277 -0.274012207385118 0.784075240435172 0.892036751626095 0.89096233386086
"ENSG00000275764" 19.1519803059988 -0.0613488624562239 0.224085332883049 -0.27377455573249 0.784257878391041 0.892036751626095 0.89096233386086
"FAM168A" 43.5420432652917 -0.0423915371941423 0.154673221536071 -0.274071599292681 0.784029598946343 0.892036751626095 0.89096233386086
"OTUD7B" 32.4638920488674 0.0478018934924921 0.174666991450939 0.273674453858781 0.784334811359192 0.892036751626095 0.89096233386086
"PROSER2" 37.1610550618595 0.047805742436969 0.174564165227774 0.273857709425021 0.784193972495278 0.892036751626095 0.89096233386086
"ENSG00000291055" 20.6226793245312 -0.0628637561292069 0.230225949398595 -0.273052435198647 0.784812908979651 0.892193476147621 0.891114596468048
"TTF2" 81.0429481960964 0.0338210982414925 0.123817866367304 0.273152003291372 0.784736373226355 0.892193476147621 0.891114596468048
"USP51" 27.2182867368174 0.052959123732787 0.193885742016606 0.273146045614076 0.784740952700345 0.892193476147621 0.891114596468048
"AP3M1" 98.278602636136 0.0271234829929016 0.0993974757948124 0.272878991906122 0.784946235906351 0.8922557393339 0.891175360460632
"ACOT9" 91.8188265671801 -0.0284835468735395 0.104615682127574 -0.272268423760838 0.785415633580886 0.892699966597789 0.891617625514861
"MCM3" 229.081583306382 0.022807847254449 0.0838745695302171 0.271928039478427 0.785677350940357 0.892818744570343 0.891733411323442
"SYT1" 40.905638862411 0.0438221901113743 0.161094417049414 0.272027987772737 0.785600499391629 0.892818744570343 0.891733411323442
"IL13RA2" 30.24336712071 0.0527456242687987 0.194046389704201 0.27181966306718 0.785760685338623 0.892824116054029 0.891737352626391
"CENATAC" 96.2744569936278 -0.0379490976737797 0.139870216594046 -0.271316500380646 0.78614761680054 0.892906463162054 0.891904520340869
"CHMP5" 164.357135995187 0.0243106099293047 0.0895977730213274 0.271330515363567 0.786136838580981 0.892906463162054 0.891904520340869
"HADHB" 167.705113283991 0.0211104437962644 0.0778032599157188 0.271331096140862 0.786136391935214 0.892906463162054 0.891904520340869
"MMAA" 15.935666414175 -0.0632421179371311 0.233204622287742 -0.271187240273046 0.786247026189983 0.892930079338649 0.891926678292934
"TCF7L1" 46.2108664967078 0.0382276584510027 0.141208863149161 0.270717132044483 0.786608599218684 0.893162098363072 0.892246202648905
"CAVIN1" 505.222514529631 -0.0334101561225482 0.123501798619827 -0.270523640108222 0.786757432503812 0.893241795119782 0.892324376976898
"HDAC11" 13.9567184040885 -0.0751056882752372 0.277885877857044 -0.270275297379001 0.786948468232818 0.893369385526072 0.892450395722897
"AMER1" 11.636343666496 -0.0858649908160933 0.318728915692954 -0.269398183184644 0.78762328410961 0.893406493620269 0.892473074959964
"ESRRA" 19.6586958462031 0.0603214895155728 0.224030050811035 0.26925624172827 0.787732503079637 0.893406493620269 0.892473074959964
"LXN" 13.9594897934101 0.0720193626867661 0.267286083312262 0.269446735850546 0.787585925495389 0.893406493620269 0.892473074959964
"PELI1" 28.0913795056723 0.0499935625671396 0.185406812607339 0.269642532893425 0.787435275366951 0.893406493620269 0.892473074959964
"PHF21B" 21.6528796813553 0.0567972581971037 0.210288192441368 0.270092474226482 0.787089111728042 0.893406493620269 0.892473074959964
"PHYKPL" 17.1896659359258 -0.0618401332610138 0.229183971538478 -0.269827478971982 0.787292981490051 0.893406493620269 0.892473074959964
"PSMD10" 98.0681636232908 0.0308574696007243 0.114387680062448 0.269762177044574 0.787343222698461 0.893406493620269 0.892473074959964
"SPTLC1" 72.5579332232996 0.0322397507259492 0.119613809708883 0.269532011432582 0.787520311793821 0.893406493620269 0.892473074959964
"THG1L" 44.2062804940296 0.0409233976258586 0.152012667214177 0.269210443944122 0.78776774375832 0.893406493620269 0.892473074959964
"TIPRL" 116.500988716584 0.025514305908479 0.0945819402929017 0.269758749180512 0.787345860011574 0.893406493620269 0.892473074959964
"GTF3C3" 88.9074631807881 0.0274399310557543 0.102009960241852 0.268992664938776 0.787935327241456 0.893475028648693 0.892537226540382
"HNRNPA0" 284.857739830533 -0.0166830004911521 0.0620589067502524 -0.268825239836896 0.788064169484294 0.893475028648693 0.892537226540382
"ZC3H7B" 104.14431775839 -0.029843855654809 0.110994811186175 -0.268876133360424 0.788025003681915 0.893475028648693 0.892537226540382
"PSMB5" 458.461724577442 -0.0233144438128727 0.0868446839446889 -0.268461381329012 0.788344197346343 0.893703303070143 0.892763824297086
"PRKCQ-AS1" 11.8831207470592 0.0796318821108886 0.296927066865807 0.268186672745726 0.788555632974031 0.893853780371162 0.892912706397731
"ADPRM" 16.4574909042434 0.0662788001735452 0.247701835246771 0.26757492574698 0.789026533732476 0.894298310561167 0.893355331135351
"NEDD9" 115.26891771082 0.0256377400202324 0.095902596881175 0.267331030170101 0.789214297246602 0.894421870697157 0.893477323639416
"FNDC4" 41.7951342886809 0.0408137903712608 0.152877788570462 0.266970046812585 0.789492223497349 0.894647578018845 0.893701355187693
"PILRB" 12.3902679906887 -0.162894285614322 0.612028602513564 -0.266154694315471 0.790120073572703 0.895180428492644 0.894230766421326
"SGPP1" 28.438556531361 -0.0504032369551584 0.18932173232322 -0.266230592424051 0.790061623604165 0.895180428492644 0.894230766421326
"ASAH2B" 21.3248244614189 -0.0557985927223469 0.210146177626926 -0.265522758264994 0.79060678029112 0.895393252551957 0.89443761549049
"DDX10" 121.065217246146 -0.026267442020786 0.0989095364791816 -0.265570368195131 0.790570109061468 0.895393252551957 0.89443761549049
"EIF3D" 410.526425225444 0.0361600983470901 0.136173008800996 0.265545269693899 0.790589440956075 0.895393252551957 0.89443761549049
"SMPD4BP" 30.2723804760157 0.0926532740603759 0.348974749995996 0.26550136954447 0.790623254960696 0.895393252551957 0.89443761549049
"GID4" 21.8569331546357 -0.055423658511068 0.209222747954876 -0.264902641098192 0.791084463697508 0.895736949324723 0.894778071479576
"SNX1" 112.942948548369 0.0239791908007813 0.0905038286828716 0.264952225223589 0.791046265584952 0.895736949324723 0.894778071479576
"JPH1" 14.0061051858284 0.0719797998335507 0.272029343617159 0.264603071405604 0.791315253809956 0.895819660398035 0.894948457818492
"CREB3L4" 11.9808086315503 -0.0785820854435821 0.297113425887155 -0.264485137987093 0.791406115373682 0.895833232849739 0.894960571628776
"RAB23" 28.4865271630644 0.0498926384039713 0.188793191730072 0.264271385778071 0.791570807553598 0.895841095276381 0.894965536365277
"SPEN-AS1" 11.8595877984153 -0.082972564283418 0.313853485427585 -0.264367190857794 0.791496990335517 0.895841095276381 0.894965536365277
"STC2" 56.8246474506656 0.0368428108577302 0.139482381594502 0.264139531004268 0.7916724038928 0.895866809147596 0.894989780486687
"CNST" 27.2663145129607 -0.0516133519694857 0.195642855035384 -0.263814142152806 0.791923136657955 0.895980101591754 0.895098629373135
"COA6" 108.884257034579 0.0272070129091942 0.103144011838074 0.263776950540827 0.791951796527012 0.895980101591754 0.895098629373135
"CYCS" 371.045928292867 0.0184572214506674 0.0699925942289946 0.263702491013277 0.792009175909598 0.895980101591754 0.895098629373135
"ERCC6L" 41.0324105719787 -0.0431540967382362 0.163806655371412 -0.263445319974267 0.792207363583138 0.896025815134165 0.895141410824663
"ZNF430" 34.9468723222255 -0.0460894942134446 0.174939563224013 -0.263459524901329 0.792196416271227 0.896025815134165 0.895141410824663
"C1orf174" 53.9354213749606 0.0369203125409162 0.140333062538329 0.26309062079246 0.792480732898753 0.896156527704504 0.895269108007636
"TKT" 231.777861941027 -0.0300729961378672 0.11430471473725 -0.263094975627168 0.79247737644028 0.896156527704504 0.895269108007636
"PLCB4" 33.300508517033 0.0506960522631433 0.192889357866119 0.262824516728033 0.792685838044771 0.896286696914545 0.89539626269615
"PSMG3" 165.392388765079 0.0232570690563384 0.0885186010352061 0.2627365184758 0.792753667653066 0.896286696914545 0.89539626269615
"KIF3C" 56.0574609678871 0.0394074274137111 0.150166443381995 0.26242499007229 0.792993808312928 0.896468963354059 0.895576905393158
"VPS39" 58.5656323490682 0.0349697449697032 0.133348964645387 0.262242343333508 0.793134610090408 0.896538903404344 0.895645333360588
"EHBP1-AS1" 12.2390049631656 0.0715003220221097 0.273419401689018 0.261504200435026 0.793703710711053 0.897074763390675 0.896177773438834
"RBM7" 79.9445446471708 0.0297759850374724 0.113899811284828 0.261422602035855 0.793766628990692 0.897074763390675 0.896177773438834
"ALKBH8" 25.1306012781068 -0.0528769739101571 0.20243239748259 -0.261208060407944 0.793932062537357 0.897114342046847 0.896214427737173
"SLC46A1" 14.8685089828459 -0.0679922153842417 0.260334688057981 -0.261172323563346 0.793959620202052 0.897114342046847 0.896214427737173
"HILPDA" 33.7421720629212 -0.0461737011012043 0.177164233726968 -0.260626539171353 0.794380521513016 0.897500642926971 0.896598898535766
"LAPTM4A" 218.545614897095 -0.0230044545263032 0.0883773801514963 -0.260297991260536 0.794633921957481 0.89767751839819 0.896771269466995
"SMG6" 51.6764980545816 0.0373199120923395 0.143474027946595 0.260116152215585 0.794774178993855 0.89767751839819 0.896771269466995
"ZNF692" 15.5813123592833 0.0668208504962052 0.256862502417734 0.260142488168766 0.794753864998752 0.89767751839819 0.896771269466995
"GAB1" 22.7482504875717 0.0526546466271554 0.202699914337638 0.2597664966915 0.795043895747952 0.897892867446081 0.89698495907059
"MRPL9" 177.221438299548 -0.0215731507435215 0.0830892591075357 -0.259638261012787 0.795142820135362 0.897915306333013 0.897005933484689
"TAF4" 21.0904342165632 0.0537858009921637 0.207501703907964 0.259206550978589 0.79547587685126 0.898202108487584 0.897291003224686
"LINC00665" 43.3358848014418 0.038558948708792 0.149032805485272 0.258727926265888 0.795845170983421 0.898221809587508 0.897303478786345
"SOAT1" 49.4424981150061 -0.0382368718827174 0.147717662164261 -0.258851049512266 0.795750167980193 0.898221809587508 0.897303478786345
"TMEM183A" 173.908651321351 0.0206439715394576 0.0798076880562581 0.258671464394574 0.795888738482891 0.898221809587508 0.897303478786345
"UBE2Q1" 136.911734649422 0.0225525132349549 0.0871309970078742 0.258834559564569 0.795762891596437 0.898221809587508 0.897303478786345
"ZNF143" 47.7247948677031 -0.0410579940240374 0.158539956161327 -0.258975686749009 0.79565399985223 0.898221809587508 0.897303478786345
"CLDN12" 45.3996003922311 -0.0390362471338758 0.151370327859875 -0.257885727578076 0.796495100141276 0.898559088669243 0.897634651668437
"DYNLT2B" 148.982569959511 0.0213713167100081 0.0828701376206307 0.257889238797254 0.796492390221608 0.898559088669243 0.897634651668437
"ZFYVE21" 57.1747224729615 0.034217940763914 0.132573490343673 0.258105452871537 0.796325523347775 0.898559088669243 0.897634651668437
"ZNF521" 54.4964241340645 0.0346881923987339 0.1345159778416 0.257874142204737 0.796504041620175 0.898559088669243 0.897634651668437
"IDI1" 409.02882440128 -0.016766330511097 0.0651504525781127 -0.257347874767176 0.796910237879716 0.898928044675521 0.898001787886256
"PRKCI" 96.5273416410587 -0.0256422161277755 0.099818102860804 -0.256889435812395 0.797264125986065 0.899142136274273 0.898211338979421
"PRMT5" 206.262321341483 0.022356390711311 0.08701033130348 0.256939496452841 0.79722548006612 0.899142136274273 0.898211338979421
"SMN1" 113.359277819105 0.0701928032908922 0.273342464351192 0.256794360354885 0.797337523908653 0.899142136274273 0.898211338979421
"LZTS2" 142.981414973765 -0.0273475223223826 0.106565800319857 -0.256625692673438 0.797467739181318 0.899199700349589 0.898267403984525
"COX7A2L" 295.40507394347 -0.0206740361739605 0.0806139216617137 -0.256457392815059 0.797597676104238 0.899231442118635 0.898296234653908
"KCTD10" 130.526098176426 -0.0224343647037633 0.0875029348452385 -0.256384140068463 0.79765423308199 0.899231442118635 0.898296234653908
"PAK1" 80.3999787154837 -0.0286614990769626 0.111864888366903 -0.256215328110428 0.797784573456013 0.899289121210142 0.898352415007043
"FGFR2" 34.0179986913487 0.0470303960338592 0.183974979465582 0.255634739954721 0.798232890860628 0.899705187495784 0.898766608787917
"MAMLD1" 15.9416111234568 0.0635534400916397 0.248769664340222 0.25547102079425 0.798359323229624 0.899758403774764 0.898818330629359
"RNF114" 119.367283764459 -0.0255304257466181 0.100286503668824 -0.25457489106338 0.799051454374554 0.900449094035737 0.899506859516712
"NKAP" 124.705451636996 -0.0220261293881449 0.0866367858051952 -0.254235301822845 0.799313779438679 0.900508577102174 0.899561962587337
"RAB30" 34.0226489010304 -0.0427413333181582 0.168136326253388 -0.254206418509142 0.799336092195559 0.900508577102174 0.899561962587337
"ZRANB3" 17.6234414227121 -0.0593675606385457 0.233547896530971 -0.254198652697661 0.799342091419627 0.900508577102174 0.899561962587337
"HEATR5A" 43.8959886095482 0.0398959687939956 0.15708552481138 0.253976098955652 0.799514023077122 0.900612940008921 0.899664776950433
"CMTM6" 174.404658913293 0.026723744598426 0.105478831191596 0.25335647254077 0.799992760409286 0.900882996684806 0.899925919786541
"CYB561A3" 25.8487813652693 -0.0509130309240919 0.201103281119711 -0.25316857408102 0.80013794985362 0.900882996684806 0.899925919786541
"FAM172A" 64.4455596698064 0.0325485016486241 0.128439396251251 0.253415249515447 0.799947344764657 0.900882996684806 0.899925919786541
"HIVEP3" 14.2347655934621 0.0680353257828024 0.268785272299033 0.253121479465254 0.800174341022227 0.900882996684806 0.899925919786541
"PRKAR2A" 143.598425717602 0.0206844626720558 0.0816098076516542 0.253455598870493 0.799916168118287 0.900882996684806 0.899925919786541
"TMSB4Y" 39.3400057618738 0.0399719189230558 0.157960630274599 0.253049882452156 0.800229666627312 0.900882996684806 0.899925919786541
"SLC29A1" 34.7415778020587 -0.044520492040148 0.176102251697977 -0.252810464436892 0.800414680877623 0.90098539638093 0.900025336177874
"TTTY14" 21.8158281279793 -0.0569497878914988 0.225341240756522 -0.252726876360072 0.800479277591122 0.90098539638093 0.900025336177874
"DIP2A" 58.3190961626867 -0.0353463389345866 0.140325372265794 -0.251888438732492 0.801127296084873 0.901625428946888 0.900663248900895
"NOTCH2NLB" 10.2305813417537 0.0937557184426479 0.372491704642911 0.251698809058115 0.801273877604174 0.901693892269003 0.90072876412087
"TRIM5" 55.1229897833511 0.0322885838415654 0.12833079143915 0.251604338128589 0.801346905138521 0.901693892269003 0.90072876412087
"HACD4" 10.0900259058964 0.0875085915986703 0.347972904050955 0.251481050909229 0.801442210734939 0.901711800844719 0.90074521641332
"KPNA1" 146.754292551609 -0.0201591947645692 0.0802420106693667 -0.251229930511514 0.801636345260569 0.901840888418141 0.900872728580869
"APH1A" 59.1492535501207 -0.042397098099319 0.168937772049428 -0.250962810655005 0.80184286198712 0.901869850098652 0.900895913751886
"ENSG00000286129" 49.2569327582261 -0.0382460054309177 0.152504656409451 -0.25078582078329 0.801979704701213 0.901869850098652 0.900895913751886
"TIGD5" 33.1256509132505 0.0420282957430543 0.167539318506123 0.250856313119826 0.80192520163038 0.901869850098652 0.900895913751886
"ZFP90" 66.5025525752552 0.0301256181802162 0.119983197619755 0.251081974625221 0.80175073177075 0.901869850098652 0.900895913751886
"LAP3" 99.2693064660488 0.025347535197413 0.101176868131468 0.250526979788273 0.802179842932363 0.902005608952161 0.901030090150163
"TRMT12" 27.8283114293778 0.0474796330704862 0.189598904086493 0.250421453115712 0.802261440848312 0.902008062280255 0.901031105261743
"CDC25B" 75.8030677919789 0.029002109022842 0.115915932387366 0.250199506017199 0.802433067250794 0.902111726995399 0.901133222259114
"TMED9" 128.303888594578 0.0368875368466469 0.147500459995554 0.25008421565437 0.802522222302853 0.902122664382008 0.901142712614004
"FAM168B" 155.732830609235 -0.0193519915801655 0.0776544680764517 -0.249206414769505 0.80320111766567 0.902785882827593 0.901802339043055
"VEPH1" 10.1852418533226 0.0822125112790891 0.330017212598854 0.249115828328085 0.803271186111609 0.902785882827593 0.901802339043055
"CYP27A1" 19.9325154513023 -0.0578323909519129 0.232399173528475 -0.248849383041489 0.803477290214414 0.902838846681373 0.901852374601342
"S100PBP" 39.8358446680271 0.0388318801745227 0.156031749402547 0.248871658000451 0.803460059284856 0.902838846681373 0.901852374601342
"SMARCAL1" 58.889550922588 0.0304322690419518 0.122378548575894 0.248673230693523 0.803613557294797 0.90290263960375 0.901914662855936
"CHM" 25.6685726777047 0.0511504239207829 0.205867730740542 0.248462562523936 0.803776532795256 0.902996425270872 0.902006911074556
"EXOSC7" 133.955235069313 0.0253855587629707 0.102311439820712 0.248120433134904 0.80404122649431 0.903032466839521 0.902038610228378
"FUBP3" 94.4817264461603 -0.0259656837691493 0.10465273810062 -0.248112798961689 0.804047133047022 0.903032466839521 0.902038610228378
"VXN" 29.1763720297096 -0.268973651855909 1.08346757068216 -0.248252609615775 0.803938963448119 0.903032466839521 0.902038610228378
"ZNF346" 29.2712529405774 0.0426086986103093 0.171900142223025 0.247868896786765 0.804235845819577 0.90315510547941 0.902159679970002
"FBXL20" 13.3978395371595 -0.0661926552509087 0.267372362606416 -0.247567305033495 0.804469210132569 0.903247699178507 0.902247871127838
"KLHL18" 79.9327770606003 -0.0290946913861965 0.117576152881257 -0.247454017445016 0.804556873797231 0.903247699178507 0.902247871127838
"STAM" 71.581418787149 -0.0298205438223363 0.120463730074931 -0.247547903454321 0.804484223196144 0.903247699178507 0.902247871127838
"NAPG" 44.9471911321573 -0.0369291518763133 0.149340827391018 -0.247281018335474 0.804690747889601 0.903308708690461 0.902307380089906
"ROBO2" 41.2654299321651 -0.0411738572864821 0.166583967229962 -0.247165786546812 0.804779922342396 0.903319533349632 0.902316760003534
"ERCC3" 91.5733739924891 -0.0262238267731221 0.106281673865392 -0.246738932681236 0.805110273970121 0.90333325019783 0.902324733428723
"MIOS" 50.3968360320958 0.034879775108401 0.141345387459272 0.24676981495736 0.805086372326724 0.90333325019783 0.902324733428723
"PHF8" 35.4917543742024 0.0394042186466714 0.159633747189074 0.246841406284852 0.805030964210533 0.90333325019783 0.902324733428723
"TNPO3" 117.589034895903 -0.0259912274481663 0.105290636667341 -0.246852220395285 0.805022594713629 0.90333325019783 0.902324733428723
"NAPEPLD" 14.9304781338226 -0.0625503410376485 0.253750635684004 -0.246503189515326 0.80529273572772 0.903421197490897 0.902408288986592
"PRKRIP1" 94.4634612065045 0.0254235925205933 0.103209751283604 0.246329365243147 0.805427279960628 0.903421197490897 0.902408288986592
"RCC1" 71.682770114786 -0.0348942516086103 0.141604030946982 -0.246421315659263 0.805356107374404 0.903421197490897 0.902408288986592
"NUDT4" 94.6239947804029 -0.025339104922467 0.102926139072415 -0.246187267401911 0.805537271440877 0.903455349958081 0.902440972500134
"BCDIN3D" 24.3634334566895 0.0504842534404845 0.205470929842094 0.245700223770253 0.805914298962663 0.903699734190732 0.902682221107142
"RBMS2" 76.3765008506616 0.0284941614019634 0.115964534184826 0.245714447113192 0.805903287827109 0.903699734190732 0.902682221107142
"DECR2" 15.468681125232 -0.0648810529948957 0.264680654694657 -0.245129562150073 0.806356113778068 0.904016655837657 0.902995924826588
"FGFBP3" 147.453482298007 0.0216509073158318 0.0883201228580634 0.24514127262511 0.806347046730413 0.904016655837657 0.902995924826588
"BPGM" 56.4223934098876 0.0348436188275287 0.142240654084342 0.244962447985285 0.806485507785981 0.904072482968138 0.903050258718238
"ISCU" 226.038097448178 -0.0161187515743287 0.0658863135266196 -0.244644915029528 0.806731383414454 0.904208231289727 0.903182993573649
"STS" 17.4927228021061 -0.0588676428464018 0.240668588715885 -0.244600440632892 0.80676582284646 0.904208231289727 0.903182993573649
"STT3A" 184.439882095022 0.0230159516010865 0.0942440556844266 0.24421648064632 0.80706316373078 0.904363004504163 0.903425291851417
"MTO1" 41.6961084747701 -0.0384874571233461 0.157737456897309 -0.243996942009801 0.807233188281024 0.904375079157217 0.903434477332456
"SDHD" 101.114700736676 0.0297390462827534 0.12187894378095 0.244004791641473 0.807227108874708 0.904375079157217 0.903434477332456
"IFT46" 36.3971766206412 -0.04079446330685 0.167603647316859 -0.243398422169937 0.807696765989578 0.90450230726422 0.903554385516921
"MME" 19.6775347578984 -0.0548872873358476 0.225233557665327 -0.24369054018764 0.807470500378897 0.90450230726422 0.903554385516921
"PWP1" 187.330799817383 -0.0196073960729364 0.0805773759961568 -0.24333624457902 0.807744928911867 0.90450230726422 0.903554385516921
"SIX4" 24.2112289426205 -0.0486577352944259 0.19982738592143 -0.243498833105677 0.807618988958841 0.90450230726422 0.903554385516921
"ZNF544" 45.8822472351336 0.0358805322639024 0.147359414685916 0.243489921158947 0.807625891962276 0.90450230726422 0.903554385516921
"DNAAF4-CCPG1" 38.540544922062 0.0691129618209541 0.284351207131306 0.243054926751338 0.807962847531213 0.904657139418328 0.903707618504811
"ADAMTS18" 41.3673899759264 -0.0380181082462263 0.156548349372959 -0.242852182079878 0.808119909878385 0.90472679298796 0.903774325805745
"TMCC1" 27.3838049211725 -0.0451481168131291 0.185971522410528 -0.242768980045587 0.808184367111801 0.90472679298796 0.903774325805745
"GOLT1B" 67.6733672928914 0.0318292608917189 0.131356524506347 0.24231199029768 0.808538423664185 0.904944759162181 0.903989189810182
"PDCD2" 218.628009679715 -0.0218238875906807 0.090059521966187 -0.242327375431489 0.808526503267511 0.904944759162181 0.903989189810182
"YY1AP1" 91.2224910214965 -0.0253554304827891 0.104735391731151 -0.242090377127483 0.808710134405426 0.90504775904787 0.90409064485092
"GNRHR2" 22.0039437878997 -0.0594320590613954 0.245707766083229 -0.241881076893857 0.808872313272726 0.905140072330209 0.90418142456735
"EXO5" 21.6268304692623 -0.05294094328686 0.219626673143233 -0.241049698241041 0.809516598291439 0.905771798186796 0.904811044696918
"PHYH" 41.7563735429064 -0.0366569796264715 0.152144400672337 -0.240935449904707 0.809605146258379 0.905781644129498 0.904819443811536
"GOLPH3L" 27.8832616484626 -0.0453193340727013 0.188918444399265 -0.23988835085325 0.810416811892572 0.906421875871573 0.905454684970228
"LSM2" 260.387864375461 -0.0230162041193367 0.095944574194681 -0.239890627610004 0.810415046828276 0.906421875871573 0.905454684970228
"SORBS1" 19.8139238308908 -0.0555668894121011 0.231578861294309 -0.239948020737015 0.810370552907688 0.906421875871573 0.905454684970228
"CACNB3" 25.3849079658082 0.0481607427223451 0.2015021295041 0.23900860423098 0.811098910864219 0.906555605155018 0.905576787910745
"MRPL32" 142.666877214225 -0.0243760580133372 0.101969847622162 -0.239051627336542 0.81106555017427 0.906555605155018 0.905576787910745
"NKAIN3" 37.7153703618991 0.0390015096079839 0.162978677118355 0.239304369734582 0.810869577277515 0.906555605155018 0.905576787910745
"NSUN7" 24.9079350547305 0.0469082613214179 0.196342322486167 0.238910596184491 0.81117490889157 0.906555605155018 0.905576787910745
"QTRT1" 10.0818994564979 0.0848075113394873 0.354882244882888 0.23897366679326 0.811126002071866 0.906555605155018 0.905576787910745
"TMEM59" 142.126946755766 -0.0232226593972436 0.0971382971004389 -0.239068010150846 0.811052846811723 0.906555605155018 0.905576787910745
"TTLL5" 48.7267476343074 -0.032398369160602 0.135529044084413 -0.239051115423074 0.811065947116785 0.906555605155018 0.905576787910745
"TTYH2" 16.6097076374473 0.0645751167492678 0.269507770397141 0.239603914403326 0.810637329907991 0.906555605155018 0.905576787910745
"SOX4" 364.227963645033 0.017917513568956 0.0752588860153695 0.238078378748483 0.81182030390799 0.907187624142754 0.906206689336861
"INIP" 77.8787031099112 -0.0262665273144466 0.110554908176004 -0.237588070469292 0.812200603997776 0.907460057166497 0.906475957451213
"TAF1A" 28.1374651277009 -0.0427485377638013 0.179949859210022 -0.237558050622917 0.812223889870982 0.907460057166497 0.906475957451213
"PRPF6" 149.615447252637 0.0303442527442789 0.12784194458799 0.237357565563263 0.812379406904976 0.907544536601428 0.906558910403854
"SLC25A37" 70.0988477097191 0.0275109434106411 0.115979435008853 0.237205358075259 0.812497479782865 0.907587173030466 0.906600065879432
"CMTR1" 37.0046191444006 0.0380910039027438 0.160987788749029 0.236608032191346 0.812960888339109 0.908015514775848 0.907026506714078
"CLSTN2" 150.882553782443 0.0236334589037863 0.0999695100682789 0.236406669269908 0.813117121520159 0.908100714476496 0.907110178728554
"DNAJC6" 12.6495544599213 0.0609007786514076 0.258043778409604 0.236009482680637 0.81342531189187 0.908160832531023 0.907164494146386
"ST7" 31.1325330324874 0.0414169956809488 0.175551451783871 0.235925110616226 0.813490782723246 0.908160832531023 0.907164494146386
"TIMM17A" 219.968070893515 0.018553757564916 0.0786353732901467 0.235946709332159 0.81347402247954 0.908160832531023 0.907164494146386
"TSC22D1" 219.830768541874 0.0155445143279736 0.0658541005241151 0.236044744431387 0.813397949949687 0.908160832531023 0.907164494146386
"EDN1" 201.378908144518 -0.0180975346835878 0.0767557994407602 -0.235780681270285 0.81360285968399 0.908196686023662 0.907198874698565
"PYM1" 44.9091406016563 0.0370824121073145 0.157349496521455 0.235669086505518 0.813689459671781 0.908204096202053 0.907204843404404
"ENSG00000291203" 13.0483254698237 -0.0637680544526223 0.270768615230971 -0.235507554663331 0.813814815962228 0.908254758740197 0.907254017076102
"ENSG00000269973" 17.136842656193 0.0577323076231465 0.2453867414535 0.235270688551388 0.813998643804325 0.908281422176002 0.907277785657725
"RNF32-DT" 18.0724766221841 -0.0562139419856328 0.238836607359987 -0.235365686219551 0.813924916466227 0.908281422176002 0.907277785657725
"SP110" 25.2844341749247 -0.0506188608951657 0.215389551361272 -0.235010754120858 0.814200386373419 0.90841728766496 0.90741206849442
"GALNT11" 101.327329452774 -0.0240879750052754 0.102757019925444 -0.23441683130508 0.814661393140662 0.908548674748408 0.907626696187444
"GEMIN4" 78.6171076034597 0.0300007503770052 0.127913891326974 0.234538642095698 0.814566837572313 0.908548674748408 0.907626696187444
"NTM" 17.7457348627831 -0.0546440217286979 0.232948051158354 -0.234575998627058 0.814537840123782 0.908548674748408 0.907626696187444
"ZNF783" 10.2312549775907 0.0766044266185621 0.326889107559045 0.234343772389924 0.814718106384269 0.908548674748408 0.907626696187444
"RNF135" 10.3113125365524 0.0724256470478094 0.309363878183152 0.234111517715496 0.814898404531583 0.908660522154891 0.907736989724626
"PRMT3" 27.3946781840858 -0.0434811931100182 0.186304160561652 -0.233388202275972 0.815459973473202 0.909197445637442 0.908271926563768
"MNT" 19.8146473868569 0.0486421085016003 0.208928901621349 0.232816561634716 0.815903851947592 0.90952965427156 0.908600914970732
"UIMC1" 64.9542099083931 -0.0294866075289985 0.126661648923931 -0.232798228820684 0.815918088340635 0.90952965427156 0.908600914970732
"LINC00623" 12.0654459094476 0.117893552718859 0.506725789148021 0.232657494928526 0.816027377623212 0.909562213448915 0.908632000253369
"TDP1" 85.5274999312963 -0.0261152049523707 0.112420760955049 -0.232298774092204 0.816305964532304 0.909783450609156 0.908851570442487
"ENSG00000291067" 12.4498032664954 -0.0607261250756096 0.261606880143487 -0.232127400633738 0.816439063414877 0.909842511996289 0.908909130816602
"PBDC1" 151.679328157125 -0.0207206739036608 0.0893685714859702 -0.231856384846811 0.816649561298461 0.909940872701583 0.909004510132363
"PPP1R3F" 15.2588035372311 -0.0581711509391443 0.250945973287392 -0.231807469062374 0.816687555583724 0.909940872701583 0.909004510132363
"ELL2" 36.7020450185876 0.0357187529723122 0.154255611031556 0.231555615600947 0.816883184169784 0.910069564080472 0.909131629068056
"ADAMTS1" 37.3135115892869 -0.0384217828293462 0.166213476395058 -0.231159251720509 0.817191085134899 0.910144768088075 0.909202436888829
"SCAMP1" 74.8204471377996 0.0269046435508241 0.116362728966114 0.231213583506271 0.817148877779846 0.910144768088075 0.909202436888829
"UNG" 57.0076341105061 -0.0326810164309459 0.141273542365521 -0.23133147143992 0.817057298997215 0.910144768088075 0.909202436888829
"ENSG00000285791" 15.5229189595498 0.278989316939511 1.21150172542645 0.230283879159401 0.817871186583803 0.910679847542185 0.909732643704426
"PDZRN3" 27.4254104780704 0.0430804587352234 0.187059464677055 0.230303549780808 0.817855902419595 0.910679847542185 0.909732643704426
"SLC6A15" 11.9468334304478 -0.0663968403525238 0.288391915510135 -0.230231281744062 0.817912055359908 0.910679847542185 0.909732643704426
"TUBGCP4" 40.6123307748381 0.0341169819538291 0.148327144586408 0.230011722055057 0.818082661021331 0.910780519886324 0.909831772207588
"ADGRL4" 18.3661892250434 0.0547475273571509 0.238907921651424 0.229157438475521 0.818746551555573 0.910821001525521 0.90985783547996
"CFAP251" 31.0165888255816 0.0411200468724887 0.179432160455188 0.22916765181991 0.818738613677058 0.910821001525521 0.90985783547996
"DHX37" 36.126203715775 0.0379916163034799 0.16531141719249 0.229818465951702 0.818232834994074 0.910821001525521 0.90985783547996
"ENSG00000256646" 68.367271054116 -0.0650728247294613 0.284069018004809 -0.229073994716171 0.818811405290699 0.910821001525521 0.90985783547996
"OAZ2" 81.2419813376073 0.0295525661733136 0.128732759807293 0.229565234347127 0.818429624365247 0.910821001525521 0.90985783547996
"RPP38" 40.5906706673156 -0.0365349337282453 0.159534236255277 -0.22900998924008 0.818861152142129 0.910821001525521 0.90985783547996
"SEH1L" 81.3635342051952 -0.0269005995414344 0.117433868615094 -0.229070198049975 0.818814356145819 0.910821001525521 0.90985783547996
"SLF1" 52.2944059997412 0.032212917690933 0.140590534134582 0.229125793491167 0.818771146363753 0.910821001525521 0.90985783547996
"TRIM55" 79.7700489483682 -0.0249594077028188 0.109024915105223 -0.228933062490623 0.818920942734515 0.910821001525521 0.90985783547996
"ZNF416" 11.8803397750669 -0.0764070781299985 0.333601806792661 -0.229036763513355 0.818840342337171 0.910821001525521 0.90985783547996
"TRIAP1" 178.057676556083 0.0179955208964697 0.0787176240625788 0.228608537297362 0.819173188475264 0.911012344531681 0.910047539798507
"ZRSR2" 27.0091348394622 0.0508451097283899 0.22252827504056 0.22848831106574 0.819266642227657 0.911027072882487 0.91006081646578
"NHSL1" 146.716338373667 -0.0193854985354772 0.0849683706700487 -0.228149585341061 0.819529952895058 0.911230661280673 0.910262752812714
"RCHY1" 51.0121303351462 -0.0317393359699958 0.139267268542516 -0.227902337011129 0.819722165858392 0.911355164430267 0.910385687683987
"EHD2" 14.1849776523337 -0.0640857059903299 0.281716000434559 -0.2274833729411 0.820047896825648 0.911628072051063 0.910656868817025
"ZNF79" 11.6068040046563 -0.0648730080353356 0.2855203186756 -0.22720977735053 0.820260625278059 0.911775316295576 0.910802520073071
"NAV2" 32.5111766374065 -0.041027661116919 0.180755066987075 -0.226979314056257 0.820439827389799 0.911885268567701 0.910910919025007
"ENSG00000260669" 112.156429319799 0.0267063753632231 0.117930895884872 0.226457835012929 0.82084535017763 0.912105842577202 0.911186331980626
"TFDP1" 130.911201739493 0.0234679841862899 0.103634080832067 0.226450449484069 0.820851093801999 0.912105842577202 0.911186331980626
"HNRNPUL1" 268.368938652933 -0.0160408071407518 0.0708703782539108 -0.226340080806138 0.820936927151348 0.912105842577202 0.911191026697013
"PTCD2" 16.5975177886377 -0.0553034762464513 0.24455671285859 -0.226137633271304 0.821094375490844 0.912166462913244 0.911275200947298
"UBE2W" 47.6356122216871 0.037780658575748 0.167205850944219 0.225952969722046 0.821237999081507 0.912236791546968 0.911344016869818
"TSN" 187.985738659767 -0.0163751850283849 0.0725702506030668 -0.22564597603433 0.821476779201595 0.912412796613703 0.911518405700587
"EFNA5" 93.7820470607154 0.0241927218721963 0.107370824173894 0.225319327278465 0.821730865224502 0.912516539618684 0.911619159572458
"GDF11" 96.083039894051 0.0243782645384397 0.10816067626405 0.225389350182367 0.821676395842521 0.912516539618684 0.911619159572458
"FADD" 99.148472766599 -0.0240677242419552 0.107125350197067 -0.224668803394159 0.822236935467608 0.91289577842089 0.912084287019909
"RAB14" 135.355291153298 0.0187908200002606 0.0836745199150585 0.224570395137444 0.822313497889076 0.91289577842089 0.912084287019909
"DPYSL3" 135.244356554097 0.0204030076667825 0.0909868163523841 0.224241362482268 0.822569500244559 0.913026339880161 0.91227761618303
"CRLF3" 15.8678197224818 0.0544315859780493 0.243474992200183 0.223561300839045 0.823098678939137 0.913496726269004 0.912769523354954
"TGFBR2" 24.4401344357451 0.0436501704549291 0.195336630075723 0.223461264986541 0.823176526973346 0.913496726269004 0.912769523354954
"APBA2" 39.1422796206635 -0.0446975477022501 0.200355752527024 -0.223090912731449 0.823464750735249 0.913652934480646 0.912916400833575
"NSUN2" 99.8763268395646 0.0218649809387161 0.0980496558529885 0.22299905847196 0.823536239285406 0.913652934480646 0.912916400833575
"UBXN8" 20.4610997330643 -0.0505379085622274 0.226657570222406 -0.222970309408318 0.823558614475511 0.913652934480646 0.912916400833575
"BTN2A2" 20.8998643912617 -0.0465170330698145 0.209012969153893 -0.222555725886869 0.823881297796878 0.913653952389859 0.912916400833575
"ENOX2" 29.8058954168972 0.0425133817732426 0.190982598671655 0.222603431249426 0.823844165704215 0.913653952389859 0.912916400833575
"LSR" 59.1843428973547 0.0324878801736087 0.145883522613078 0.222697393041264 0.82377103046832 0.913653952389859 0.912916400833575
"RNF38" 53.3132536442432 -0.0314128830652199 0.140950829479298 -0.222864123476717 0.823641259467832 0.913653952389859 0.912916400833575
"AMMECR1L" 41.2606891495631 -0.0321194850043067 0.144594754903031 -0.222134509829537 0.824209173921091 0.913839105563818 0.913098485564332
"EEF1D" 678.485593282818 0.0309164636704598 0.139167996871763 0.222152106557573 0.824195475948985 0.913839105563818 0.913098485564332
"AATF" 106.751820036065 0.0254092539214908 0.114737494752743 0.221455540547117 0.824737750661837 0.913862428585642 0.913110125051904
"ARHGAP39" 17.1975985734074 -0.054628189652054 0.246328564179179 -0.221769610171225 0.82449323795682 0.913862428585642 0.913110125051904
"CEBPD" 14.5225335928546 -0.0636943522431907 0.287473551890173 -0.221565955631023 0.824651787238546 0.913862428585642 0.913110125051904
"COQ8B" 16.5499712996695 0.0563436596991568 0.25462529420582 0.221280685702862 0.824873887820039 0.913862428585642 0.913110125051904
"CSNK1G1" 68.5866904363714 0.0271811864499497 0.122772631346193 0.221394509117464 0.824785267450689 0.913862428585642 0.913110125051904
"EIF5A" 400.138135719755 0.0264027431088089 0.119216640266056 0.221468605807762 0.824727578621927 0.913862428585642 0.913110125051904
"TAOK2" 21.1063552920543 -0.0476301993034171 0.215222423507762 -0.221306862580234 0.824853506890072 0.913862428585642 0.913110125051904
"ZMPSTE24-DT" 13.7811082056838 -0.0607854862190375 0.274567017657542 -0.221386700914139 0.824791346672138 0.913862428585642 0.913110125051904
"STK16" 21.1136750179911 -0.0496161457988882 0.22437971466703 -0.221125808420411 0.824994475399008 0.913906881067193 0.913153084090536
"TATDN1" 123.491301673862 0.0212457455417077 0.0961371901155523 0.220994034838873 0.825097077669353 0.913931403176176 0.913176129374169
"NOP53" 265.020716627431 0.0217305126503799 0.0985769248938612 0.220442184352752 0.8255267949667 0.914318219135229 0.913561168741147
"ATG3" 164.858853921972 0.017915118953228 0.0813702519389137 0.220167917959468 0.825740381350527 0.91437852886785 0.913618515357706
"ATRNL1" 30.9816877294254 0.0383360987623322 0.174123999506189 0.220165507747654 0.825742258372736 0.91437852886785 0.913618515357706
"NUDT9" 74.3834251020236 0.0259768931136195 0.118096918016035 0.219962498175374 0.825900361526993 0.91446444786738 0.913695718877564
"AARSD1" 53.6986331489394 0.119382853264021 0.544886866844741 0.219096587802395 0.826574808742452 0.914472812781583 0.913695718877564
"BEX4" 173.069328696716 -0.0185510592781454 0.0844936778177137 -0.219555589924342 0.826217281520199 0.914472812781583 0.913695718877564
"BZW2" 140.657850040349 0.0196999428127716 0.089827294888164 0.219309095718604 0.826409277005075 0.914472812781583 0.913695718877564
"EFCAB2" 18.4719069212842 -0.0497881145309954 0.226876122359117 -0.219450658858612 0.826299011546539 0.914472812781583 0.913695718877564
"FBLIM1" 30.5050388293629 0.0396766796756794 0.18115346013579 0.219022477660312 0.826632538195854 0.914472812781583 0.913695718877564
"GCA" 28.3230543378276 0.039669364838899 0.1810154676114 0.21914903384975 0.826533955499055 0.914472812781583 0.913695718877564
"PSMD5" 33.1731550127242 -0.0383094400607952 0.174475379317844 -0.219569318092763 0.826206588891227 0.914472812781583 0.913695718877564
"UMAD1" 13.4134105990711 -0.0677726832465025 0.308402700141517 -0.219753858236013 0.826062856948245 0.914472812781583 0.913695718877564
"ZNF32" 43.1893917958814 0.0321051783596199 0.146329594311526 0.219403180270357 0.826335992884153 0.914472812781583 0.913695718877564
"INA" 58.9666144568669 -0.0303848473547434 0.138841096139812 -0.218846207639747 0.826769850723301 0.914477629221691 0.913695718877564
"NBPF12" 20.6167758084798 0.0509961002061508 0.233209034995346 0.218671202885294 0.826906182861686 0.914477629221691 0.913695718877564
"RBFA" 78.2610679333729 0.0260890221067241 0.119373057914713 0.218550337592621 0.827000342342972 0.914477629221691 0.913695718877564
"SOGA1" 57.1123681925948 -0.03033158812425 0.138813460963312 -0.218506101020466 0.827034805237601 0.914477629221691 0.913695718877564
"WDR5B" 11.9497342684539 0.0643743852330683 0.294619445037883 0.218500123862465 0.827039461821202 0.914477629221691 0.913695718877564
"PHF21A" 66.1170187776264 0.026425461113669 0.121322417536279 0.217811857448084 0.827575705457759 0.914981491539884 0.914197697580267
"FOS" 14.434327183845 0.0557954801245383 0.256685176519197 0.217369311625852 0.827920545209182 0.915273657045541 0.914488159838335
"BMI1" 45.9634307306781 0.0315676415645628 0.145939168250033 0.216306848552672 0.828748571057427 0.91573842732956 0.914942363330703
"MED25" 38.826368040377 -0.0405930215543438 0.187503797370278 -0.216491730427101 0.828604470492369 0.91573842732956 0.914942363330703
"PRPSAP2" 63.5257261098293 -0.0280182239029807 0.129599678415219 -0.216190535698818 0.828839230534279 0.91573842732956 0.914942363330703
"STK3" 40.2317096701053 -0.0326487927412995 0.15107786664725 -0.216105730547088 0.82890533292615 0.91573842732956 0.914942363330703
"TSG101" 157.030069194784 0.0170776563057106 0.0789249762897244 0.216378352057029 0.828692839137735 0.91573842732956 0.914942363330703
"ZNF254" 14.8805327333695 0.0590195869123828 0.272807713132955 0.21634134253242 0.828721685334516 0.91573842732956 0.914942363330703
"ZNF738" 59.3586978059975 0.0280995748221093 0.129943883661678 0.216243920300777 0.828797619888031 0.91573842732956 0.914942363330703
"LGI2" 22.2798513888357 -0.043540444216727 0.201664601937036 -0.215905239682675 0.829061612749937 0.915821999378893 0.915024411185707
"BAG4" 56.6597434225989 -0.0267990615024486 0.12458954180022 -0.215098804564359 0.829690285912077 0.91595147170562 0.915127688257902
"BAG6" 282.13556029895 -0.018602952676166 0.0866567114906512 -0.214674113016312 0.830021406850402 0.91595147170562 0.915127688257902
"BET1" 54.6744298123294 0.028358136085749 0.132418325484326 0.214155676580473 0.830425659151565 0.91595147170562 0.915127688257902
"COX6B1" 593.292380366718 0.0221066106991678 0.102637465875608 0.215385390808071 0.829466859171021 0.91595147170562 0.915127688257902
"CSNK1E" 205.27151601214 -0.0195349344934057 0.0910583683361361 -0.21453200678156 0.830132210124095 0.91595147170562 0.915127688257902
"DCAF17" 17.2967880532332 0.0504099192573542 0.23426732037214 0.215181183518369 0.8296260606881 0.91595147170562 0.915127688257902
"DUSP6" 142.59511688179 0.0194934205010813 0.0909772375342911 0.214267008203385 0.830338844210548 0.91595147170562 0.915127688257902
"EGFL8" 14.9407692399037 0.149511371290678 0.693664381981657 0.215538486873946 0.829347508935186 0.91595147170562 0.915127688257902
"ENSG00000290032" 28.8597554387771 -0.03968193110713 0.185522242934084 -0.213893118580013 0.830630406635665 0.91595147170562 0.915127688257902
"FAM76A" 28.9747497959326 0.0371852823736785 0.173585297606199 0.21421907780484 0.830376219453602 0.91595147170562 0.915127688257902
"GCNT1" 74.4174808066376 -0.0250354341407524 0.11662251141528 -0.214670682674668 0.83002408152142 0.91595147170562 0.915127688257902
"KBTBD4" 21.7146068663516 0.0489824861530894 0.227937415479459 0.214894452716577 0.829849609953189 0.91595147170562 0.915127688257902
"PLAU" 105.073407215159 0.0209051914906682 0.0977324648794128 0.21390222293546 0.830623306701865 0.91595147170562 0.915127688257902
"SAP18" 413.272607249937 -0.0178375554088026 0.0833903525395624 -0.213904305061428 0.830621682980237 0.91595147170562 0.915127688257902
"SH2B3" 29.0729476578091 0.0389051506270845 0.180638949838091 0.215375203752877 0.829474800908893 0.91595147170562 0.915127688257902
"ZNF211" 19.443171115326 0.0478697145821308 0.223194277781756 0.214475545958839 0.830176234774197 0.91595147170562 0.915127688257902
"ZNF570" 26.3652384634607 -0.0433422388940559 0.201381206788128 -0.215224844390052 0.829592021760645 0.91595147170562 0.915127688257902
"ZNF587" 31.3794245134529 -0.0419653761535917 0.195250875060624 -0.214930540723886 0.829821473231094 0.91595147170562 0.915127688257902
"ATXN2" 115.007377786347 -0.021298224461977 0.0999454319614003 -0.213098528306952 0.831250112523443 0.916545847785775 0.915720082521386
"HCFC1R1" 143.889024457226 0.0218615190527474 0.102746783774058 0.212770835735561 0.831505712579086 0.916560741796706 0.915730623006024
"TSTD2" 83.8809913451299 0.0225359573522944 0.105914791318137 0.212774411126422 0.831502923679638 0.916560741796706 0.915730623006024
"ZNF816" 10.0312724163776 0.0643197909830062 0.302165567253554 0.212862741336223 0.831434024453259 0.916560741796706 0.915730623006024
"LASP1" 402.375944571546 0.0169877303705514 0.0799966526866541 0.212355514887506 0.831829688254829 0.91682887910707 0.915997070912566
"TRAF3IP2-AS1" 20.42256348871 -0.0492967463150675 0.232527827764909 -0.212003641838979 0.832104193126614 0.916953470993702 0.916118657114156
"ZNF264" 25.6452691741192 0.0415824703573224 0.196096365874588 0.212051203355375 0.832067088013182 0.916953470993702 0.916118657114156
"GSDME" 24.4501612598719 0.0437093893035352 0.206410822776792 0.211759193222158 0.832294905597944 0.916964414685324 0.916125253958645
"RNF113A" 33.3425913368652 0.0365497525168995 0.172577270355603 0.211787754213444 0.832272622543683 0.916964414685324 0.916125253958645
"SIMC1" 25.9251035975238 -0.043084992033033 0.203537866995244 -0.211680473363907 0.832356322891855 0.916964414685324 0.916125253958645
"RASL10B" 18.871315931515 0.0490375740745213 0.231979219043269 0.21138778842675 0.832584684878422 0.917127034317634 0.9162862794552
"CUL4A" 121.022396424753 -0.0200410794194482 0.0950439985182548 -0.210861072049688 0.832995681129716 0.917135027750225 0.916287043197164
"FKBP14" 38.668233582181 0.0383095043834961 0.18148858016257 0.211084930793883 0.83282099879602 0.917135027750225 0.916287043197164
"MYLK" 115.096974951895 -0.0252923338251502 0.119938001697795 -0.210878399399039 0.832982159889949 0.917135027750225 0.916287043197164
"NPHP1" 43.0528740004973 -0.0318220172393269 0.15077551902415 -0.211055597389321 0.832843887883626 0.917135027750225 0.916287043197164
"ZNF614" 17.8826299644027 -0.0511051704718966 0.242027178461517 -0.211154676085365 0.832766576562529 0.917135027750225 0.916287043197164
"ARSB" 34.0968827109411 -0.0436882929902521 0.208327733253763 -0.209709443423145 0.833894454638792 0.917861005667563 0.917003685571894
"GPR63" 11.0369784895202 0.0621312481981465 0.296617178278902 0.209466115747774 0.834084384360811 0.917861005667563 0.917003685571894
"LAPTM4B" 388.110662547754 -0.012435920740254 0.0593134406137293 -0.20966446410083 0.833929562575362 0.917861005667563 0.917003685571894
"NBPF1" 129.915711896637 -0.0206149932578468 0.0984502844652931 -0.209394958783631 0.834139927848265 0.917861005667563 0.917003685571894
"SLC2A11" 10.5515411914206 -0.0621288359658422 0.29665275820865 -0.209432861305621 0.834110341909474 0.917861005667563 0.917003685571894
"TTC12" 14.149319143238 0.0582954968852222 0.278097820701788 0.209622271537805 0.833962495649651 0.917861005667563 0.917003685571894
"ZNG1E" 139.155858856111 -0.0352210288845895 0.168478127338835 -0.209054014553205 0.834406072540478 0.918064920266856 0.917205966330673
"ZNF70" 11.9096338720962 -0.0587973314707023 0.281649033918015 -0.208760991127054 0.834634824902554 0.91822765800496 0.917367108461652
"NRBF2" 56.9663658131647 -0.027639535565731 0.132982918665985 -0.20784275035468 0.835351751466857 0.918779654241418 0.918034266831731
"TUBD1" 40.2898361935462 0.0340328249624553 0.163798145929776 0.207772955971345 0.835406249800933 0.918779654241418 0.918034266831731
"ZNF333" 10.2729269969662 -0.0681144360972577 0.328481632596964 -0.207361475765776 0.835727566578301 0.918984771148837 0.918296989609655
"NCOA7" 11.7100488469902 -0.0596117476634947 0.288146967496062 -0.206879663463088 0.836103839147037 0.919309526140566 0.918620040137343
"C10orf88" 22.8549141071016 -0.0421106609807741 0.203761741764826 -0.206666180883832 0.836270570917827 0.919403847109154 0.918712829089773
"CEP72" 12.127707812646 -0.0579754533403198 0.280928565827232 -0.20637080166484 0.836501276813207 0.919568476775494 0.918875873772382
"COL2A1" 128.324636102621 -0.0182624199840188 0.0885530579619503 -0.20623138719688 0.836610171349415 0.919599179927093 0.918905092788468
"NDOR1" 20.1635008586433 -0.0645292327769842 0.313105264422274 -0.206094371795538 0.836717195061506 0.919627820931738 0.918932251407178
"CTBP2" 237.177941285229 0.0150412803152223 0.0730926304348679 0.205783814670966 0.836959784642657 0.919794748382874 0.919094671223996
"DNAJB1" 267.329935809624 -0.0178640399757377 0.0868563721728266 -0.205673337820187 0.837046086621456 0.919794748382874 0.919094671223996
"WDR5" 50.3849410163973 -0.0281006870286826 0.136683847444357 -0.205588937933008 0.837112019196493 0.919794748382874 0.919094671223996
"ADAM23" 14.501904958262 0.0518744484666955 0.252525682738782 0.205422465961039 0.837242069237629 0.919848657612787 0.919147079452106
"PDCD7" 107.541991335817 0.0218099071772394 0.106610274603565 0.204576034142493 0.83790338136004 0.92048617907799 0.919782653978196
"DGUOK" 186.062577845037 -0.0157549636989436 0.077181261762934 -0.204129387614001 0.838252389812839 0.920780526450119 0.920075315506749
"C1orf21" 79.807294599255 0.0221827311146065 0.108731107039207 0.204014579807484 0.838342105482383 0.920790023602061 0.920083344782415
"RCE1" 44.3861752367509 0.03022654105782 0.148294741329997 0.203827464053883 0.838488330138989 0.920861579357826 0.920153385192329
"MFSD8" 26.8411620362637 0.0390678624657391 0.192013158418727 0.203464506221719 0.838771985351778 0.921084038443923 0.920374212700271
"TAF5L" 44.3605047905768 0.0314841332918506 0.155388055520218 0.202616173980979 0.839435047206564 0.921723053574261 0.921011274158248
"POLDIP3" 158.177317946229 0.0196616018133282 0.0971244364693154 0.202437229270719 0.839574926098487 0.921787531235052 0.921074240991915
"TOX4" 83.7959156281213 -0.0206083237798264 0.10221823525582 -0.201611030832711 0.840220820955116 0.922407508641814 0.921692276921586
"ZBTB46" 13.6228433172933 0.0575395308389069 0.285603446728002 0.201466514140865 0.840333810435847 0.922442390927839 0.921725670660773
"PSMD4" 424.873388530636 0.0194941781323087 0.0968680764357568 0.201244608642944 0.840507312278626 0.922543685046447 0.921825424703186
"NIBAN1" 16.8152528194911 -0.0497579288207768 0.247437405017657 -0.201092994881781 0.840625859389889 0.922584646917612 0.921864893532459
"TMA16" 138.895796016187 -0.0170994277652734 0.0851296867896695 -0.200863275904223 0.840805484016371 0.92269262680753 0.921971328147579
"TTC32" 23.4444015679637 -0.0448091959220911 0.223246624648124 -0.200716118296159 0.8409205556196 0.922729752751175 0.922006964262417
"PSMD8" 392.248930845023 -0.0178487831734909 0.0892174728704787 -0.200059277619339 0.841434221236714 0.923204200618876 0.922479579217393
"PIGW" 16.789698459573 0.0486818401859224 0.243658403431582 0.199795449286 0.84164056051756 0.923341397310775 0.922610729220518
"ENSG00000256028" 46.8043900443637 -0.0418795943942964 0.210037522800836 -0.199391012785881 0.841956890099984 0.923348604551656 0.922610729220518
"ERI2" 46.4471003875478 -0.0293326478067999 0.146914781112262 -0.199657567364757 0.841748401847892 0.923348604551656 0.922610729220518
"FBXO10" 31.8789519340769 0.0369405158369785 0.185672175620756 0.198955582404718 0.842297490029909 0.923348604551656 0.922610729220518
"GPR19" 26.5112310885205 0.0376897564186142 0.18935924739123 0.199038372500205 0.842232728148327 0.923348604551656 0.922610729220518
"MARCHF8" 32.8515438971065 0.0336002209425761 0.168428606656982 0.199492364209872 0.841877615793162 0.923348604551656 0.922610729220518
"SLC7A1" 98.9406645998086 -0.0209919344428861 0.105310657139032 -0.199333429428443 0.842001930938113 0.923348604551656 0.922610729220518
"SLFN13" 30.5601987972707 0.0360630554960144 0.181112871516595 0.199119229870474 0.842169479155474 0.923348604551656 0.922610729220518
"VPS4B" 68.6526503238316 -0.0240073278703316 0.120624784911858 -0.199024834638039 0.842243317958375 0.923348604551656 0.922610729220518
"MIR17HG" 34.4484579554003 -0.0332300047994309 0.167141650595633 -0.198813429692785 0.842408690325394 0.92338138435783 0.922642024146479
"SERF1A" 25.2652730127902 -0.102495991117912 0.516435482319695 -0.198468142927605 0.842678807227697 0.923588332769679 0.922847348127154
"MTHFD2" 133.331873757931 -0.0184045290240214 0.0928352567409956 -0.198249346962748 0.84284998030247 0.923686807822795 0.922944285579816
"CHCHD3" 192.583060210941 -0.016304967868564 0.0826141378159091 -0.197362924792567 0.843543540687875 0.924357697552618 0.923613176634714
"FANCF" 34.783451703104 -0.0328305525710163 0.166517174582924 -0.19716015872385 0.843702207349134 0.924442376140407 0.923696327802768
"ZNF304" 17.4995095398349 -0.0445903026997308 0.226301121400828 -0.197039689523906 0.843796478816878 0.924456487547227 0.923708968869535
"MKKS" 210.900079842138 0.015424876913168 0.0785144292765933 0.196459135668282 0.844250814374873 0.924865041441918 0.924115733095759
"IER5L" 19.9810477247437 -0.0465286099184776 0.237111403251544 -0.196231009054916 0.844429358138964 0.924882222733111 0.924129982650169
"NDUFA6" 549.709384660377 0.0162986365322575 0.0830334016911635 0.196290121810004 0.844383092651791 0.924882222733111 0.924129982650169
"ENSG00000291130" 44.3914610025536 0.0299909721850413 0.152991391581879 0.196030455537039 0.844586328365407 0.924964952036862 0.924211186057246
"DUS4L-BCAP29" 66.128224361097 0.0235753264316561 0.12034476444944 0.195898230716641 0.84468982212255 0.924972034199373 0.924215346063688
"MAGED1" 446.585757153312 -0.0155709241841986 0.0795189106634776 -0.195814103265253 0.844755670958804 0.924972034199373 0.924215346063688
"CLN8-AS1" 41.0003038264197 0.0346233885644504 0.177090953495692 0.195511898722103 0.844992223589243 0.925103592923051 0.924340966992782
"MYO6" 104.851080545917 -0.0187317124541059 0.0958690354466249 -0.195388556553641 0.845088774515424 0.925103592923051 0.924340966992782
"PPM1L" 18.8179484260992 -0.0432476454105776 0.221505172671304 -0.195244403952379 0.845201618573912 0.925103592923051 0.924340966992782
"SNRPB2" 379.995920110867 0.0130288503816431 0.06671962879697 0.195277620942561 0.845175615709197 0.925103592923051 0.924340966992782
"CAB39L" 24.3565812670615 -0.0381018951106819 0.195350530685797 -0.195043724616061 0.845358717598326 0.925109491422621 0.924343947238548
"IL1R1" 17.9233758837508 -0.0489225362894304 0.250846942086548 -0.195029430626071 0.845369907684045 0.925109491422621 0.924343947238548
"ENSG00000260196" 16.8218899552377 0.0470823752061252 0.242159370534569 0.19442722824308 0.845841371635845 0.925536252315986 0.924768898040326
"ATP5PB" 356.630369409671 0.0138973547551445 0.0716892069680517 0.193855607320888 0.846288944449898 0.925745443720078 0.924972089782913
"DCAF12" 116.133044845167 -0.0191518708617242 0.0988397214651961 -0.193766944886303 0.846358370595226 0.925745443720078 0.924972089782913
"IKBIP" 185.116792407874 0.014919783755293 0.0769987048140894 0.193766684664583 0.84635857436074 0.925745443720078 0.924972089782913
"PXK" 13.4675774789085 0.0512797558919781 0.264633493025779 0.193776514475372 0.84635087717621 0.925745443720078 0.924972089782913
"TSNAX" 94.7616500760361 -0.0201821854364497 0.104269847486807 -0.193557254785505 0.846522570870165 0.925835662969989 0.925060777680198
"POLR2D" 115.464664747944 -0.0185707257572851 0.0960204868378741 -0.193403786721482 0.846642750048733 0.9258779467604 0.925101570314527
"KDELR2" 257.51008209775 -0.0133428651605465 0.0690392151754043 -0.193265017956056 0.846751421436864 0.9259076388447 0.925129781972996
"ENSG00000282034" 60.2782183577145 0.0249868432101237 0.129465020579416 0.193000727905468 0.84695839802121 0.926044809850299 0.92526538228205
"LPCAT1" 28.393910945613 0.0374536348985137 0.194200410512771 0.192860740096379 0.847068032603149 0.926066674834265 0.925284318730535
"ZNF232" 32.2846717986598 0.0376785915755278 0.195461855071761 0.192766980348645 0.847141464300758 0.926066674834265 0.925284318730535
"ZBTB33" 44.2699189025399 -0.0305281062918263 0.15858503238185 -0.192503074428354 0.847348159903899 0.926203483802184 0.925419557265937
"CIPC" 41.8208195438693 -0.0314981615744329 0.163978175591824 -0.192087522993538 0.847673648132285 0.926425703929799 0.925638679756872
"NOTCH2" 168.426302784924 -0.0165951613571379 0.0864172656478865 -0.192035251667834 0.847714592440782 0.926425703929799 0.925638679756872
"Metazoa_SRP" 22.2459523558058 0.0548943586790215 0.286018037303248 0.191926212754268 0.847800004318103 0.92642990658505 0.925641424485767
"PLS1" 20.6217252961622 -0.042589524434884 0.222306547249655 -0.191580162445936 0.848071082741532 0.92663697525525 0.925846862523655
"ATG5" 61.8030056275145 0.023639915026496 0.123544639149329 0.191347153460235 0.848253620399558 0.926747270151806 0.925955609089986
"ZSCAN32" 30.5599362588013 0.0348044888443273 0.182242454557308 0.190979039043741 0.848542015316855 0.926973185531292 0.926179877128837
"AP4B1" 18.0746956405652 0.0457329880310575 0.24026207525308 0.190346262442313 0.849037804076205 0.92731156454083 0.926512149849396
"JUND" 269.294618720351 0.0147087726251119 0.0773357421124515 0.190193721859219 0.849157330562657 0.92731156454083 0.926512149849396
"LINC00649" 13.1830451219363 -0.0557995195644512 0.293423916347693 -0.190166910247123 0.849178339741959 0.92731156454083 0.926512149849396
"TMEM87A" 100.269818808412 0.01872007390155 0.0983364995277589 0.190367503332429 0.8490211605907 0.92731156454083 0.926512149849396
"SRPK2" 110.880612076728 -0.0184348398135716 0.0970023552573703 -0.190045280495093 0.849273648346342 0.927326485091113 0.926525604048388
"SKA3" 76.6916783921742 -0.0220100704386695 0.115920679280731 -0.189871820759148 0.849409574537134 0.927385749071687 0.926583363548421
"PEX14" 26.1684071461411 0.0372404889925692 0.196389586813653 0.189625578406585 0.849602542192177 0.92750727356966 0.926703329697944
"RAC3" 13.9943924792461 -0.0595907840653075 0.315766592546244 -0.188717823455565 0.850313981500222 0.928194733481934 0.927388739737398
"DDHD2" 63.2786992097266 -0.0239926088104267 0.127323627739136 -0.188437992511361 0.850533319404068 0.928255735734737 0.927446781686115
"NOMO2" 50.1106168675748 0.20173976899397 1.07011940467607 0.188520802550101 0.850468409793186 0.928255735734737 0.927446781686115
"ENSG00000289100" 13.53713136779 0.0569955126753177 0.302653114556888 0.188319597367317 0.850626123712898 0.928267824090228 0.927457406247263
"LGR4" 47.6072333411937 -0.0281765954041575 0.149891058806913 -0.187980494823605 0.850891941476108 0.928468697404711 0.927656650900432
"BCL9L" 21.4657401407267 0.0409176662290439 0.217906398771834 0.187776340941177 0.851051983036001 0.92849291348512 0.927677939996177
"RP9" 135.158207760893 0.0190419791429802 0.101425436355189 0.18774362553685 0.851077630066348 0.92849291348512 0.927677939996177
"AKAP1" 142.094832243227 0.0154131245468666 0.0822281703551246 0.187443360107623 0.85131302856855 0.928660524249097 0.927843950902531
"MZT1" 110.474074487611 0.0206171827634744 0.110274852765249 0.186961780011295 0.85169059963325 0.9289831778195 0.928164867802544
"RPIA" 52.5711827442899 -0.0275136426672411 0.147592718245324 -0.186415989856009 0.852118554113936 0.929295492258996 0.928474001088067
"USP13" 82.9952190324773 -0.0203139502330276 0.108987483884939 -0.186387918217045 0.852140566286093 0.929295492258996 0.928474001088067
"CNOT4" 56.7265128991258 -0.0264491457071047 0.142073421133419 -0.18616533265759 0.852315109214481 0.929396602386528 0.928573569078827
"ANKRD42" 13.3991119036672 -0.0503964702406618 0.271103532121015 -0.185893816455943 0.852528031438856 0.929405934445094 0.928575633270357
"ARRDC1-AS1" 37.9542742906415 0.0330895226227727 0.177969023138305 0.185928551156107 0.852500791987086 0.929405934445094 0.928575633270357
"ENSG00000258653" 27.5421627215727 0.21866389188029 1.1778170745349 0.185651827102809 0.852717807851606 0.929405934445094 0.928575633270357
"ITGA4" 15.8553308827806 0.0490418533408023 0.263991606430453 0.185770502342551 0.852624737561709 0.929405934445094 0.928575633270357
"NAGLU" 19.6476088806238 0.0435033109878098 0.234351550860353 0.185632699370242 0.852732808844191 0.929405934445094 0.928575633270357
"GON4L" 95.8714989726602 0.0184463944328373 0.0997084001277978 0.185003414047305 0.853226357776598 0.929854631704721 0.929022477906728
"MMACHC" 14.006517677371 0.0515277668885965 0.278816933231235 0.184808599289277 0.853379162788777 0.9299319323568 0.929098257771011
"RNF187" 184.186481392759 -0.0207273990142563 0.112361107373163 -0.1844712952625 0.853643743769032 0.930048340411792 0.929211658734684
"SOD2" 90.7428150019942 -0.0210739957705848 0.114244720997922 -0.184463628485453 0.853649757773633 0.930048340411792 0.929211658734684
"INVS" 18.3487339671753 -0.0419605626842109 0.227819533876745 -0.18418334007703 0.853869628589637 0.930198661185603 0.929360393101851
"KDSR" 80.7996562853193 0.0249724897484163 0.135792901080176 0.18390129049288 0.854090892409157 0.930350470507644 0.929510614487392
"EMG1" 145.477988108471 -0.0158556926709698 0.0863501494371645 -0.183620905977791 0.854310861381775 0.93050084038878 0.929659397543017
"RNF139" 66.9103171539532 -0.0243636660031839 0.132832602160574 -0.183416312011504 0.854471377838037 0.930538079292787 0.929693701340494
"TP73-AS1" 30.2862403603321 -0.0328875286340856 0.179352137977987 -0.183368478373657 0.854508907116021 0.930538079292787 0.929693701340494
"ENSG00000274276" 35.8985400917178 -0.0580803391741025 0.317566762370875 -0.182891744527951 0.85488296055757 0.930766935008903 0.929919448376603
"MAP3K1" 75.1203526819923 -0.0204252044575529 0.111652334396657 -0.182935758288673 0.854848425248369 0.930766935008903 0.929919448376603
"SRRT" 177.722203394809 -0.0162267361765766 0.0888524977957769 -0.182625548849205 0.855091836386561 0.930905116234886 0.930056053486493
"DENND2B" 54.7276838007344 -0.0235581471407929 0.129202842618866 -0.182334588491113 0.85532015593766 0.93097521141734 0.930123184768203
"LRRFIP2" 105.5202878847 0.017044335681926 0.0934477437193715 0.182394298712134 0.855273299731708 0.93097521141734 0.930123184768203
"NPTN" 63.628665974623 0.0247109258147052 0.135644040342234 0.182174799219772 0.855445549357398 0.931022475048038 0.930168955509271
"POLR1A" 46.785945251216 -0.0256121320274112 0.140707616725263 -0.182023778267952 0.85556406526014 0.931062245206924 0.930207239795007
"AKIRIN1" 186.74308988046 -0.0139357448410579 0.0766746934198856 -0.181751556080479 0.85577770383425 0.931176514259054 0.930317056831176
"METTL8" 33.3222126155156 -0.0327645253074878 0.18041190688542 -0.181609550462192 0.855889153310126 0.931176514259054 0.930317056831176
"RAB11FIP1" 181.772560207136 -0.0153488940598909 0.0845312381216821 -0.181576591103472 0.85591502103051 0.931176514259054 0.930317056831176
"AMFR" 81.1295799188333 -0.0205421752599843 0.113621288116424 -0.180795127396685 0.856528387859716 0.931735415012935 0.930872543348184
"FASTKD5" 53.5813480696764 -0.0254910406140404 0.141058107210319 -0.180713048814932 0.856592815950438 0.931735415012935 0.930872543348184
"PHKB" 95.0989308325893 -0.018425037247418 0.102211169189976 -0.180264421133586 0.85694498590121 0.931980088706405 0.931114092436286
"PPP2CA" 284.025894453896 -0.0152327846636968 0.084524475685956 -0.180217440452313 0.856981867093651 0.931980088706405 0.931114092436286
"PTGES3L-AARSD1" 52.8152077156868 0.159014813237597 0.883659276362712 0.179950369436655 0.857191531489498 0.932118852528264 0.931251278518363
"SLC35A2" 45.0738242456485 0.0262289656173871 0.146020087549143 0.179625735456156 0.857446399321528 0.932306739756262 0.931437542058973
"CROT" 31.4462663142524 0.0327218888330864 0.182845910035491 0.178958822905773 0.857970034227514 0.932756770429215 0.931884254990709
"SPCS1" 275.790059893691 -0.0153404129350146 0.0857536130423245 -0.178889406414202 0.85802454106748 0.932756770429215 0.931884254990709
"SFXN1" 133.496241339544 0.0161466922037783 0.0904499606729986 0.178515193192322 0.858318390391512 0.932918381153329 0.932112735568141
"ACSS3" 18.5043271704729 0.0385855694746858 0.216895408410079 0.177899429764474 0.858801958685052 0.93333390553486 0.932547181822162
"RPF1" 146.970993564439 -0.0151286923969684 0.0851117626143025 -0.177750899902361 0.85891860935965 0.933371370561319 0.932583157536936
"C19orf25" 30.1397039270758 0.0326811006026434 0.184214501330806 0.177407860763121 0.859188033259102 0.933438206940054 0.932644108963235
"ENSG00000267547" 10.0764942102028 -0.0600476659629513 0.33846930729973 -0.177409486378558 0.8591867564575 0.933438206940054 0.932644108963235
"ENSG00000288674" 36.3028120547341 -0.0315117312725644 0.177673509625633 -0.177357510069796 0.859227580215201 0.933438206940054 0.932644108963235
"RTF2" 176.426436919729 -0.0152983611373132 0.0863075442332635 -0.177254042774827 0.859308847663779 0.933438206940054 0.932644108963235
"MYNN" 43.0957470801237 0.0262329458598017 0.148142343969683 0.177079322203585 0.85944608373513 0.933498003161863 0.932702397802164
"MYD88" 48.2478833658523 0.0245345018374832 0.138850703025189 0.176696993986644 0.85974640217489 0.933734904943814 0.932937641077242
"INO80D" 43.6499674847205 -0.0249614134632067 0.141365498020425 -0.176573589827415 0.859843340354308 0.93375089967915 0.932952165814421
"HAPSTR1" 172.986265134142 0.0136001728108814 0.0771227148126708 0.176344580762177 0.860023240388282 0.933767705222265 0.932966045096236
"SLC38A7" 45.6837886511716 0.0254236884994421 0.144110008887598 0.176418617247272 0.859965079597697 0.933767705222265 0.932966045096236
"ADCY3" 28.372073175298 -0.0351600224488535 0.200065085287219 -0.175742920851866 0.860495914081594 0.934181289914609 0.933376362673389
"PSMD3" 85.8172323726883 0.0287609858490866 0.163740004961719 0.17565032965408 0.860568659656326 0.934181289914609 0.933376362673389
"ZNF740" 27.9731607909012 0.034170631422568 0.194671007210254 0.175530151676166 0.860663080936541 0.934194502415637 0.933388108171855
"IL31RA" 16.6875971359392 0.040372230300444 0.230618832078453 0.175060423021785 0.861032155840958 0.934505802775117 0.933697683997294
"NIPA2" 85.1527555182525 -0.0190109524903316 0.108680421942845 -0.174925273112478 0.86113835136908 0.934531759492644 0.933722162690537
"TMEM131L" 30.5211822327243 -0.0323398430010712 0.184998001336923 -0.174811850762501 0.86122747616612 0.934539187378885 0.933728128834925
"DGCR8" 44.7686822532344 0.0261034557659702 0.149465414253545 0.174645458257586 0.861358226947581 0.934591778913892 0.933779219621038
"AK3" 200.463912012249 0.0130274601030329 0.0748313847043281 0.174090859797753 0.861794056339393 0.934905318549628 0.934086667104494
"LPAR4" 46.5856812178721 -0.0262958637374837 0.151248408223212 -0.173858780045317 0.861976447953135 0.934905318549628 0.934086667104494
"LRP11" 17.5324830400432 0.0750578545706252 0.431460932709631 0.173962110773858 0.86189523936342 0.934905318549628 0.934086667104494
"PI4KAP1" 107.84750557092 -0.0228835054137541 0.131608540125931 -0.173875535674644 0.861963279447604 0.934905318549628 0.934086667104494
"DENND1B" 14.7665455382282 -0.0479926685084553 0.276993519018165 -0.173262784914863 0.862444874570872 0.935324060477033 0.934503587526284
"MMD" 63.7069039821188 0.0207232320772137 0.119934148426635 0.17278842055472 0.862817739199316 0.935639095075982 0.934816890733511
"RAB33B-AS1" 13.9722792993839 -0.0468098471781064 0.271173354103506 -0.172619641531001 0.862950411954964 0.935693630451979 0.934869923342304
"GNA11" 98.884573004853 0.0212361680383353 0.123192984798456 0.172381309480225 0.863137765099744 0.935718119309239 0.93489148172507
"SAGSIN1" 32.8305779210973 0.0288752914530585 0.167411092376434 0.172481351403709 0.863059121071525 0.935718119309239 0.93489148172507
"EPS8L1" 27.8942729798649 -0.0369429961346904 0.214964308807713 -0.171856418117001 0.863550410033475 0.935897476828265 0.93506631869994
"ZNF45" 21.783560485776 0.0376186346825148 0.218839514178158 0.171900558378545 0.863515707598175 0.935897476828265 0.93506631869994
"ZNF581" 73.9255821170335 -0.0221001225972938 0.128536820361186 -0.171936123323985 0.863487747143932 0.935897476828265 0.93506631869994
"WDR7" 22.0381772109379 -0.0362035685934917 0.211270435076321 -0.171361263020134 0.863939711834474 0.936230058869951 0.935397151395689
"ARMC7" 12.4933141264447 0.0479347723662042 0.281412381327909 0.170336401476058 0.864745585305728 0.937013962784054 0.936178902998231
"SPIN2B" 35.1157580021609 -0.0294421954437974 0.173082107047656 -0.170105367596957 0.864927272306933 0.937121430779562 0.936284820414854
"EIF4E2" 200.254781763013 0.0166568852174172 0.0980631649906258 0.16985873563238 0.865121233654418 0.937242175872461 0.936404003003609
"ALKBH2" 39.3722840574197 -0.0253848760984046 0.150052750114873 -0.169173014682977 0.86566055499801 0.937493571204722 0.936738662700081
"ELP2" 121.137122985563 0.0154169731497563 0.0912036604164165 0.169038973648269 0.865765985945266 0.937493571204722 0.936738662700081
"MSTO1" 82.3911338006929 0.0185267868616657 0.109511938424344 0.169175955865898 0.865658241616067 0.937493571204722 0.936738662700081
"RAB5A" 94.5438061850467 0.0168780415468155 0.0998150314551542 0.169093184671275 0.865723345584442 0.937493571204722 0.936738662700081
"ERRFI1" 54.8186873065328 -0.0228147790220966 0.135412556715693 -0.16848348170545 0.866202937601924 0.937877308415887 0.937120627968519
"PRR14" 57.5167981480267 0.0213981597059525 0.127356948199549 0.168017214674655 0.866569736246895 0.938124295383997 0.93736448986389
"PTGR1" 225.465255251559 -0.0174417590277039 0.103830177250624 -0.167983523572373 0.866596241166482 0.938124295383997 0.93736448986389
"FDX1" 67.8729122185809 0.0218595539344452 0.130286764773745 0.167780311165192 0.866756112327848 0.938207940895807 0.937446605022545
"JKAMP" 42.468164208468 0.0271999296236082 0.162249651404244 0.167642453393257 0.866864570827513 0.938235924857909 0.93747310390896
"CA8" 19.0042099555859 0.0375455990125243 0.225188729990697 0.166729476266753 0.867582911454461 0.938847569936899 0.938081325906532
"CALCOCO1" 14.9852798973181 0.044826665501072 0.268883462190519 0.16671410408019 0.867595007400748 0.938847569936899 0.938081325906532
"LONP2" 85.1329234655529 0.0174944523556507 0.105145202570591 0.166383742937824 0.867854966887282 0.939039412585096 0.93827154921218
"RGS17" 20.9598612137639 -0.0350802554159065 0.211050551933607 -0.166217311892851 0.867985936036441 0.939091661411878 0.938322292746916
"ARMH3" 30.7526962837732 0.0308050513159105 0.185747452451981 0.165843735185946 0.868279926970712 0.939107774692629 0.93833108410916
"HINFP" 41.055837347478 0.025722391282045 0.155025096124927 0.165924046654463 0.868216723302165 0.939107774692629 0.93833108410916
"MAN2B1" 10.3235448462633 -0.222765788277959 1.34437581249257 -0.165702020378466 0.86839145600599 0.939107774692629 0.93833108410916
"SEC61B" 574.287755203783 0.0204555576864651 0.123289291429017 0.165915120846016 0.868223747709869 0.939107774692629 0.93833108410916
"TXNIP" 29.9898045153102 0.0322407579934949 0.194604701776702 0.165673068015024 0.868414241732407 0.939107774692629 0.93833108410916
"L1TD1" 72.6821884469701 -0.0197209053428051 0.119598700309518 -0.164892304780637 0.869028749387476 0.939413435999205 0.93862772863589
"MT-ND3" 614.449969556755 0.0156670262435075 0.0948408447522169 0.165192816285425 0.868792219361635 0.939413435999205 0.93862772863589
"MTURN" 31.9621217345 -0.0312368638462863 0.189678229927953 -0.164683442365269 0.86919315010703 0.939413435999205 0.93862772863589
"PITRM1" 83.3454978967308 -0.0189382495961522 0.114880485630824 -0.164851754344176 0.869060667185891 0.939413435999205 0.93862772863589
"SNX3" 205.314813199966 0.0114785379549866 0.0696687468931409 0.16475878305365 0.869133846954686 0.939413435999205 0.93862772863589
"TULP3" 76.1958346317323 -0.0186796473508393 0.113309398482918 -0.164855233554659 0.869057928643772 0.939413435999205 0.93862772863589
"NEK2" 65.9399027401071 -0.0219783056103461 0.133665783235445 -0.164427313246147 0.869394763324604 0.939541933571917 0.93875465886109
"C8orf76" 46.3263329756058 0.0243363809060849 0.148570961502632 0.163803078743983 0.869886167931605 0.939856349690235 0.939062972889964
"KIZ" 14.8298290752606 0.0420137264997578 0.256749119710613 0.163637275746504 0.870016698419011 0.939856349690235 0.939062972889964
"PVT1" 45.7818521637647 0.0229073341617988 0.139908859196789 0.163730404874351 0.869943380909955 0.939856349690235 0.939062972889964
"ZNF814" 33.8284760672949 0.0262985386389931 0.160693977218043 0.163656031758484 0.870001932335834 0.939856349690235 0.939062972889964
"MICU3" 14.700464931919 0.0430779732650712 0.263773590225174 0.163314201502497 0.870271052836527 0.939952321996697 0.939155946261975
"SERP1" 276.249257169662 0.0110899621640646 0.0678779763776986 0.163380860123995 0.870218571803306 0.939952321996697 0.939155946261975
"NRIP3" 13.7891096884539 -0.0488793248660156 0.299508159890987 -0.163198641679099 0.870362035653533 0.939961205757615 0.939163363945434
"PDE7A" 54.7619093407207 -0.0247558884122466 0.152098314205186 -0.16276241154685 0.870705504785367 0.940218900251961 0.939417922652613
"SP2" 12.6675186015935 -0.0492922738654908 0.302991538379372 -0.162685315006297 0.870766209874131 0.940218900251961 0.939417922652613
"PCID2" 106.148066583931 0.0162184570222652 0.0998426456721566 0.162440176871116 0.870959234386988 0.940296042487103 0.939492083002439
"ZC3H18" 43.3671553213078 -0.0261272812560841 0.160897821486204 -0.162384307100916 0.871003227945661 0.940296042487103 0.939492083002439
"FHIP1B" 27.787885743922 0.0305387614052254 0.188416993385773 0.162080717118222 0.87124229091793 0.94046473486465 0.939659173224148
"NUP98" 128.598160001277 -0.0148612612778924 0.0919326375193031 -0.161653811735489 0.871578478921152 0.940738227082243 0.939930973115084
"PHACTR4" 136.675801157566 0.0162702824905039 0.100780183741903 0.161443270754218 0.871744288497508 0.940827786844802 0.940018998103638
"FYCO1" 18.1616552142299 -0.0372270000405734 0.230839743467103 -0.161267724012519 0.871882542997529 0.940887593668972 0.940077295781229
"RIC3" 19.4265252524287 -0.0358770074920333 0.222704527136866 -0.161096893508521 0.872017086910747 0.940943385249122 0.940131581775167
"SOX9" 39.9782427297377 0.0255012245386804 0.158421514397665 0.160970715597807 0.872116465392059 0.940961224843071 0.940147948693544
"AFAP1" 62.755273662015 -0.020226030425037 0.12622466100684 -0.160238342204309 0.872693326891776 0.941363179191988 0.940540814098701
"ENSG00000280649" 13.941939324152 0.0450304513328304 0.281645837640806 0.159883248089252 0.872973044843535 0.941363179191988 0.940540814098701
"ENSG00000289731" 13.8189411167411 -0.0866446802774717 0.541981722541595 -0.159866424777492 0.872986297449305 0.941363179191988 0.940540814098701
"FGF14-AS2" 11.1801789513613 -0.0513711447869266 0.320924040765954 -0.160072597441807 0.8728238868784 0.941363179191988 0.940540814098701
"KDM5D" 26.7879188222416 -0.0312113071627103 0.195201060287937 -0.159893123104307 0.872965265792415 0.941363179191988 0.940540814098701
"ZNF528-AS1" 10.6197121993795 0.0493696349388183 0.308068214250239 0.160255529961024 0.872679787999965 0.941363179191988 0.940540814098701
"BTN3A2" 15.3736318109215 -0.0391771007712197 0.245316869397695 -0.159699986663811 0.873117411408236 0.941415184998551 0.940591318454835
"DCP1B" 32.2310053018496 0.0283778341695945 0.17811220112035 0.159325604821534 0.873412348687448 0.941483862186131 0.940655568851099
"GNPNAT1" 60.3546028312831 0.0209829722818723 0.131716975941647 0.15930347726149 0.873429781286781 0.941483862186131 0.940655568851099
"NDC1" 95.6565589899871 0.0173597958527162 0.108929746304693 0.15936689877307 0.873379816529657 0.941483862186131 0.940655568851099
"ARID1A" 150.448136838923 0.0138078174784637 0.0868517201743396 0.158981508377116 0.873683442706645 0.941489235508735 0.940656573258355
"LINC02210" 34.4785451874067 -0.0282934368902111 0.177946517838269 -0.15899966593292 0.873669137030156 0.941489235508735 0.940656573258355
"MAGT1" 111.783648801034 0.0152812745066597 0.0960861200586644 0.159037272993538 0.873639507928996 0.941489235508735 0.940656573258355
"CCDC146" 10.1254962616674 0.0561884167021486 0.3549215059599 0.158312234560666 0.874210767931305 0.941535674109421 0.94068263691354
"EFTUD2" 149.168737943532 -0.0143889631586604 0.0913624795515111 -0.157493133169047 0.874856219298912 0.941535674109421 0.94068263691354
"FGF12" 16.3747900370407 0.0398130692929135 0.252834714936515 0.157466783400018 0.874876984284606 0.941535674109421 0.94068263691354
"HSD17B8" 11.4587092685511 -0.0487804620018306 0.309169421575151 -0.157779064156166 0.874630896383674 0.941535674109421 0.94068263691354
"JPX" 113.528059250184 -0.0156345265000338 0.0986068210983862 -0.158554208784748 0.874020108393947 0.941535674109421 0.94068263691354
"LRSAM1" 14.9297164565175 -0.0386557326304305 0.244241557829782 -0.158268449374085 0.874245268516476 0.941535674109421 0.94068263691354
"MAP3K14" 15.8033896142153 0.0413635247634915 0.261132252324925 0.158400673969691 0.874141082732639 0.941535674109421 0.94068263691354
"PFDN2" 328.976185442453 0.0132357901554308 0.0834488078078112 0.158609697407706 0.873976388093414 0.941535674109421 0.94068263691354
"RSU1" 150.943724362563 -0.0130283003792258 0.0826634715320854 -0.1576064994339 0.87476688178096 0.941535674109421 0.94068263691354
"SELENOO" 23.9165107173717 -0.0315762854025313 0.19995753290335 -0.157914957961568 0.874523811208738 0.941535674109421 0.94068263691354
"SETD9" 10.8119168820209 0.0486230264380924 0.307533322138205 0.158106530050234 0.874372855099365 0.941535674109421 0.94068263691354
"SUPV3L1" 44.300069089159 -0.02448720921233 0.154674730610667 -0.158314219237058 0.874209204109059 0.941535674109421 0.94068263691354
"ZNF337" 44.0533981014911 0.0240456878329643 0.152715668640024 0.157453966885638 0.874887084394332 0.941535674109421 0.94068263691354
"ZNF767P" 18.5639513259867 -0.0388692283807761 0.24651849656917 -0.15767266522279 0.874714741016325 0.941535674109421 0.94068263691354
"DNAJC18" 44.1649321485841 -0.023340152754859 0.148453183713973 -0.157222311916387 0.875069644609239 0.941642920272074 0.940788335423336
"KC6" 12.0161609310937 -0.0465753674538232 0.297660125751412 -0.156471638034313 0.875661273432327 0.94165505999284 0.940790318401363
"KNOP1" 201.236761117301 -0.0162224033232803 0.103636800398201 -0.156531302210696 0.875614247741213 0.94165505999284 0.940790318401363
"NECAP2" 131.839186478669 0.0142689066482378 0.0910641475696029 0.156690717796833 0.875488602840022 0.94165505999284 0.940790318401363
"NEDD4L" 83.5710478721884 0.0175092539831112 0.111484377173705 0.157055673871057 0.875200971082036 0.94165505999284 0.940790318401363
"PFN2" 681.587603113509 0.0154449326960859 0.0984999196412552 0.15680147509092 0.875401310279217 0.94165505999284 0.940790318401363
"PTPRA" 141.198388160642 0.0134273681780405 0.0856194378989853 0.156826165968086 0.87538185054945 0.94165505999284 0.940790318401363
"WIPI2" 103.769039446219 0.0157980161073576 0.100936715971491 0.156514068793555 0.875627830609688 0.94165505999284 0.940790318401363
"AKR1A1" 191.298912756687 0.0130333113893287 0.0834167770016699 0.156243286516186 0.875841257980747 0.941759444111078 0.940893158227152
"CDKN1A" 462.668626379273 0.0108043127310572 0.0692257556654012 0.156073597567923 0.875975009395276 0.941814100408136 0.940946316008432
"CLCC1" 48.4494049254513 0.0205779843961449 0.132073695050394 0.155806834875735 0.876185282974029 0.941951012211928 0.941081653490574
"DOLPP1" 48.0168583905766 0.0213907712914793 0.137517565172078 0.155549374835955 0.876388232098901 0.942080024624202 0.941209098741592
"ZNF317" 31.4946689154416 0.0262563713263551 0.168973170849819 0.155387812126052 0.87651559197744 0.942127765087515 0.941255347184083
"ELMOD3" 12.0607500637968 -0.0456174636282537 0.294312748544353 -0.154996560135006 0.876824029148943 0.942275364288666 0.941398467039013
"PALD1" 19.6683805428401 0.0382797765945171 0.247129060448626 0.154897916598825 0.87690179613763 0.942275364288666 0.941398467039013
"PRUNE1" 30.7360764785002 -0.0286116214024593 0.184575858028611 -0.155012804534947 0.876811222766795 0.942275364288666 0.941398467039013
"CACFD1" 30.4056000504772 0.0285710908427666 0.184858878184707 0.154556227557646 0.877171180575475 0.942475666349091 0.941597135387979
"NSUN5P1" 27.7698911684618 0.0282627573857525 0.183165663953013 0.154301612954066 0.877371925594844 0.942602187940432 0.941722091818901
"AP1S1" 15.9682358374769 -0.0414553212401307 0.269665126259839 -0.153728892627317 0.87782350254771 0.94264151857208 0.94175415348268
"EIF4H" 421.423744991387 -0.00918172743434892 0.0596606059720268 -0.153899332478352 0.877689110439164 0.94264151857208 0.94175415348268
"H2BC5" 16.8581935844492 0.0383888128391168 0.249509889645803 0.153856878753834 0.877722584942662 0.94264151857208 0.94175415348268
"MIX23" 71.0487864075788 -0.0175427450455189 0.114059279298414 -0.15380375146525 0.877764475794499 0.94264151857208 0.94175415348268
"RHOQ" 126.021375120643 0.0130933838643146 0.0851118883021801 0.15383730904698 0.877738015611084 0.94264151857208 0.94175415348268
"NFYA" 43.6415986542995 -0.0238148289054186 0.155453621776769 -0.153195716080624 0.878243935869409 0.942785780311388 0.941892497739949
"PLEKHF2" 22.9163073886359 -0.0323759514392152 0.211417571706944 -0.153137467135859 0.878289869825215 0.942785780311388 0.941892497739949
"RECQL5" 15.7905241272327 0.0400912373893429 0.261522613704834 0.153299314431721 0.878162241289351 0.942785780311388 0.941892497739949
"TBCK" 29.6859868874561 -0.0305080858897385 0.198936666564411 -0.153355771043146 0.878117721829959 0.942785780311388 0.941892497739949
"MBOAT2" 73.116008128581 0.0177726148615161 0.116456022518982 0.152612243464002 0.878704069220472 0.943052141945206 0.94215571700747
"TRIP4" 65.7056511811321 0.0193218680111076 0.12656131911305 0.152668035909522 0.878660068869241 0.943052141945206 0.94215571700747
"SGMS1" 19.3861165115944 -0.0341682084160436 0.224187615534751 -0.152408991614201 0.878864365644431 0.943135059050401 0.942237110589123
"PCGF5" 109.694014833677 -0.0155858389258047 0.102584679016203 -0.151931448977317 0.87924100352541 0.94336097846605 0.942459925637394
"UBE2Z" 120.534695132208 0.0136033143091408 0.0894997372206762 0.151992784912872 0.879192626341281 0.94336097846605 0.942459925637394
"ENSG00000280128" 24.1769447340903 -0.0325762187521244 0.215403405863063 -0.151233536078969 0.879791496563199 0.943862455649836 0.942959478846677
"OTULINL" 22.4290392961694 -0.0314609205747142 0.208367584188065 -0.150987595778424 0.879985500852593 0.943919692127074 0.943013771248169
"ZNF410" 38.237590298673 -0.153385851326332 1.01610183995038 -0.150955194937765 0.880011060039936 0.943919692127074 0.943013771248169
"DUSP16" 64.3840680373317 -0.018004585406633 0.119469120415597 -0.150704929809482 0.880208484229431 0.944042300649469 0.94313481766681
"BIRC5" 378.690525186008 -0.0100618646621707 0.0668433917493554 -0.150528936351703 0.880347322917049 0.944102057755815 0.94319307308499
"HIP1" 95.6973688909422 0.0147001337415517 0.0977418842660634 0.150397486726738 0.880451024020475 0.944111005556777 0.943199124584441
"MTG2" 24.2635025713411 0.0316625929304533 0.210651931997426 0.150307631314961 0.880521912472525 0.944111005556777 0.943199124584441
"CYP51A1" 274.497555968967 0.0291907278345875 0.194572651265434 0.150024824376607 0.880745029889034 0.944176295254793 0.943261464443338
"IGSF8" 13.4888047925003 0.0430674250696708 0.287078438405082 0.150019713458593 0.8807490621786 0.944176295254793 0.943261464443338
"RABGAP1" 99.7527846132305 0.0153911005971745 0.102784910589629 0.149740856988471 0.880969072354568 0.944323020366476 0.943406604192108
"PHF11" 24.257782630193 0.0301407679889874 0.201469938354189 0.149604294492806 0.881076819804284 0.944349393161938 0.94343150843255
"PSMC2" 259.881484167931 0.00963321213022443 0.0645088952738671 0.14933153155588 0.881292035631224 0.944490936091663 0.943571470884864
"SF3B3" 153.728903204967 -0.0116308921442344 0.078189524188357 -0.148752563274536 0.881748883096896 0.944891387320931 0.943970089037386
"INPP5E" 39.3754332361003 -0.0249295738904335 0.167726784093625 -0.148632038855034 0.881843990454201 0.944904155054605 0.943981401343266
"BACE2" 47.2835767355073 -0.0227824784597 0.153446099844834 -0.148472189796534 0.881970132013973 0.944950170683399 0.944025929262656
"HOMER1" 77.3827615407805 -0.0171366996277234 0.115684570583727 -0.148132975220931 0.882237826054415 0.945135685983047 0.944208377830979
"UTS2R" 12.6291221404936 -0.0494720752882155 0.334176194438476 -0.148041889612588 0.882309709321909 0.945135685983047 0.944208377830979
"CEP15" 64.1904735447342 -0.0182849120976402 0.123620703186953 -0.147911406635406 0.882412686035155 0.945156854770585 0.94422808359066
"ASXL3" 22.9598742145841 -0.0351670222258615 0.238022415316563 -0.147746682509252 0.882542688582464 0.945206964348856 0.944276701869662
"ZNF766" 40.1705575226324 -0.0235338784755131 0.159509598320895 -0.147538948898665 0.882706639317345 0.945293419702659 0.944361630221086
"GCLC" 31.6780472871752 -0.0269475727529165 0.18340148079588 -0.146932143818993 0.883185580164768 0.945717150891999 0.944783501448534
"TTC23" 30.4477228278589 0.0258121004073367 0.175959858963755 0.146693118301792 0.883374250641395 0.945830009312308 0.94489480627089
"ENSG00000264772" 54.675879679366 -0.0576043403722133 0.393710263306772 -0.146311503003235 0.883675485495657 0.945885040454215 0.944945457866741
"SBK1" 62.5624448219232 -0.0174629797177681 0.119311005940448 -0.146365203948447 0.883633094677179 0.945885040454215 0.944945457866741
"SMAD1" 62.8116240585089 0.0183245404238821 0.125166624177618 0.146401171592505 0.88360470247925 0.945885040454215 0.944945457866741
"FAM169A" 26.4838594744919 0.0282554461330058 0.194166990679778 0.145521368148538 0.884299245977731 0.946308145446277 0.945363817990696
"NEGR1" 31.543148403627 0.0289315297980015 0.198719693399555 0.145589645913103 0.884245342251787 0.946308145446277 0.945363817990696
"TMEM218" 56.199080815095 0.021000472259446 0.144338919042681 0.145494177168086 0.884320712781016 0.946308145446277 0.945363817990696
"ZNF777" 16.5340893753062 -0.0407740913432568 0.28045477915661 -0.145385617837833 0.884406419318934 0.946310702837914 0.945364931850969
"TVP23A" 13.9469749185273 -0.0402048153600372 0.276876275335693 -0.145208596551986 0.884546178807405 0.946371090702195 0.945423818566429
"LRRIQ1" 37.7182215731657 -0.022485669556195 0.155446680004863 -0.14465197684178 0.88498565717744 0.946741276719392 0.945790752154835
"ZXDB" 13.1733859940954 -0.0374198154593237 0.258854560628206 -0.14455922804107 0.885058890315769 0.946741276719392 0.945790752154835
"TOE1" 29.3664954180414 -0.0280697472021529 0.194557250699413 -0.144274999267543 0.885283319438838 0.946892168960007 0.945940052139145
"COPS8" 181.959256392477 0.0109912579574256 0.0765382729171786 0.143604729222452 0.885812605990266 0.947083284371527 0.94614344351323
"ENSG00000183889" 34.3720200583896 -0.0300383812664891 0.209046740557565 -0.143692177100544 0.885743548859446 0.947083284371527 0.94614344351323
"GTPBP1" 26.67445945935 0.0274688890028649 0.191279647009907 0.14360591642791 0.885811668454533 0.947083284371527 0.94614344351323
"PDCD6IP-DT" 14.5163876543026 -0.035721287302702 0.248549945118002 -0.143718749508244 0.885722564940284 0.947083284371527 0.94614344351323
"BCL7B" 47.0855699911567 0.0210873853023441 0.147058835214178 0.143394208662351 0.885978856528628 0.947100974348438 0.946230503299728
"FAM219B" 94.235220317977 -0.0148237784349944 0.10347690743487 -0.143256875398259 0.886087312912216 0.947127771509218 0.946255827847916
"TICRR" 47.526963175346 -0.0212059795989026 0.148158660366238 -0.143130206134983 0.886187349491809 0.947145564649287 0.946272156873438
"PEX3" 34.3864060936674 -0.0238212096154067 0.166621711977652 -0.142965819596199 0.886317175853412 0.947195190378533 0.94632028930763
"NUP88" 134.334991575855 0.0128158283978751 0.0898714136145199 0.14260183391401 0.886604649031872 0.94741326594261 0.946536715851409
"ACOT2" 26.748327949024 -0.0383382058395481 0.269601099303553 -0.142203447755166 0.886919308552725 0.947498116363753 0.946617146272577
"KBTBD6" 45.8749286960224 -0.020515789465162 0.144155859376512 -0.142316722704819 0.886829838163222 0.947498116363753 0.946617146272577
"MED28" 163.742652500982 -0.0105694507617308 0.0743361952763569 -0.142184446250405 0.886934317061051 0.947498116363753 0.946617146272577
"ASTE1" 19.8746837088573 -0.0300185695623278 0.213891549174392 -0.140344813426232 0.888387558680714 0.947792969785168 0.946866994866783
"BBC3" 33.2091523508806 -0.0260904457835202 0.186473803450465 -0.13991480465754 0.888727303926241 0.947792969785168 0.946866994866783
"CADPS2" 13.9237559048387 0.0367466950957358 0.261007508990295 0.140787884754312 0.888037514296445 0.947792969785168 0.946866994866783
"CD44" 105.566688957493 0.0131093490061931 0.0943837694910244 0.138894103052748 0.889533830883148 0.947792969785168 0.946866994866783
"CHRNA5" 34.9933598884381 -0.0236309353707479 0.170053148104429 -0.138962057651742 0.889480131690778 0.947792969785168 0.946866994866783
"CSNK1D" 120.98985385118 0.0125783416887604 0.0899242275494237 0.139877116896524 0.888757081590996 0.947792969785168 0.946866994866783
"FBRS" 58.469404758663 0.0182221448574338 0.130649939362564 0.139473044888799 0.889076354795147 0.947792969785168 0.946866994866783
"FLI1" 19.4734450277115 0.032442890905231 0.22894653107787 0.141705099232084 0.887312946986472 0.947792969785168 0.946866994866783
"FRA10AC1" 85.996878059003 -0.0162592477244199 0.117001213321274 -0.138966488148918 0.889476630633788 0.947792969785168 0.946866994866783
"GALM" 42.1339369141288 0.021479724720314 0.154202147233761 0.139295885988876 0.889216340694831 0.947792969785168 0.946866994866783
"GTF2F2" 199.642658564492 0.0111235727653944 0.0793114095285158 0.140251860753969 0.888460997839994 0.947792969785168 0.946866994866783
"INKA2" 24.409365546137 -0.0288170746679428 0.204313083598613 -0.141043706846283 0.887835414369369 0.947792969785168 0.946866994866783
"INTS12" 53.7332329828952 0.019634786238298 0.139485372144554 0.140765916428496 0.888054869654143 0.947792969785168 0.946866994866783
"LATS2" 78.7116982980129 0.0159096895251207 0.113386161358606 0.140314208846026 0.888411738349305 0.947792969785168 0.946866994866783
"LINC01963" 23.5618967078797 0.0291105589758624 0.210092244696315 0.138560845108497 0.889797185844273 0.947792969785168 0.946866994866783
"MAPKAPK5" 76.2980002064661 -0.0166899938070908 0.119066089137375 -0.140174200127077 0.888522355940295 0.947792969785168 0.946866994866783
"MTM1" 19.73871267257 0.0300053793480691 0.216119664249971 0.138836877487298 0.889579052154533 0.947792969785168 0.946866994866783
"NAT8L" 14.0481419893747 0.0358681306784016 0.255717403365597 0.140264722722533 0.888450835921659 0.947792969785168 0.946866994866783
"NSUN6" 16.7917771308127 0.0331044322848417 0.235648915107134 0.140482005910323 0.888279168704228 0.947792969785168 0.946866994866783
"PPP6R3" 107.541267930875 -0.0135481267178507 0.0974104455342655 -0.139082894483682 0.88938464506805 0.947792969785168 0.946866994866783
"PWWP3B" 17.5433804544329 -0.0312637842310497 0.225485368935272 -0.13865105473883 0.889725897058685 0.947792969785168 0.946866994866783
"RBBP5" 69.3000682917286 -0.017338915976679 0.124433278175001 -0.139343077920794 0.889179050641205 0.947792969785168 0.946866994866783
"RTTN" 18.4260062300897 -0.0345344788721353 0.244368271508875 -0.141321451671688 0.887616003698819 0.947792969785168 0.946866994866783
"SERINC5" 27.4455533330165 0.0287400532575824 0.204398035876448 0.140608265311096 0.888179418340109 0.947792969785168 0.946866994866783
"SETD7" 41.9637234312752 -0.0215106156053384 0.153105932426349 -0.140494984514633 0.888268914966269 0.947792969785168 0.946866994866783
"SLC25A51" 11.2836800514761 0.0419404395712461 0.300051723518827 0.139777365980084 0.88883589704239 0.947792969785168 0.946866994866783
"STK24" 192.832819958523 -0.00993296571256939 0.0712212150140125 -0.139466389482616 0.889081613644405 0.947792969785168 0.946866994866783
"TF" 40.743795352719 0.0301413861766223 0.21539574207408 0.139934921119546 0.888711409672422 0.947792969785168 0.946866994866783
"TRAFD1" 65.5460633429236 0.0175004905417019 0.126123731464681 0.138756523760183 0.889642550564274 0.947792969785168 0.946866994866783
"ZFP69" 10.8332511101785 0.0407288455526246 0.293724643680499 0.138663358451215 0.889716174033786 0.947792969785168 0.946866994866783
"ZNF71" 31.3396568580397 0.0252265908585161 0.178653214248625 0.141204237296336 0.8877085987389 0.947792969785168 0.946866994866783
"APOBEC3C" 14.9633950959314 -0.0394322658605712 0.285033943486725 -0.13834235101339 0.889969856008994 0.947887999301402 0.946960492871777
"NUDC" 360.464678366117 0.00978261685516909 0.0707777208687356 0.138216047862179 0.89006967246479 0.94790542333381 0.946976461433239
"CIR1" 129.193983854403 0.0125901651140151 0.0911687943776272 0.138097308404297 0.890163512978266 0.947916480443198 0.946986069542237
"GPT2" 69.4016553957113 0.017824352242867 0.129393371439484 0.137753209801812 0.890435464876356 0.94811718478163 0.947185138688139
"ALKBH5" 112.170182585119 0.0128376826177776 0.0936356807723598 0.137102464700264 0.890949804318759 0.94833113940764 0.947393131649013
"BLOC1S4" 63.2263408234097 0.0202938031228698 0.148047354460438 0.137076432043187 0.890970381107495 0.94833113940764 0.947393131649013
"CRY2" 30.5621192447256 0.0250377507822276 0.182387807272281 0.137277546984539 0.890811417312062 0.94833113940764 0.947393131649013
"OTUD6B-AS1" 140.233425431682 0.011299808099546 0.0823277632739978 0.137253918364559 0.890830093444995 0.94833113940764 0.947393131649013
"DNAL1" 43.9157519515775 -0.0209393069773731 0.153341415480684 -0.136553499990423 0.891383733717562 0.948593314678541 0.947652172778282
"ST3GAL5" 25.2096976926868 -0.0291326219175755 0.213236446138794 -0.136621212954437 0.891330208213709 0.948593314678541 0.947652172778282
"ENOPH1" 105.802702030216 -0.0158715114329731 0.116812913024528 -0.135871206547519 0.89192309819844 0.948634005931068 0.947684205393832
"NLGN4X" 67.3602954710565 0.0163453154609481 0.120035808636221 0.136170328226671 0.891686631293004 0.948634005931068 0.947684205393832
"OLFM1" 21.0030427454722 0.0299716880795139 0.220110426911865 0.136166598284392 0.891689579893003 0.948634005931068 0.947684205393832
"PLPBP" 71.6676504247054 0.0163390978394986 0.119981139731564 0.136180552010544 0.891678549178532 0.948634005931068 0.947684205393832
"RAB2B" 32.6822016494453 0.0254291698375902 0.187125190403273 0.135893888913554 0.891905166600406 0.948634005931068 0.947684205393832
"TCEAL5" 22.4582503644389 -0.0265319994235341 0.1951664407357 -0.135945500279244 0.891864365319361 0.948634005931068 0.947684205393832
"ACTL6A" 112.262660861917 0.0123849423866103 0.0915441947571584 0.135289216530487 0.892383210655438 0.949034504365586 0.948082866810525
"SKA1" 76.2567647592763 -0.0176498776827675 0.130752607792396 -0.134986811970828 0.892622301414433 0.949199896963312 0.948246657558135
"ATMIN" 138.177755068628 0.0111862844561565 0.0829399349726565 0.134872115101662 0.892712986997684 0.949207461741218 0.948252778996969
"PITPNA" 133.203937473295 -0.0125612632255192 0.093272596317249 -0.134672601830385 0.892870736383535 0.949286326298248 0.9483301286463
"NUP160" 79.2829533450951 0.0173402159704782 0.129321282229504 0.134086328804758 0.893334310050221 0.949690293293749 0.948732252807758
"SLC25A25" 36.3251208577135 -0.0228035705628948 0.170388869385598 -0.133832512916611 0.893535016870138 0.949738692728085 0.948777732238179
"SMG8" 40.8861686761928 -0.0214208981747779 0.160075743189716 -0.133817265176714 0.893547074352202 0.949738692728085 0.948777732238179
"OTUD1" 10.0320729624871 -0.0418446600788774 0.31300364528812 -0.133687452874101 0.893649727250824 0.949758922252724 0.948796506083741
"ATP6V0A2" 43.4641248899896 0.019784253141983 0.148572376643733 0.133162392558506 0.894064952305603 0.950111314398114 0.949147105670694
"PSEN1" 81.2482631248828 0.0149531947117961 0.112386550543239 0.133051460690958 0.894152682499551 0.950115648594808 0.949150000265233
"PCGF6" 33.4844344443063 0.0223390301440698 0.16879374196358 0.13234513249247 0.894711310739907 0.950620305648631 0.949652708718802
"ALKBH1" 25.1818961045603 -0.0262137662770494 0.198326359653946 -0.132174897591974 0.894845955720522 0.950674433174978 0.949705345649211
"UNC5C" 13.8050213498226 0.0336674193288409 0.255075187604552 0.131990177661012 0.894992060866274 0.950740724590267 0.949770134160123
"MILIP" 12.8238543995492 -0.0413642370765219 0.313847650616533 -0.131797185657642 0.895144712653778 0.950813957385356 0.949841857026712
"ARL6IP6" 72.4432485981503 -0.0211279139438098 0.160896626725577 -0.131313591675513 0.895527240290068 0.950864578406525 0.949886688047772
"CHN1" 72.961392261273 0.0148765114920344 0.113069703035693 0.131569386782047 0.895324900791817 0.950864578406525 0.949886688047772
"GLCE" 14.4956066573018 0.0351945443900027 0.267647362769141 0.131495950589133 0.895382989722926 0.950864578406525 0.949886688047772
"MIPEP" 29.4065303034382 0.0230499401746941 0.175405440370964 0.131409494060993 0.895451378618134 0.950864578406525 0.949886688047772
"CRLS1" 25.4118513478094 0.107056239634214 0.818131447024248 0.130854571137199 0.895890352561948 0.9510866335158 0.950104212962841
"NOB1" 83.6788384772147 -0.0144555380681859 0.110574116118777 -0.130731662848274 0.895987583960121 0.9510866335158 0.950104212962841
"XKR6" 16.1109473894193 -0.0329089035681868 0.251555617928027 -0.130821580687585 0.895916450791015 0.9510866335158 0.950104212962841
"CLPB" 36.3960246858917 -0.0209952059132713 0.160803860732046 -0.130564066171623 0.896120170368655 0.951138481921987 0.950154574336378
"LINC01278" 23.7029808851117 0.0264635041509333 0.20371336771961 0.129905584729999 0.896641125757827 0.951464297780651 0.950475752886181
"LRRC2" 12.185956914052 0.0361083317602244 0.278043181765642 0.129865913384129 0.896672513035903 0.951464297780651 0.950475752886181
"STAG3L5P-PVRIG2P-PILRB" 50.2576520548739 0.0307871188114068 0.237082212473729 0.129858408567106 0.896678450734644 0.951464297780651 0.950475752886181
"SOST" 14.6205174810987 0.0323747553545543 0.249928856724335 0.129535883846589 0.896933632923025 0.951646165599226 0.950655998596915
"UPRT" 27.6724398084288 -0.0236405567425857 0.182980562541065 -0.129197092927727 0.897201696440272 0.951841665250197 0.95084986166022
"CBFB" 48.1246176608651 -0.0203713434436271 0.157861445504343 -0.129045717138493 0.897321474184427 0.95187982663554 0.950886550322038
"EZH1" 21.0863645498291 -0.0291450396273662 0.226652362881014 -0.128589171791103 0.89768273482867 0.952174122355625 0.951179105816752
"TRIM25" 71.1065009536706 0.0153819727700903 0.119917225157576 0.12827158692071 0.89793404968306 0.95235175425345 0.951355118963948
"AKAP17A" 80.3254071241068 0.0137573578378285 0.107526332087636 0.127944081888853 0.898193225394376 0.95244875866206 0.951449156128793
"ENSG00000286235" 93.0114889016304 -0.0323600277755218 0.252813458231444 -0.127999624711027 0.898149270035691 0.95244875866206 0.951449156128793
"APTR" 29.6926171847299 -0.0255411927765768 0.200018375962501 -0.127694231360849 0.898390955426752 0.952569498855214 0.951568336965956
"OST4" 632.455990882359 -0.0111328800220663 0.0874699254417694 -0.127276660701828 0.898721432122226 0.952742022218055 0.951737814024732
"PTPRE" 13.4215863795822 -0.0364441944795658 0.286217172539111 -0.127330565654951 0.898678769298143 0.952742022218055 0.951737814024732
"CXorf38" 24.0004999431147 0.026056279642039 0.205656405755245 0.126698118380271 0.89917933515206 0.953017738762668 0.952004649051063
"METTL25B" 11.7702524306865 0.0382093471704204 0.302332254197047 0.12638197426834 0.899429570185916 0.953017738762668 0.952004649051063
"NELFE" 248.369313970846 0.013149538401623 0.103877357504325 0.12658714774368 0.899267169716859 0.953017738762668 0.952004649051063
"PBX1" 129.677803245399 0.0121950550350691 0.0964583273176672 0.126428224231041 0.899392961695935 0.953017738762668 0.952004649051063
"PPP1R18" 88.5384448198195 -0.0148177956746999 0.117026273476398 -0.126619392675853 0.899241647346354 0.953017738762668 0.952004649051063
"ZNF419" 23.368256580876 -0.0261117645312013 0.20672433938955 -0.126311998907862 0.899484958578606 0.953017738762668 0.952004649051063
"PFDN6" 54.3866479336722 -0.0206500114604247 0.164255919730485 -0.125718522013135 0.899954739749638 0.953337617429247 0.952321325250612
"TIGD2" 22.9974272374735 0.0248894888154571 0.197820426555288 0.12581859845753 0.89987551932761 0.953337617429247 0.952321325250612
"CABYR" 16.3289747575011 0.0311760057378026 0.248577672689679 0.125417562247122 0.900192985228312 0.953501065580824 0.952483168109479
"NKD1" 11.8202119353143 -0.035643555825244 0.284544774415111 -0.125265192089752 0.900313607775142 0.953539906481729 0.952520536708095
"MAP1A" 172.185420601922 0.0149125512748069 0.119715531295885 0.124566554676599 0.900866707613654 0.954036742664418 0.953015410441882
"ARHGAP18" 15.0548872584152 -0.0317709557241478 0.255595701885123 -0.124301604016907 0.901076477330638 0.954169926302572 0.953147020260885
"CCDC152" 58.3430019311843 -0.01546430290864 0.124723709995711 -0.123988477484929 0.901324398297194 0.95434348054997 0.953318957221414
"AMMECR1" 33.5175570655054 0.0220563634317889 0.178586129901025 0.123505467328357 0.901706845137005 0.954483151184629 0.953449894968121
"ATP5MG" 767.04148491166 -0.00918143793718211 0.0743038271249806 -0.123566151198898 0.901658794468998 0.954483151184629 0.953449894968121
"EIF2D" 67.4968962519926 -0.014249653822739 0.115593923004176 -0.123273381959917 0.901890618162946 0.954483151184629 0.953449894968121
"PLAAT3" 63.6441346898043 -0.01506598937342 0.122303669476087 -0.12318509688187 0.901960526647704 0.954483151184629 0.953449894968121
"RABL2B" 76.1599481347158 0.0142229908504577 0.11540897459365 0.123239903140429 0.901917128256045 0.954483151184629 0.953449894968121
"TIMM23B-AGAP6" 10.8563856291296 0.110037906581028 0.89121331568642 0.123469773896136 0.901735108058514 0.954483151184629 0.953449894968121
"AKAP10" 41.9828664412031 -0.0192917084435534 0.157073249662124 -0.12281982123023 0.902249778022184 0.954617920748452 0.953580230216755
"IFT52" 92.1729273312994 0.0130157077941605 0.1060724234185 0.122705858645353 0.902340024401776 0.954617920748452 0.953580230216755
"PIR" 86.3598700557958 0.0143330326145298 0.116805668989261 0.12270836457302 0.902338039957086 0.954617920748452 0.953580230216755
"MCAT" 27.4758993496647 0.0234995146965902 0.192283552455601 0.122212817458822 0.902730475684697 0.954942045527315 0.953902573246458
"COL25A1" 12.7078903849738 -0.0338312253429112 0.277230897430672 -0.122032665393552 0.902873148351825 0.955004024863105 0.953963055875897
"AUP1" 202.927900446249 0.0127002988510677 0.104739392964121 0.121256181572661 0.903488125891417 0.955527090212475 0.954482691840795
"NDUFAF4" 99.4732686215624 -0.0127658234418691 0.105332189736024 -0.121195842162419 0.903535917316604 0.955527090212475 0.954482691840795
"RBM45" 25.482236940428 0.0243594485483829 0.201259560690636 0.121034988175428 0.903663322345391 0.955572853104828 0.954526975433605
"ZFYVE26" 28.4070377544562 0.0211177777482961 0.17530347625558 0.120464112859393 0.904115506370468 0.955962010924947 0.954914277727265
"METTL4" 17.0442640611304 0.0306300364008267 0.254907998216567 0.120161142903032 0.904355498163257 0.956126756784722 0.955077413457952
"ALCAM" 62.1824858993051 -0.0159290312620006 0.132852751335473 -0.119899897456977 0.904562445707856 0.956167248539027 0.955113573509814
"MSANTD3-TMEFF1" 30.1365804196495 0.372071297867127 3.10566099672573 0.119804221471499 0.904638237781696 0.956167248539027 0.955113573509814
"MTFR1" 54.1923634692531 -0.0165328680623697 0.138010842091606 -0.119793980036698 0.904646350836449 0.956167248539027 0.955113573509814
"BMP2" 29.2389655638607 -0.0222699027185654 0.1861095872204 -0.119660158572016 0.90475236237257 0.95619031653742 0.955135187506109
"ARHGEF17" 38.8142136815372 0.0200086808754123 0.168536195903122 0.118720377947261 0.905496891460037 0.956293066110782 0.955224977228343
"ARL17B" 19.6904296383983 0.0293003644447899 0.247091628724092 0.118580967700477 0.90560734452259 0.956293066110782 0.955224977228343
"FXN" 34.2306750295557 -0.0213281734533211 0.178739813361922 -0.119325253015312 0.905017677415513 0.956293066110782 0.955224977228343
"LINC03072" 30.2180629462043 0.0211466659556731 0.178225461446321 0.118651206085065 0.905551695266515 0.956293066110782 0.955224977228343
"MNAT1" 149.353043754195 0.0125666895998073 0.105642101886445 0.118955315876952 0.905310757100052 0.956293066110782 0.955224977228343
"PIAS2" 53.7033360352061 -0.0162135434010798 0.135936861569674 -0.1192726035739 0.905059387717952 0.956293066110782 0.955224977228343
"SPIDR" 29.8041443899291 0.0221631175721414 0.186585344008941 0.118782735535109 0.905447486884434 0.956293066110782 0.955224977228343
"TENT4A" 48.6150393897394 0.0167900380417277 0.141046652204104 0.119038897977042 0.905244538732843 0.956293066110782 0.955224977228343
"UTP14A" 78.6016201294736 -0.0143502004975956 0.12054627896854 -0.119043081382385 0.905241224424826 0.956293066110782 0.955224977228343
"DAXX" 139.986398771772 -0.012087298715947 0.102118553072123 -0.118365354309419 0.905778176015362 0.956384542454447 0.955314925227877
"ARMCX5" 22.4560705917147 -0.0266351303142218 0.226255359679955 -0.117721544152138 0.906288295712365 0.956723686909157 0.955649411962878
"ERAP1" 29.7322440979401 0.0230219837908282 0.195593765313279 0.117703055380903 0.906302945768134 0.956723686909157 0.955649411962878
"GDAP2" 26.0944058931854 -0.0227961913971906 0.193777519329398 -0.117641052873836 0.906352075289887 0.956723686909157 0.955649411962878
"NEIL3" 17.4384458939297 -0.0282205075315422 0.240580553877096 -0.11730169823268 0.906620979327981 0.956918602658416 0.955842682954984
"EPB41L4A-AS1" 70.5195539587807 -0.0141841241530752 0.121094912902497 -0.117132287501589 0.906755224109642 0.956971365493153 0.95589396076362
"WDR59" 49.8273581649516 0.016633437697959 0.142319195242281 0.116874169149443 0.906959767877407 0.957098303776976 0.95601933051252
"ALAD" 24.5869857599828 -0.0231880705232791 0.19900033338833 -0.116522772240938 0.907238239386767 0.957214298463066 0.956132343651972
"HSPB8" 73.4079899370676 0.013802274653515 0.118344025171229 0.116628402942563 0.907154529024091 0.957214298463066 0.956132343651972
"DDX19B" 89.2281096449957 0.013349062959127 0.114747977002338 0.116333754266143 0.907388035180417 0.95728342035846 0.956199962327721
"LINC02595" 18.0384243874811 0.0266107513256117 0.229837853991748 0.115780542079753 0.907826471962306 0.957657013889465 0.956571707646608
"USP38" 49.5922465017952 0.0156293170685635 0.135416183741164 0.115416906877523 0.908114678763685 0.957783129482583 0.956689346608433
"UTP6" 119.126758888159 0.0104823777080535 0.0907909427989276 0.115456205045349 0.90808353158262 0.957783129482583 0.956689346608433
"BCAR1" 372.476835990798 -0.0104938470453409 0.0912534937945963 -0.114996660500053 0.908447769019221 0.957786194127157 0.956689346608433
"ILF3" 525.622054099408 0.00649535920356981 0.0565254314593959 0.114910386986354 0.908516152010767 0.957786194127157 0.956689346608433
"MEX3D" 92.2680495444457 -0.0127250322127917 0.110869471512887 -0.114774897355874 0.90862354655046 0.957786194127157 0.956689346608433
"PDGFC" 49.2572815928142 0.0165206510432248 0.143510883830448 0.115117756941301 0.908351785468574 0.957786194127157 0.956689346608433
"TRIM45" 77.0928341614578 -0.0131525038547741 0.114401197072483 -0.114968236271521 0.908470298845965 0.957786194127157 0.956689346608433
"UROD" 186.597043704003 -0.00936400509108085 0.0815576839454876 -0.114814504753956 0.908592151958212 0.957786194127157 0.956689346608433
"AGAP4" 16.3638595794403 0.0294861573700603 0.258152465292543 0.114219933312068 0.909063450818826 0.957891664911427 0.956787582753354
"CLCN4" 14.5567022543404 -0.0296563155253086 0.259877089570654 -0.114116698683613 0.909145285062967 0.957891664911427 0.956787582753354
"ENDOG" 39.1392337606895 0.0181958508636544 0.159055009530431 0.11439973451558 0.908920924440649 0.957891664911427 0.956787582753354
"ENSG00000273329" 16.2540716004513 0.0265273147858293 0.231893228454478 0.114394520972555 0.908925057115925 0.957891664911427 0.956787582753354
"RPN2" 403.005151369879 -0.00669673152392842 0.0586224885654682 -0.114234855732023 0.909051621874044 0.957891664911427 0.956787582753354
"DDX31" 31.4739087437339 -0.0197553083388349 0.173536689745113 -0.113839375222906 0.909365124555535 0.95803442024875 0.956928751370003
"PLEKHM2" 41.5743213293086 0.0198012951223562 0.174182497318356 0.113681313721006 0.909490425969712 0.958077560579112 0.956970419937599
"CCDC127" 54.363099165243 0.0147925880820607 0.130511677361527 0.113343023253652 0.909758609358698 0.958200156001113 0.957090030181215
"HES6" 97.2714232987033 0.0156703549695295 0.138282058632829 0.113321678346849 0.909775531107238 0.958200156001113 0.957090030181215
"GFER" 39.7866876589995 0.0179474539307332 0.159347763557971 0.112630723707672 0.910323326032616 0.958688170195398 0.957576095947262
"ENSG00000278291" 11.5941476248804 0.0326330113025412 0.290206408935621 0.112447590052294 0.910468523165842 0.958688170195398 0.957638614324585
"C1orf43" 328.173937588535 0.00933479329863274 0.0831941404385959 0.112204937143651 0.910660914618608 0.958688170195398 0.957660554966225
"C6orf89" 68.2429269951966 0.0145337271410246 0.129486133205217 0.112241571983548 0.910631867731674 0.958688170195398 0.957660554966225
"KDM6B" 17.9679178384617 -0.0248069806380175 0.221422143851496 -0.112034777581483 0.910795831623767 0.958717073588452 0.957686568832444
"USP44" 41.1331442816691 0.0167268872591739 0.149404041235251 0.111957395000018 0.910857187981422 0.958717073588452 0.957686568832444
"GRPEL1" 64.3069570053958 0.0141365758676418 0.126601453775948 0.111662034250095 0.911091383292031 0.958870498069112 0.957836970474178
"MSN" 207.67166610635 -0.0119893011790003 0.107468937186332 -0.111560619216072 0.911171798350055 0.958870498069112 0.957836970474178
"PIGB" 11.260696967561 -0.0355067255534866 0.318739152261943 -0.111397439886226 0.911301190101887 0.958894405864753 0.957882809816217
"BPNT1" 10.913529368039 -0.0337707933467484 0.303972216927022 -0.111098289469186 0.911538405151939 0.958989737469037 0.95804196460152
"CDAN1" 26.9330255910523 0.020532969916149 0.185652726763861 0.110598806029204 0.911934494329264 0.95913991912138 0.958187688310959
"ITGA7" 42.661336357108 0.0166221526172255 0.150189201893823 0.110674751630791 0.91187426823523 0.95913991912138 0.958187688310959
"NMNAT2" 10.8795103081248 0.0380874957284051 0.344241793804455 0.110641695499764 0.911900482221169 0.95913991912138 0.958187688310959
"COA4" 203.574580159274 0.00823804633269988 0.0748112871272768 0.110117692784572 0.912316036675718 0.959452365237296 0.958498387798369
"MMUT" 41.7634610258117 0.0169627665485874 0.154196838884932 0.110007226291102 0.912403643948998 0.959455660399289 0.958500243516277
"FNIP2" 61.9463295254908 0.0138738444997045 0.126369851446962 0.109787614220054 0.912577814082518 0.959549973370601 0.958593026532963
"CXCL1" 12.4207973631652 -0.0321925696387717 0.294153017208026 -0.10944157549132 0.912852259298698 0.959645753166821 0.958774573598472
"SLC7A6" 35.690152906615 -0.0177124699061326 0.16197491331452 -0.109353167991754 0.912922377440351 0.959645753166821 0.958774573598472
"CDK2AP1" 315.752862134584 -0.00825257554517193 0.0757603637789168 -0.108929988367724 0.91325802088838 0.959732105963196 0.958856517276883
"RAP2B" 65.3483362052751 0.0133068388039757 0.122073466988827 0.109006806574877 0.913197091643214 0.959732105963196 0.958856517276883
"SUN1" 124.47645458429 0.0326819757764412 0.299759571406716 0.109027296853511 0.913180839629056 0.959732105963196 0.958856517276883
"ABCC9" 20.1561126229712 -0.0243411562732961 0.224183594422263 -0.108576884655744 0.913538095714237 0.959760030628277 0.958880088056512
"MSANTD2" 21.1820874497087 0.0223010230082175 0.205140748405329 0.108710839662893 0.913431844006738 0.959760030628277 0.958880088056512
"TMEM177" 41.2173668314542 0.016830101334228 0.15494117266101 0.108622524569695 0.913501894439245 0.959760030628277 0.958880088056512
"FAM228B" 38.1280578279057 -0.0173408733146774 0.160009858944246 -0.108373780397617 0.913699198830041 0.959840501323678 0.958959042591995
"CLGN" 36.6740842399577 -0.0169648468731581 0.156826440665291 -0.108175935136892 0.913856133897541 0.959916579007516 0.959033608186085
"POLL" 20.2347359967295 -0.023443768739245 0.217996365162466 -0.107542016683503 0.914358994085548 0.960355969560168 0.959471151955571
"ZDHHC5" 61.3692028244228 -0.0138535946124338 0.129077616323097 -0.107327629739896 0.914529065775682 0.96044578169951 0.959559438869692
"ENSG00000275180" 63.4965427634185 -0.0153793148475804 0.143635213236739 -0.107072036870459 0.914731830957015 0.960569909024573 0.959682009251718
"SLC20A2" 279.616183494767 -0.00791909883855836 0.074081600670606 -0.106896972620362 0.914870714929458 0.96062693724404 0.959737542550012
"FGF13" 35.0795897124676 -0.0177300448180616 0.167017084260229 -0.106157073071857 0.915457729154635 0.961010337408955 0.960116261021943
"SELENOS" 169.75404709057 0.00825789540636435 0.0778189295263596 0.106116795188851 0.915489685751444 0.961010337408955 0.960116261021943
"SNHG33" 38.4967264147492 -0.0167966678665072 0.158091800932827 -0.106246293402933 0.915386941954964 0.961010337408955 0.960116261021943
"ENO2" 75.6612611678483 -0.0116444712167491 0.110191314609109 -0.105675036712798 0.915840187244154 0.961289423040301 0.960393644888075
"CCDC148" 14.9970391405898 -0.027329607409406 0.259526618062272 -0.105305604540527 0.916133315924639 0.961463401980368 0.960563136194493
"NFE2L1" 175.703082292143 -0.00896885166982137 0.085224755511544 -0.105237634487628 0.916187248507435 0.961463401980368 0.960563136194493
"PLIN2" 131.178603483868 -0.00939131590193545 0.0893168401348538 -0.105146083177104 0.91625989285398 0.961463401980368 0.960563136194493
"CSTF2" 64.4634255084018 -0.0130266397906696 0.124040339516894 -0.105019381931758 0.916360429205898 0.961480069738623 0.960578347025259
"ZNF319" 19.5525610721889 0.0236397637693772 0.22568645636267 0.10474604524513 0.916577324077207 0.961618810906052 0.960715516816492
"CCDC90B" 203.946671254777 -0.00820748021535612 0.0786175452848667 -0.104397563999445 0.916853855767192 0.961820088094927 0.960915163647125
"APPL2" 50.0717759302171 0.0150429307182259 0.144724465668405 0.103941863932617 0.917215484403627 0.961862359845498 0.960948753191025
"ASB3" 62.9643660911975 -0.0128723881486192 0.123677642555726 -0.104080154526063 0.917105739707674 0.961862359845498 0.960948753191025
"C1orf52" 77.6214969806926 -0.0116229587141941 0.111866138013489 -0.103900598703001 0.917248231984195 0.961862359845498 0.960948753191025
"C3orf38" 55.8591437841893 -0.0136982990423271 0.131977903635421 -0.103792367244805 0.9173341238101 0.961862359845498 0.960948753191025
"ENSG00000293234" 47.3804539188509 0.015553659787561 0.149678171739802 0.103914015028184 0.917237584937524 0.961862359845498 0.960948753191025
"ETV5" 31.9241514528714 0.0186782201990952 0.180106549106794 0.103706502021867 0.917402266614394 0.961862359845498 0.960948753191025
"ARF3" 158.736199543708 0.00874591275451928 0.0847209017339125 0.103232054611364 0.917778799908093 0.961901966351954 0.960982565620196
"ATP5ME" 1104.20024882555 -0.0116249679803003 0.112432848836295 -0.103394764969681 0.917649666829028 0.961901966351954 0.960982565620196
"DKC1" 192.842587835819 -0.00910726948194192 0.0881722344463826 -0.103289539378522 0.917733177580138 0.961901966351954 0.960982565620196
"PTBP2" 86.2473981431164 -0.0110773522846056 0.10702456027614 -0.103502899297361 0.917563848548331 0.961901966351954 0.960982565620196
"FLCN" 24.3621540758123 -0.0205258522767307 0.199175468106356 -0.1030541184207 0.917920019265039 0.961931484666476 0.961040312715746
"BCAR3" 55.4710268593341 -0.0133011342483389 0.13014988987449 -0.102198582428044 0.918599052924063 0.961931484666476 0.961086278722051
"EOLA1" 16.9956253510502 -0.0301941244569083 0.295096172303929 -0.102319607269627 0.918502992634332 0.961931484666476 0.961086278722051
"IRF7" 31.6584854000012 -0.0180907879789041 0.177321026110138 -0.102022802234787 0.918738575951923 0.961931484666476 0.961086278722051
"MESD" 150.74011885908 0.00818293604496252 0.0801606783395125 0.102081671643352 0.918691848917431 0.961931484666476 0.961086278722051
"ORC6" 156.345200812603 0.00926564462892242 0.0907357351516261 0.102116818841428 0.918663951296299 0.961931484666476 0.961086278722051
"PARP2" 95.2996373653104 0.0105071132968764 0.102603730460593 0.102404788302622 0.918435383139525 0.961931484666476 0.961086278722051
"PFKFB2" 14.7956086491271 -0.0275633048668034 0.269446791021034 -0.102295910678156 0.918521801087899 0.961931484666476 0.961086278722051
"RICTOR" 40.9657311196268 0.0152915111057455 0.148773665442259 0.102783722242028 0.918134624603066 0.961931484666476 0.961086278722051
"ZNF691" 19.8958794177251 0.0239729270544625 0.233828385453444 0.102523596559818 0.918341084185185 0.961931484666476 0.961086278722051
"NELL2" 100.361441237588 0.009935839299346 0.0975603471279181 0.101843008884731 0.918881286954381 0.961960296481236 0.961145522260667
"MED4" 131.232065093653 -0.00899049341898576 0.0886878554573235 -0.101372317242601 0.919254910889929 0.962038917821696 0.96127641451561
"SNX19" 73.3735932070094 -0.0130845518139599 0.129089902027724 -0.1013599949216 0.91926469229784 0.962038917821696 0.96127641451561
"WDR24" 14.4733368995448 0.0274803773176036 0.270867825819691 0.101453087809316 0.919190795847684 0.962038917821696 0.96127641451561
"MYLIP" 11.0475016000163 0.0280182924900515 0.27679901580308 0.101222514858883 0.919373824236384 0.962049246778537 0.961300507671455
"DPY19L2" 13.4266213025513 -0.0263890270058198 0.261741526828862 -0.100820940893625 0.919692603112684 0.962049246778537 0.961368012520818
"ORC2" 45.5695887827084 -0.0146356918243846 0.145316426266402 -0.100716018143424 0.919775895392924 0.962049246778537 0.961368012520818
"TTLL3" 10.1424642912439 0.0321969821177624 0.319086473525449 0.100903625785298 0.919626964840455 0.962049246778537 0.961368012520818
"WASHC5" 53.324714436553 -0.0129637994925695 0.128727440563866 -0.100707350630013 0.919782776084533 0.962049246778537 0.961368012520818
"DHRS7B" 35.1731852737012 -0.019013572380668 0.18954167284177 -0.100313414435994 0.920095508031617 0.9621684479401 0.961482754332194
"MEAF6" 120.27523196133 0.00886041212154197 0.0883887464277128 0.100243667657266 0.920150878810122 0.9621684479401 0.961482754332194
"MRPL20" 400.900792803383 -0.0103331264776334 0.10292161357846 -0.100398022517945 0.920028339637898 0.9621684479401 0.961482754332194
"TIA1" 150.343366438742 0.0100060688392455 0.1003995460642 0.0996624908328482 0.920612280210084 0.962386888725029 0.961786645068679
"ZNF827" 121.370293152917 0.0102344369570531 0.102693162621817 0.0996603541634308 0.920613976580158 0.962386888725029 0.961786645068679
"FAM83H" 18.5041276288907 0.0217820453511753 0.220283727804017 0.0988817720142929 0.921232141794224 0.962847719794051 0.962235464095857
"GLIDR" 32.485990779813 0.0195960928818632 0.198969682687309 0.0984878330064965 0.921544932842618 0.962847719794051 0.962235464095857
"LRRC37B" 16.8012190872448 0.0237519320038442 0.240965318919351 0.0985699191500406 0.921479754717766 0.962847719794051 0.962235464095857
"MSI1" 129.513171751503 0.00876167730858553 0.0886963652435253 0.098782822548922 0.921310707398927 0.962847719794051 0.962235464095857
"PLCB3" 30.722163714985 0.0187766258338732 0.191108750435542 0.0982509999729517 0.921732986205381 0.962847719794051 0.962235464095857
"SLC25A15" 37.9167933615028 0.0164516976148529 0.167102023950501 0.0984530122730667 0.921572581396695 0.962847719794051 0.962235464095857
"SLC33A1" 48.0215413117743 -0.0141341777681785 0.143836894498859 -0.0982653151503529 0.921721619350593 0.962847719794051 0.962235464095857
"THAP10" 11.3783399566897 -0.0282772447914352 0.286621744578694 -0.0986570116408997 0.921410602024429 0.962847719794051 0.962235464095857
"ZNF688" 13.2223691996345 0.025442202117145 0.25953640367749 0.0980294161306189 0.921908935161982 0.962942954347048 0.962329173601822
"SPECC1L-ADORA2A" 11.2018222410373 -0.0391470562046903 0.400406978702609 -0.0977681666077195 0.922116385615912 0.963071071983957 0.962455745166131
"PSMB2" 303.710175948684 0.00636994129774177 0.0652830619026574 0.0975741809910798 0.92227042723689 0.963143390268169 0.962526552998141
"ANKFY1" 85.6039018903043 -0.0104869226141698 0.10860920067238 -0.0965564846186807 0.923078615199834 0.963423106761282 0.962794382824483
"DMAC2L" 33.2983679439256 -0.0159159503134166 0.165133346333653 -0.0963824125580205 0.923216859833579 0.963423106761282 0.962794382824483
"LRP4" 31.6407532095659 -0.0174858382002401 0.180048572699949 -0.0971173386049563 0.922633211733072 0.963423106761282 0.962794382824483
"OSGIN2" 22.0290255671773 -0.0199000709976796 0.205508438222661 -0.0968333522933917 0.922858737083979 0.963423106761282 0.962794382824483
"RBPMS2" 29.6303334682794 -0.0178173512939431 0.184716734106171 -0.0964576998405685 0.923157067858043 0.963423106761282 0.962794382824483
"SESN1" 77.7441078753325 0.0118231716723041 0.122145539817483 0.0967957707663413 0.922888582603998 0.963423106761282 0.962794382824483
"STK11" 31.3401199443229 0.0183527464123285 0.189706821171975 0.0967426806213321 0.922930744540007 0.963423106761282 0.962794382824483
"TMEM237" 93.8706298400285 0.0108819387571438 0.112630784492503 0.0966160255935014 0.923031329452612 0.963423106761282 0.962794382824483
"RTN4IP1" 18.8917268272493 -0.022882993279019 0.237965167962087 -0.0961611040598375 0.923392622072607 0.963517997381779 0.962887749165365
"ZNF780A" 26.4139141966817 -0.0173201528129703 0.18040988601447 -0.0960044551637323 0.923517034200488 0.963559293996798 0.962927556623648
"NBPF9" 54.6066262287171 0.0134446947084694 0.14074016793467 0.0955284827762201 0.923895067721961 0.963776651284537 0.96314184727695
"SLC25A43" 10.8357651183076 0.0274624856215421 0.287373957299794 0.0955635850916465 0.923867187676406 0.963776651284537 0.96314184727695
"DZIP1L" 14.7464606624951 0.0244316563014528 0.256726742996442 0.0951659964065037 0.924182978307971 0.963811428484247 0.963172217265896
"ENSG00000290791" 14.6966154454551 -0.022610612807819 0.237387984405737 -0.0952475032147101 0.924118239357462 0.963811428484247 0.963172217265896
"TBC1D3L" 10.8936270356089 0.0379828757544341 0.398621885392093 0.0952854751491461 0.924088079310064 0.963811428484247 0.963172217265896
"SLC6A6" 27.9593113898841 0.0173528742308981 0.182914503849862 0.0948687712874945 0.924419061516226 0.963942916232929 0.963300695906017
"STK17B" 39.0806631220208 0.0142481085884394 0.150306706191184 0.0947935654335768 0.924478797897983 0.963942916232929 0.963300695906017
"MAP4K3-DT" 21.2983001714008 0.020463445529349 0.21692858150493 0.0943326388223488 0.924844923476052 0.964236152087479 0.963592275406699
"CNEP1R1" 32.1639959085705 0.0169298256701889 0.180062103692526 0.0940221474869484 0.925091563516692 0.964264777358986 0.963615040165502
"DHRS4-AS1" 17.0967752214026 0.0234178492329449 0.249246225133903 0.093954679636027 0.925145157828422 0.964264777358986 0.963615040165502
"EME1" 24.8550514624881 0.0181982414367201 0.193715578980014 0.0939430970526002 0.925154358697933 0.964264777358986 0.963615040165502
"QRSL1" 39.627411664299 -0.0161549084080581 0.172097683908509 -0.0938705742062538 0.925211968978537 0.964264777358986 0.963615040165502
"UGDH" 73.3417066381314 -0.0115841687578482 0.123779459837109 -0.0935871652137824 0.92543710553843 0.964330448052625 0.963677747345657
"ZDHHC13" 33.472352295406 -0.0164528309109941 0.175820379199467 -0.0935774964535167 0.925444786386126 0.964330448052625 0.963677747345657
"MET" 33.833907509798 0.0168863954267926 0.180930715090864 0.0933307283857924 0.925640820894664 0.964446238301219 0.963791999823743
"SLC7A6OS" 66.3483271105679 0.0118896013744716 0.128171097169978 0.092763514060458 0.92609143754636 0.964827237906032 0.964171281272043
"LRP8" 71.1966194974599 -0.0116102494479807 0.125422383050821 -0.0925691983007235 0.926245814842711 0.964899565714346 0.964242100366745
"ENSG00000291272" 10.1742976944069 0.0285902029463201 0.311387737389873 0.0918154426567019 0.926844674423459 0.96514450666318 0.964479578945347
"NNT-AS1" 156.903225298075 0.0266116375336967 0.289647305618657 0.0918760058093996 0.926796555404884 0.96514450666318 0.964479578945347
"RBM33-DT" 12.2623469968757 -0.0259283653080516 0.282633451360541 -0.0917384873702586 0.926905817809647 0.96514450666318 0.964479578945347
"SYNC" 14.3992023545626 0.0256875244748358 0.279375353224049 0.0919462800794579 0.926740720983613 0.96514450666318 0.964479578945347
"WRAP73" 46.3090088272207 0.0139110138215126 0.151042743810193 0.0920998484971497 0.926618708823871 0.96514450666318 0.964479578945347
"DSN1" 45.1799047564536 0.0131725519647985 0.143761262004178 0.0916279655670776 0.926993631600119 0.965147462435985 0.964481074398708
"PAPSS2" 36.362249368886 0.0150222945636233 0.16468863806008 0.0912163385439073 0.927320692794176 0.965399489345211 0.964731468903361
"VASH2" 14.2445470696273 0.0249518397427454 0.273988798576686 0.0910688315448111 0.927437898526576 0.965433017272921 0.96476351546001
"LIAS" 23.069384858918 -0.0211862056806808 0.234170097567535 -0.0904735741273313 0.927910892607015 0.965836869339303 0.965165628956677
"MARS1" 227.253667760774 -0.00873549455117374 0.0967916729687915 -0.0902504759266876 0.928088173959687 0.965852729770811 0.965178562114249
"PREP" 55.6968301499238 0.0124886428904619 0.138393081852153 0.0902403698459701 0.928096204676759 0.965852729770811 0.965178562114249
"FAM13C" 11.0872369472299 0.0275230244397673 0.30608835105697 0.0899185622214178 0.928351930384444 0.965864902198478 0.965186353650112
"MCM3AP" 104.149915951109 0.00892633224861661 0.0991526569816335 0.0900261528066774 0.928266432273572 0.965864902198478 0.965186353650112
"PTPN18" 21.0403245178843 0.0205394546777557 0.228458298381775 0.0899046120155916 0.928363016138474 0.965864902198478 0.965186353650112
"ANXA7" 84.0382791301827 0.00975650305619214 0.110456033255928 0.0883292905656513 0.929614959428223 0.965995620368082 0.96529369858645
"ENSG00000289106" 13.0077972025652 -0.0281679080486074 0.314942501776572 -0.0894382558394433 0.928733621515978 0.965995620368082 0.96529369858645
"GOLGA8B" 63.8663876180958 0.011564007026477 0.131282388037411 0.0880849838226717 0.929809131158375 0.965995620368082 0.96529369858645
"HMGXB3" 57.8617786319917 -0.0116831671743393 0.131129129709724 -0.0890966576244491 0.929005093661565 0.965995620368082 0.96529369858645
"LGI1" 51.1216544028192 0.0119574517332809 0.135802125247681 0.0880505493671215 0.929836499539116 0.965995620368082 0.96529369858645
"LTA4H" 132.189387789358 -0.00779806973261892 0.0870867268068554 -0.0895437228903298 0.928649807276219 0.965995620368082 0.96529369858645
"MRPL44" 61.1709688693122 -0.0113879032749547 0.128674635320546 -0.088501539146281 0.929478061079127 0.965995620368082 0.96529369858645
"NDUFAF8" 396.871923065104 0.00983071007437565 0.110984817671325 0.0885770709962211 0.929418031137573 0.965995620368082 0.96529369858645
"OSTF1" 13.9060490721553 0.0242607419150002 0.27274869985651 0.0889490653035689 0.929122389584302 0.965995620368082 0.96529369858645
"PPP2R5C" 206.257311028971 0.00614006137736302 0.0686930506998296 0.0893840252370427 0.928776718664711 0.965995620368082 0.96529369858645
"SCG3" 12.8090602314293 0.0260994162736977 0.296468894825786 0.0880342482102028 0.929849455668624 0.965995620368082 0.96529369858645
"SEMA3D" 43.582492445456 0.0133604352413313 0.150091011773128 0.0890155585167649 0.929069545297385 0.965995620368082 0.96529369858645
"SHCBP1" 73.1026230135633 -0.0126384104951802 0.141902481371204 -0.0890640556321153 0.929031003283251 0.965995620368082 0.96529369858645
"TMED7" 121.513940778611 0.00905024230808583 0.102027753532655 0.0887037300609503 0.929317368064175 0.965995620368082 0.96529369858645
"ZMYM3" 76.5526571865183 0.0107838401946445 0.12197960896225 0.0884069090431486 0.929553270177488 0.965995620368082 0.96529369858645
"ZNF689" 48.7693965841984 0.0141200832327712 0.160306899016736 0.0880815692860298 0.929811845016043 0.965995620368082 0.96529369858645
"RBMS3" 14.2970000205138 0.0240836596189444 0.274221227992696 0.0878256573907034 0.930015244907904 0.966079490732026 0.965376055093582
"STRADB" 55.4067730107486 0.0121412764049647 0.138614861227177 0.0875900051226559 0.930202546402891 0.966185690173209 0.96548072440367
"METTL16" 56.4685100957901 -0.0113816101912281 0.130192559099309 -0.0874213570266051 0.930336593913804 0.966236561235642 0.965530105738594
"ENSG00000259865" 33.3622183939121 0.017673279176482 0.202479329841695 0.0872843622620616 0.930445483684837 0.966261296854017 0.965553370894507
"STX12" 84.4452100462445 0.00984151301787187 0.112893537649654 0.0871751671775342 0.93053227791787 0.966263083981639 0.965553704602819
"BASP1" 405.090657004667 0.0051504452132473 0.0594047441747223 0.0867009072221356 0.930909255275902 0.966543614995701 0.965855114700866
"POU3F3" 34.5843829721043 -0.0146016830123516 0.168792941620414 -0.0865064787198762 0.931063806106647 0.966549923202568 0.965925713926119
"IST1" 239.071558789863 -0.00580256162213825 0.0676457475020107 -0.0857786606906188 0.931642370245486 0.966888287429111 0.96625947911376
"SRRD" 82.9587429614736 -0.00981070044338793 0.114154332131397 -0.0859424277660824 0.931512183779508 0.966888287429111 0.96625947911376
"TPRN" 16.4287495796235 0.0207591772548128 0.242018447350751 0.0857751856606496 0.931645132736767 0.966888287429111 0.96625947911376
"PAGR1" 149.804462781392 -0.0073129710604555 0.0854037242837449 -0.0856282453931273 0.931761944340822 0.966921166178443 0.966290876800373
"DENND4C" 35.5316926392832 0.0144992038801822 0.17027945419994 0.0851494617968264 0.932142568231045 0.967091992938337 0.966480390518238
"FANCD2" 137.362135010916 -0.00868747051008693 0.10211934060189 -0.0850717450669292 0.932204353025383 0.967091992938337 0.966480390518238
"IP6K2" 203.975605056087 0.00607350090980217 0.0713353497997449 0.0851401293587529 0.932149987497008 0.967091992938337 0.966480390518238
"IRAK1" 262.296173291838 0.00748618795282247 0.0883764375101934 0.0847079624810516 0.932493565578556 0.967238531309702 0.966690479365904
"RNF44" 80.2496220209624 -0.00942541835214208 0.111669771817388 -0.0844043844520016 0.932734921439334 0.967400533075331 0.966850922093539
"ZNF620" 14.1494346047094 0.0225341482300448 0.269498020700195 0.0836152643032325 0.933362330279212 0.967962869549971 0.967411471261272
"KANTR" 20.7116872705261 0.0179969270811065 0.216568420871673 0.0831004216065767 0.933771690613872 0.968298992238871 0.967745934415676
"AKAP8L" 26.8371588825583 0.0169786210142556 0.204957246289703 0.0828398181650855 0.933978907601735 0.968340964396943 0.967784947165287
"ZNF330" 106.127046428069 0.00924796153870361 0.111643062807781 0.0828350755176438 0.933982678725876 0.968340964396943 0.967784947165287
"ZC4H2" 13.9503268377855 -0.0220276810599736 0.266672042058914 -0.0826021389040369 0.934167900490166 0.968386146236367 0.96788705362097
"FUT10" 16.7265587155004 -0.0191930275233202 0.23274681077 -0.0824631171521689 0.93427844665758 0.968386146236367 0.967901779574831
"SORT1" 82.6200289400714 -0.0100960230944938 0.122574768209176 -0.0823662425962308 0.934355479315521 0.968386146236367 0.967901779574831
"MAP2K4" 93.2823438388855 -0.00826337297113713 0.100473676195607 -0.0822441587092882 0.934452558791212 0.968386146236367 0.967912548373161
"HK2" 44.0595537276241 0.0122253535309484 0.1490707853125 0.0820103919444724 0.934638449718105 0.96849042166757 0.968015298168292
"RIOK2" 83.7592798224087 0.00968903631407944 0.118840663979228 0.0815296380014584 0.935020755611552 0.968798188490786 0.968321439172564
"CHMP3" 254.497472208751 0.00546236523000436 0.0677291642179966 0.0806501201228899 0.935720205899198 0.96893160588927 0.96844300045984
"DLEU1" 22.8834583816209 0.0164235372463041 0.203516004956472 0.0806989958839685 0.935681335382209 0.96893160588927 0.96844300045984
"DYM" 56.8862736956724 -0.0113981818624946 0.140300709373016 -0.0812410850481905 0.935250226338819 0.96893160588927 0.96844300045984
"FEM1C" 36.6905953244485 0.0128008144969599 0.158496826859461 0.0807638534512135 0.935629754894381 0.96893160588927 0.96844300045984
"LSM12" 100.10846298021 0.00917275031109544 0.113399204254543 0.0808890183259641 0.935530213452723 0.96893160588927 0.96844300045984
"SRGAP3" 31.800701661346 -0.0140065549071899 0.173059994450458 -0.080934677894027 0.93549390144547 0.96893160588927 0.96844300045984
"WDR70" 70.4780485932394 0.00947948717756338 0.117694681760127 0.0805430375935209 0.935805368346925 0.96893160588927 0.96844300045984
"YEATS4" 84.2154195695564 -0.00875672603525773 0.108766279374718 -0.080509566803231 0.935831987727178 0.96893160588927 0.96844300045984
"LMO3" 13.5255312857911 -0.0219140976930896 0.273599138778818 -0.0800956384252559 0.936161191636868 0.969184104877545 0.968693899158305
"AMPH" 29.4197692413112 0.014336349318914 0.180295392616436 0.0795158939497332 0.9366222900973 0.969530573685969 0.969034301503026
"PARPBP" 51.6957458467753 -0.0106955127081218 0.134661308489098 -0.0794252842789486 0.936694358219159 0.969530573685969 0.969034301503026
"PDXP" 34.1750274436154 0.134980048123893 1.7033134986216 0.0792455694345903 0.936837299366395 0.969530573685969 0.969034301503026
"TYMSOS" 30.5593681697835 -0.0139701234167658 0.176188641642779 -0.0792907152612603 0.936801391199092 0.969530573685969 0.969034301503026
"C5orf34" 15.9505506667706 -0.0201409911955441 0.255902016909481 -0.0787058712501998 0.937266575387814 0.969640020326274 0.96913780459827
"PFN1" 1257.7053372382 -0.00671394883830027 0.0852263110672249 -0.0787778885912877 0.937209291726296 0.969640020326274 0.96913780459827
"TFB2M" 30.1539672997171 0.0138375442607066 0.175863827138085 0.0786832885755504 0.937284538049142 0.969640020326274 0.96913780459827
"UBL5" 913.050288226915 0.00849381310177567 0.107766708199649 0.0788166702284345 0.937178444371369 0.969640020326274 0.96913780459827
"AIMP1" 184.797314303236 0.0059805827374125 0.0770877195866761 0.0775815236133434 0.938160940097251 0.969890671221806 0.969375091258723
"ARF6" 143.64009345473 0.00659196862801308 0.08475579247905 0.077776024920568 0.938006218008195 0.969890671221806 0.969375091258723
"FRAT2" 12.7311642376178 0.0221243998965603 0.285768417575284 0.0774207313890162 0.938288849015354 0.969890671221806 0.969375091258723
"GPATCH1" 33.0089593062973 0.0132701908368889 0.171088373971629 0.077563369905482 0.938175381145653 0.969890671221806 0.969375091258723
"PPAN" 34.6169770779737 0.0140271238547221 0.179295018379967 0.0782348778090163 0.937641218550566 0.969890671221806 0.969375091258723
"SORD" 78.3959588065039 -0.00876410350474897 0.112409938972273 -0.0779655570039116 0.937855451093751 0.969890671221806 0.969375091258723
"TFIP11-DT" 10.1878989138942 0.0260367777250777 0.335803475698534 0.077535760077874 0.938197344458465 0.969890671221806 0.969375091258723
"TNFAIP8" 16.9909990339961 -0.0180450610377596 0.231863089300537 -0.077826363360362 0.937966175118173 0.969890671221806 0.969375091258723
"TRIP13" 89.553852273426 -0.0085825367182948 0.110867515067334 -0.0774125469762926 0.938295359692305 0.969890671221806 0.969375091258723
"ZNF576" 26.892194173398 -0.0149960918675695 0.194285472728045 -0.077185862931505 0.938475687840454 0.969988794475555 0.969471693073042
"CNOT6L" 34.2590621765276 -0.0126617109005861 0.16440135634198 -0.0770170707974439 0.938609964770563 0.970039306630032 0.969520709216291
"BEND6" 18.4196155625067 -0.0182843287221688 0.2394983786536 -0.0763442693222342 0.939145206763205 0.970425295323409 0.969902084182157
"MTRR" 21.025020154418 -0.0168916694666814 0.221475671923419 -0.0762687356131926 0.939205298740294 0.970425295323409 0.969902084182157
"SEPHS1" 195.890546200501 -0.00561637673660933 0.0736811608803236 -0.0762254105324386 0.939239766815481 0.970425295323409 0.969902084182157
"MAP3K20" 67.1745427726251 -0.0100252803147504 0.132110163058422 -0.0758857614180446 0.939509984935483 0.970616191458725 0.970091408525023
"ACADSB" 22.9936953362874 -0.0160627995228119 0.212541470382933 -0.0755748960138074 0.939757309410041 0.970695118250205 0.970167355480077
"ZNF496-DT" 15.5801627403502 0.0194258295040355 0.256696439272384 0.0756762717827281 0.939676654222046 0.970695118250205 0.970167355480077
"TCEAL3" 30.7909847752978 -0.0147870726508074 0.196039698034353 -0.0754289707598721 0.939873409528238 0.970726760518481 0.970197512322484
"NOMO3" 75.1789121485614 0.0420276961620227 0.560476056696802 0.074985711985121 0.9402260800688 0.971002711167615 0.970471844153099
"EGR1" 77.118081418981 0.00885480168903919 0.118481160166648 0.0747359468508292 0.940424806187004 0.971119642574051 0.970586446701241
"GARRE1" 57.8487967807025 0.0101057969635242 0.1354162189697 0.0746276704549356 0.940510957666794 0.971120314289041 0.970586446701241
"POLR2M" 73.0852166479981 0.00879118583010485 0.118080726375946 0.0744506415222703 0.940651814468527 0.971177466478823 0.970634387903536
"AASDH" 17.0378531913155 0.017040883631265 0.22997670183853 0.074098304284882 0.940932164538248 0.971178556553123 0.970634387903536
"MED23" 29.5073628174049 0.0140767150859776 0.190619524374088 0.0738471839765599 0.941131982108516 0.971178556553123 0.970634387903536
"PAX3" 11.9058082878994 0.0209718646593783 0.28330744501964 0.0740251095693035 0.940990405522619 0.971178556553123 0.970634387903536
"PPP3CA" 45.8750835830005 -0.0107492109779849 0.145273674824891 -0.0739928344962825 0.941016086876087 0.971178556553123 0.970634387903536
"URB1" 28.8193408784963 0.0136898182376252 0.185422775284036 0.0738302952086375 0.94114542071101 0.971178556553123 0.970634387903536
"ZIC1" 259.375408051632 0.00604904307959488 0.0819603009697729 0.0738045493735531 0.941165907024143 0.971178556553123 0.970634387903536
"IER3IP1" 141.566603106654 0.00701047486648693 0.0954672379190667 0.0734333057004344 0.94146131501369 0.971306895805748 0.970759723284039
"ZNF852" 11.2193265165716 -0.0222428701914845 0.302869622569726 -0.0734404130819154 0.941455659414563 0.971306895805748 0.970759723284039
"PARD3B" 27.8691579976737 0.0145043668358946 0.198287874921156 0.0731480270372655 0.941688323942612 0.97136463385162 0.970814497751196
"RNF2" 47.2171564196893 0.0108520739885027 0.148184255864449 0.0732336503982558 0.941620189125139 0.97136463385162 0.970814497751196
"DEAF1" 69.9161300029422 0.00962327966361002 0.131932808012144 0.0729407628671426 0.941853256239459 0.971446538718469 0.970894890986872
"ENSG00000268403" 10.2044337402546 0.0224465257656618 0.31260947843398 0.07180372737931 0.942758106460069 0.971850471152861 0.971289804604122
"FOXK1" 61.1659731257397 0.00956275688212695 0.13282644818056 0.0719943732074177 0.942606385762776 0.971850471152861 0.971289804604122
"HAT1" 164.878951538482 -0.00610751745856234 0.0850587529372214 -0.0718035151899072 0.942758275326838 0.971850471152861 0.971289804604122
"MTIF3" 131.108365086484 -0.00647296081876881 0.0896546213036366 -0.0721988529386188 0.94244365801563 0.971850471152861 0.971289804604122
"ZNF551" 18.4728154990381 0.0165046287141616 0.228368445829363 0.0722719316769967 0.942385501545501 0.971850471152861 0.971289804604122
"ZNF780B" 13.4705768537616 -0.0178172754783733 0.24757637770161 -0.0719667831146936 0.942628342516842 0.971850471152861 0.971289804604122
"CNNM3" 22.7001469576592 -0.0152045112954425 0.212191813192076 -0.0716545613457735 0.942876817952487 0.971884463046042 0.971322312875493
"ATF7" 35.1666924615727 -0.0113545661738881 0.159611705374056 -0.0711386808835748 0.943287383245616 0.972014287242681 0.971443282407262
"COX10-DT" 11.8097990349879 0.0216574923983092 0.304560718517725 0.0711105900449494 0.943309739872591 0.972014287242681 0.971443282407262
"EDC4" 81.8951145763385 -0.0224365185596306 0.315273002590044 -0.0711653658109296 0.943266145581183 0.972014287242681 0.971443282407262
"ENSG00000284820" 129.65505568181 0.00614687530583214 0.0867576298077209 0.0708511207539363 0.943516245540637 0.972014287242681 0.971443282407262
"MZT2B" 324.561056024114 0.00518140742095087 0.0730954701582094 0.0708854790828503 0.943488900314935 0.972014287242681 0.971443282407262
"WBP1L" 62.4805632901187 0.0090560550051485 0.127602385590849 0.0709708910473378 0.943420922633732 0.972014287242681 0.971443282407262
"MLLT11" 394.157095105389 0.0051830500039963 0.07346713369647 0.0705492339664442 0.943756515100047 0.972173634908973 0.971601073908088
"GZF1" 27.0811229747799 0.0129643157879394 0.185164953252233 0.0700149545593507 0.944181756830817 0.972258965918805 0.971680506615014
"HDDC2" 164.697586980173 0.00548362058247567 0.0782024531214982 0.0701208256722602 0.944097491010435 0.972258965918805 0.971680506615014
"KRBOX4" 22.3032023797424 0.0143194306259812 0.204475888745297 0.0700299224218952 0.944169843446721 0.972258965918805 0.971680506615014
"PPIC" 30.4473522130837 0.0139805177881388 0.199438721578001 0.0700993151055222 0.944114611829753 0.972258965918805 0.971680506615014
"HEPH" 24.6131825445053 -0.0146795012041535 0.210328270807895 -0.0697932862176247 0.944358190970578 0.972264352161333 0.971682967229771
"RDH13" 12.138506770275 -0.0200492785411016 0.286941443036165 -0.0698723695293282 0.944295245285653 0.972264352161333 0.971682967229771
"ANGEL2" 36.7760641502674 -0.0113954337206709 0.164778955571533 -0.069155880258775 0.944865541438125 0.972481036864632 0.971893679444304
"RNASEH1" 117.595332357628 0.00628511212836207 0.0907440699792326 0.0692619598151202 0.944781104661074 0.972481036864632 0.971893679444304
"RRP15" 122.9128029016 0.0062256153060617 0.0897815490449024 0.0693418121238706 0.944717544551906 0.972481036864632 0.971893679444304
"XRCC4" 29.6313218334641 0.0132664413652873 0.191992925493013 0.069098594811349 0.94491113953496 0.972481036864632 0.971893679444304
"UHRF1" 157.34935981073 -0.00842594053523538 0.122235121558298 -0.0689322383601243 0.945043557042256 0.972529194607768 0.971940347972168
"FGFR1" 340.343957001791 -0.00501381734421415 0.0728602003144069 -0.0688142130076295 0.945137504563263 0.972537758364698 0.97194744667097
"ARHGEF35-AS1" 33.0277459384867 -0.0115557337041111 0.168808170009759 -0.0684548248076086 0.945423580255729 0.972744000774034 0.972152103981533
"DROSHA" 140.22634032377 0.00599623779493942 0.0877506455648959 0.0683326915299433 0.945520800861448 0.972755910886261 0.972162547184063
"ADAT1" 34.0102476699464 -0.0107409238526127 0.160671219971823 -0.0668503286058095 0.946700856554743 0.973529047419535 0.97292791203776
"HIC2" 88.6722471142886 0.00774187927486824 0.115459400682036 0.0670528274799262 0.946539647545782 0.973529047419535 0.97292791203776
"KIAA0753" 43.2124160691269 -0.0627270447374362 0.93310279265524 -0.0672241528277287 0.946403257437173 0.973529047419535 0.97292791203776
"S1PR3" 96.5032239476347 -0.00698870874196214 0.104520818006859 -0.0668642752250897 0.946689753604826 0.973529047419535 0.97292791203776
"TRMT112" 529.074599584304 0.00619604808406462 0.0923192444336796 0.0671154548769703 0.946489790424469 0.973529047419535 0.97292791203776
"PHC2" 235.296694773143 0.00666886834850259 0.100728373980269 0.0662064529087791 0.947213459370606 0.973893868997626 0.973289589100915
"USP22" 248.485191931626 0.00457409863963796 0.0691063146097635 0.0661893007240718 0.947227114880857 0.973893868997626 0.973289589100915
"ARHGAP10" 51.4457097406538 -0.00906989846213124 0.138177321835673 -0.0656395589496051 0.947664793522317 0.974079341613256 0.9734705689485
"ASB13" 15.9538213984833 -0.0183357596381813 0.279166824030169 -0.0656802960089549 0.947632360041055 0.974079341613256 0.9734705689485
"CEP41" 76.5678986282608 -0.00770426265348597 0.117228157654719 -0.0657202399800388 0.947600558074349 0.974079341613256 0.9734705689485
"CCDC25" 176.723263111872 -0.00527570187076091 0.0807432081064985 -0.0653392649918291 0.947903880178942 0.974236926167082 0.973626596088498
"PI4K2A" 66.125660067281 0.00796848251595368 0.122451531895744 0.0650745841443459 0.948114616444204 0.974365346866927 0.973753477484914
"MDH1" 288.77386416625 -0.0040873244721283 0.0632235115249372 -0.0646488050654406 0.948453625133012 0.974625556343142 0.974012064585231
"HMBOX1" 33.4646953098602 -0.0119503613291499 0.186723959546313 -0.06400014951582 0.948970107757095 0.974979871904576 0.974363238916388
"ZNF619" 10.8510580728998 0.0196633099646552 0.306858489042925 0.0640794068496654 0.948906999094129 0.974979871904576 0.974363238916388
"ZNF266" 44.7355481307951 0.00895666535293472 0.142482508584369 0.0628615079978827 0.949876786362634 0.975823131286794 0.975204505013348
"HPS6" 34.1575337062066 -0.0112527714917722 0.180007638769898 -0.062512744285016 0.950154513318202 0.976010409092012 0.975388744418558
"MAU2" 41.8276598809859 0.00968736548009141 0.155204552963277 0.0624167609463336 0.950230947679122 0.976010409092012 0.975388744418558
"ATPSCKMT" 32.3977346198851 -0.0107329848227278 0.172837456399973 -0.0620987200707811 0.950484216268581 0.976182270402256 0.975559036570914
"MAGED4" 100.093114557348 0.0196085654495982 0.317353385632148 0.0617877934736355 0.950731824311078 0.97624676341129 0.975619110650282
"SH3BP5L" 11.488415172141 -0.0191042975803007 0.309046694914444 -0.0618168642301435 0.950708673458198 0.97624676341129 0.975619110650282
"SP100" 10.5416114274349 -0.0180500865123365 0.292564600749739 -0.0616960714525289 0.950804868538095 0.97624676341129 0.975619110650282
"ZFAND6" 126.144776729257 -0.00551636497197369 0.0899335068490125 -0.0613382616251693 0.951089819783796 0.976451068706893 0.975821825572532
"MGAT3" 16.821083242096 -0.0140297347837039 0.229295521069721 -0.0611862574473837 0.951210874194538 0.976487085059794 0.975856359909612
"DHX16" 79.5611191548058 0.00706235578718622 0.116901206184912 0.0604130275269797 0.951826683143542 0.977030950487515 0.976398414697363
"PATJ" 10.4175949442933 -0.0176281778241129 0.292396031242001 -0.0602887041565999 0.951925698359016 0.977044287182514 0.976410283655776
"MPLKIP" 109.872737418105 0.00580578503657342 0.0970849437361031 0.0598010856591187 0.952314060895379 0.977315056387586 0.976718912827942
"VMA21" 163.994919162988 0.00478084809899162 0.0801706937362368 0.0596333632177452 0.952447645637805 0.977315056387586 0.976766202350453
"WDR90" 19.8990208543367 -0.0138564282933048 0.233601159576357 -0.0593166074964434 0.952699933535808 0.977485622863569 0.976935205974913
"PNPO" 16.688757871791 0.013714883484796 0.232010553035365 0.059113188194959 0.952861954351176 0.977563551397404 0.977011623717652
"C15orf40" 47.6278331296721 -0.00867520736469473 0.14784153987443 -0.058679092304254 0.953207712561916 0.9777416417663 0.977276404229764
"GLI2" 55.3643433804833 0.0077950311319776 0.133204822733945 0.0585191359591152 0.95333512032211 0.977781348846759 0.977313143084677
"PRRG1" 24.6033339256094 -0.0112837710348222 0.193167848740314 -0.0584143329669298 0.953418598210764 0.977781348846759 0.977313143084677
"ZNF823" 15.8228760539943 0.0156989552017894 0.27025885017633 0.0580885887420398 0.953678063910034 0.977959141376866 0.977489375951849
"AMACR" 30.0948836639247 0.0121537330052809 0.214691055915032 0.0566103369023951 0.954855600094511 0.978025040108463 0.977536097481341
"ANKRD63" 28.5204781663861 -0.00990330778307886 0.173121973950703 -0.0572042217234589 0.95438251522047 0.978025040108463 0.977536097481341
"ATP6V0C" 142.420394485849 0.00784309570350849 0.136024942642476 0.0576592465407103 0.954020056208459 0.978025040108463 0.977536097481341
"BID" 46.3328622418252 0.00828675243394678 0.144231527420358 0.0574545148495536 0.954183138111395 0.978025040108463 0.977536097481341
"CLBA1" 10.5422731669958 0.0178599972775421 0.312597381965538 0.0571341870019598 0.954438303601848 0.978025040108463 0.977536097481341
"ERCC5" 50.7779517293417 -0.0283360354465315 0.490223602510279 -0.0578022667644554 0.953906132583038 0.978025040108463 0.977536097481341
"GPR89A" 55.1673424063572 -0.00828859924225272 0.145882558865407 -0.0568169307333024 0.954691026949219 0.978025040108463 0.977536097481341
"INTS2" 26.2772599834679 0.0119803831188427 0.210874853768375 0.0568127631377137 0.954694346846875 0.978025040108463 0.977536097481341
"MAFG" 80.2142215187829 -0.00649759559472046 0.114793182080384 -0.0566026263665249 0.954861742363334 0.978025040108463 0.977536097481341
"SPRED2" 30.7096835440589 0.0100992554553018 0.17645382783928 0.0572345501311567 0.954358356233567 0.978025040108463 0.977536097481341
"TALDO1" 311.259575834959 -0.00460785694738861 0.0813624404176124 -0.0566337111293328 0.954836980032113 0.978025040108463 0.977536097481341
"UBE3B" 59.9946237429949 0.00776378414889744 0.135957894941244 0.0571043274261687 0.954462089263034 0.978025040108463 0.977536097481341
"ZMAT4" 10.6466128282052 -0.0173475423820345 0.302769711664121 -0.0572961617814634 0.954309277787029 0.978025040108463 0.977536097481341
"RNF14" 81.4020594238745 -0.00672845505435675 0.119286816977954 -0.0564056886151994 0.955018625312648 0.978097524463576 0.977607074646226
"EBLN3P" 42.9399584089427 0.008065658102847 0.144616824379582 0.0557726124705705 0.955522953055864 0.978515691315214 0.978022089460529
"FSBP" 18.0692532573242 0.0126349260648487 0.226933142124287 0.0556768656467498 0.955599229447821 0.978515691315214 0.978022089460529
"LINC01224" 19.6001381221143 -0.0138074639961275 0.249660982031613 -0.0553048533405957 0.955895595679478 0.978730927226855 0.978235745702232
"AUTS2" 114.131021801217 0.00533194062224353 0.0972661236066838 0.0548180643427753 0.956283408776639 0.978951505803071 0.978453270631353
"CREB3L2" 82.5340956563617 0.00610316411670559 0.11126493249125 0.0548525396102275 0.956255942817906 0.978951505803071 0.978453270631353
"CTSZ" 27.560246327841 -0.0124338252124725 0.228110464368895 -0.0545079124137189 0.956530504768801 0.979033420804875 0.978532202727751
"ZMAT2" 150.475941330148 -0.0045672451380933 0.0838007597141104 -0.0545012378607859 0.956535822387014 0.979033420804875 0.978532202727751
"PDHA1" 201.315515706188 0.00413842418856462 0.0761892519315859 0.0543176902731729 0.956682055559268 0.979094862771865 0.978592142943824
"ABHD18" 16.7605060189588 -0.0137360239872508 0.253426250298869 -0.054201267512942 0.956774810841585 0.979101567847439 0.978597374540362
"CIAO2A" 158.44661625479 0.0049768880829918 0.0930815466220467 0.0534680424166158 0.957358992669681 0.979434645896437 0.979015524512287
"DPH6" 25.3472849323544 0.0108607983427621 0.202937326747339 0.0535179925587767 0.957319195203481 0.979434645896437 0.979015524512287
"RBM15" 46.0223191483462 -0.00869167607589158 0.163263972021034 -0.0532369509837222 0.957543114718458 0.979534783119179 0.979114140929149
"CASTOR3P" 16.4475397897349 0.0125703459671404 0.237159001829648 0.0530038744899495 0.957728820658493 0.979548306622167 0.979124703485876
"SCAMP4" 36.1167246157525 0.00912463889655943 0.171974751155313 0.0530580148263672 0.95768568361936 0.979548306622167 0.979124703485876
"CGN" 29.3789287028891 0.010414166027063 0.198316494191142 0.0525128586481844 0.958120049752382 0.979836773840153 0.979410091030234
"ZNF230" 11.5857819523733 0.0155178062543833 0.295952966520429 0.0524333526263611 0.958183399105703 0.979836773840153 0.979410091030234
"ZNF709" 12.5214398695152 0.0154716917691776 0.297478781233238 0.0520093961157084 0.95852120653073 0.980093974052577 0.979665701796076
"ENPP1" 10.0217794349533 -0.0160953322435377 0.31704823238434 -0.0507661945392151 0.959511828975924 0.980283935372391 0.979840817656276
"GLE1" 56.8741482344619 -0.00642949246577716 0.12499973892815 -0.0514360471542491 0.958978061301827 0.980283935372391 0.979840817656276
"LRRN3" 52.442636534136 -0.0079416330791163 0.155381845780612 -0.0511104308178274 0.959237524267068 0.980283935372391 0.979840817656276
"PRKRA" 140.312448306752 0.00406211910165099 0.0801315771805412 0.0506931130595221 0.959570064577412 0.980283935372391 0.979840817656276
"SEPSECS" 19.6968670984718 -0.0116524335132382 0.228879692217743 -0.0509107356809651 0.959396650768726 0.980283935372391 0.979840817656276
"SERTAD4" 22.3140200988753 -0.0108351956478578 0.212097516199608 -0.0510859148282557 0.95925705967628 0.980283935372391 0.979840817656276
"SYNJ2BP-COX16" 10.7063044032911 -0.01697061361769 0.331232174322345 -0.0512347982269825 0.959138423271223 0.980283935372391 0.979840817656276
"TIPIN" 47.9098712305095 -0.00762427530727211 0.150000822525829 -0.0508282233316372 0.959462400972222 0.980283935372391 0.979840817656276
"TMEM242" 67.8977498593798 -0.00672125891600885 0.130650982236574 -0.0514443810597495 0.958971420599079 0.980283935372391 0.979840817656276
"UEVLD" 28.7302304098668 -0.0102725909517088 0.199015339817596 -0.0516170811814 0.95883380866836 0.980283935372391 0.979840817656276
"CRYZ" 49.8445663514936 0.00757448346344887 0.150690067438991 0.0502653133824862 0.959910964722917 0.980413297270323 0.979965697023014
"IPO11" 48.113102138811 0.00686777802707401 0.136783157805328 0.0502092372867159 0.95995565054968 0.980413297270323 0.979965697023014
"SIDT2" 17.0744189166264 0.0123937788215964 0.246063808823996 0.05036814995602 0.959829016811107 0.980413297270323 0.979965697023014
"LYSET" 67.1095775381084 -0.00731862864623942 0.146528340235847 -0.049946847377508 0.96016474505742 0.980450523632309 0.979999958255133
"SYF2" 205.803050855319 -0.00383207872697262 0.0766365536034604 -0.0500032758101427 0.960119777870239 0.980450523632309 0.979999958255133
"KDM1B" 33.3682798155035 -0.00820175683177583 0.165119298014665 -0.049671703613029 0.960384005860568 0.980586258411033 0.980134156789974
"ATP2A2" 146.476771391003 0.00420710518544782 0.0852904009199393 0.0493268309220044 0.960658837555283 0.980778703546328 0.980325039311121
"FAM118B" 58.7186833465595 0.00637932108177638 0.130555460373369 0.0488629205054503 0.961028538695762 0.980976693237251 0.980515570538887
"GINM1" 68.5083010985174 -0.00578468632173502 0.118725931088649 -0.048723023426245 0.961140027622389 0.980976693237251 0.980515570538887
"POGLUT2" 65.9583990893917 -0.00573739898972663 0.118195500507467 -0.0485416023883596 0.96128460959065 0.980976693237251 0.980515570538887
"TFE3" 79.3376779276579 0.00574486793111663 0.117459929553947 0.0489091722848185 0.96099167918569 0.980976693237251 0.980515570538887
"VAMP7" 37.9834058062294 0.00758959843954663 0.156118149266459 0.0486144530613981 0.961226551707047 0.980976693237251 0.980515570538887
"OTX1" 38.2280424243726 0.00764470780157387 0.15793260028101 0.0484048751680883 0.96139357403901 0.98099974970219 0.980537143562257
"RBM38" 50.6705474687865 -0.00834888912683851 0.17321920279664 -0.0481984040570845 0.961558122089158 0.981079514075517 0.98061539786716
"ANXA4" 31.604196670578 0.0083647621105125 0.175455900964009 0.0476744416377785 0.961975703553109 0.981342276698986 0.980875091296058
"NCAPH" 123.722717793445 -0.00450116785662288 0.0944463994550843 -0.0476584378292101 0.961988458246743 0.981342276698986 0.980875091296058
"ANKRD36B" 44.6290763742905 -0.0103461478324155 0.218337646489285 -0.0473860005307113 0.962205586444893 0.98144304930199 0.980972871807364
"NOVA2" 12.8548031402861 0.0129146445161601 0.272935050377005 0.0473176475440626 0.962260063129685 0.98144304930199 0.980972871807364
"SPRY2" 34.1761336026836 -0.00780674974708807 0.168250525385015 -0.0463995564306473 0.962991790050824 0.982012996175009 0.981629206473206
"CLUAP1" 83.0369278596902 0.00489320798539761 0.107520737789384 0.0455094346076997 0.963701254961991 0.982471847577264 0.982083436424714
"OCRL" 49.0569720537028 -0.00615052399050431 0.13503876644409 -0.0455463579271573 0.963671824932401 0.982471847577264 0.982083436424714
"ZNF564" 13.2031114663665 -0.0259738634902876 0.569785074957842 -0.0455853700488898 0.963640730059882 0.982471847577264 0.982083436424714
"ENSG00000288637" 45.1121519059476 -0.0123066089866075 0.27164794001111 -0.0453035240617109 0.963865378529267 0.982510130547217 0.982118744080489
"LEF1" 33.257235516641 -0.00787764284847813 0.174109769769749 -0.0452452660117574 0.963911814112312 0.982510130547217 0.982118744080489
"ZCCHC7" 30.9053525801117 -0.00806608723857338 0.179138854937029 -0.0450270112612297 0.96408577891073 0.982599271075742 0.982206369280767
"IFFO2" 91.3303077049356 -0.00456030467913817 0.102135188861134 -0.0446496915508569 0.964386533997626 0.982729432365426 0.982333519304642
"PRPF18" 44.2279842742404 -0.00667813938124411 0.149552484733788 -0.0446541519730118 0.964382978641745 0.982729432365426 0.982333519304642
"TNNI3" 12.3665959138382 -0.0133283765898647 0.301809092575221 -0.0441616138073865 0.964775579928163 0.983037681602591 0.982640164688303
"CPE" 73.5665671111168 0.00495731845104024 0.113886019294668 0.0435287709741941 0.965280030334709 0.98346345394166 0.98306428481552
"UTP23" 51.3071157089427 0.00576517240165516 0.133380943808799 0.0432233588774083 0.965523484794994 0.983623261306085 0.983222547306968
"ENSG00000263731" 20.5670288795302 -0.00899412844437165 0.210414980687989 -0.0427447153000408 0.965905034468177 0.983923711344355 0.983521394753936
"HDAC8" 35.6506829992038 -0.00691045471278754 0.162155973041041 -0.0426160972253458 0.966007563417363 0.983939907209614 0.983536104050175
"THUMPD2" 42.4923798372278 -0.00634916749399925 0.149386980014679 -0.0425014783308115 0.966098933279308 0.98394473495215 0.983539450127348
"ENSG00000282057" 18.5739008884633 0.00961978263205209 0.228978566774395 0.0420117165006546 0.966489357947457 0.984083403826721 0.983673623825327
"PPM1E" 19.4929349885897 -0.00967802603029913 0.230403839325768 -0.0420046213579599 0.966495014059436 0.984083403826721 0.983673623825327
"TAF11" 105.645045065342 -0.00463982002399886 0.110103461279304 -0.0421405464468446 0.966386657473246 0.984083403826721 0.983673623825327
"ENSG00000291207" 32.5916201025787 0.00693531457027834 0.166139085492085 0.0417440276003491 0.966702755581698 0.984206695759853 0.983795385419727
"NFIL3" 41.9440734056387 -0.00618766721390324 0.149594215147564 -0.0413630113156417 0.967006500240422 0.98442769828186 0.984014816520965
"ANTXR2" 45.9357733424549 0.0062531821144067 0.152401836622729 0.04103088422672 0.967271274534377 0.984440927284423 0.984023604348095
"LACTB" 50.3891694052777 0.00579795536905939 0.141342716516517 0.0410205457483328 0.967279516507674 0.984440927284423 0.984023604348095
"MAFB" 42.7025424519322 0.0057014216447051 0.138760745080338 0.0410881452200631 0.967225625367675 0.984440927284423 0.984023604348095
"APLF" 14.8664111138036 -0.0111769465340298 0.277359602284418 -0.0402976729198234 0.967855809014727 0.984939188136303 0.984520175226241
"ARFGAP3" 98.3083295821436 -0.00405606073538541 0.101154595655331 -0.0400976417246115 0.968015281922458 0.98494658062873 0.984521652216143
"EARS2" 42.4624368983443 0.00593423529067762 0.148103461926009 0.0400681740555282 0.968038774840754 0.98494658062873 0.984521652216143
"TFPI" 87.3556823180332 0.00409402889288995 0.102515758155959 0.0399356056720729 0.968144464513522 0.98494658062873 0.984521652216143
"TMEM200C" 27.4514124717185 -0.00751188093271664 0.188487496389814 -0.03985347079565 0.96820994653282 0.98494658062873 0.984521652216143
"AKR1B1" 237.210489218575 0.00299360176055507 0.0774991771399446 0.0386275296207256 0.969187353204192 0.985071271951809 0.984630050893062
"DAG1" 206.840227298478 -0.00359277949857939 0.0933113779621451 -0.0385031233815551 0.969286541233793 0.985071271951809 0.984630050893062
"FITM2" 15.9634418532766 0.00999015207929797 0.256488985272896 0.0389496339137869 0.968930544426931 0.985071271951809 0.984630050893062
"GLO1" 350.020236833072 0.00250613203741822 0.0635394425110323 0.0394421470881348 0.968537877519558 0.985071271951809 0.984630050893062
"HACD2" 59.1410563393552 -0.00498054775789998 0.129152966758827 -0.0385631695724062 0.969238666860397 0.985071271951809 0.984630050893062
"MRPS22" 104.755668047365 0.00391507333482505 0.100018241752868 0.0391435928707752 0.968775905499101 0.985071271951809 0.984630050893062
"PELO" 76.6883243741284 0.00438926125069882 0.111962060092914 0.039203112617402 0.968728452036076 0.985071271951809 0.984630050893062
"SFRP1" 89.3427870810118 0.00395941347767876 0.101850404721076 0.0388747937577848 0.968990213040889 0.985071271951809 0.984630050893062
"SLC26A11" 25.5843374022117 -0.00743276740936483 0.189828205753398 -0.0391552318574859 0.968766626045227 0.985071271951809 0.984630050893062
"TGIF1" 109.839226944424 -0.00412371558053164 0.10466028770393 -0.039400957813121 0.968570716279562 0.985071271951809 0.984630050893062
"ZNF343" 17.4378191547861 0.00932364693041817 0.241139104287442 0.0386650143616036 0.969157467034528 0.985071271951809 0.984630050893062
"PDE4DIP" 67.5265489129565 -0.00447593248013105 0.11690117967177 -0.0382881720500886 0.969457921209207 0.985157293468209 0.984714559103248
"NACAD" 65.372967989484 0.00468165779868096 0.124221380583043 0.0376880193788478 0.969936428362206 0.985555372458216 0.98511098409063
"CGGBP1" 152.555902439853 -0.00317442638439663 0.0848904249696155 -0.0373943985500466 0.970170538858337 0.985705070252526 0.985259139326257
"PRTFDC1" 41.6706310657047 0.00586588602154935 0.15850606836845 0.0370073277441593 0.970479163049305 0.985842262222879 0.985393319506096
"SEMA4B" 13.1308988791496 -0.0104578466491831 0.282387861650994 -0.0370336266865043 0.97045819390344 0.985842262222879 0.985393319506096
"DHFR" 395.464800228579 -0.00263853934854153 0.0717452937099869 -0.036776479851169 0.970663227718815 0.985941060671642 0.985490598355
"CERT1" 71.6568356902719 -0.00408505039169024 0.11154093433314 -0.0366237777737219 0.970784984324125 0.985976558343325 0.985524605415327
"SNRPD1" 555.787182095636 -0.00317261218665859 0.0877369183538524 -0.0361605153928829 0.971154369536357 0.986219664794329 0.985764651722264
"TANK" 39.181417303164 -0.00607953178074526 0.168381077976962 -0.0361057896397188 0.971198005874676 0.986219664794329 0.985764651722264
"BAIAP2-DT" 30.1802099347726 0.00715372516792774 0.199432482708904 0.0358704112327051 0.971385689093446 0.986322068364327 0.985865533940867
"ENSG00000224945" 11.2804366608321 0.010393078535499 0.290949395875987 0.0357212583453136 0.971504619659619 0.986354650048624 0.985896626658121
"SMG7" 106.05720179468 -0.0039349128739885 0.110505949597244 -0.035608154025461 0.97159480647438 0.986358045400072 0.985898546809608
"CUEDC1" 51.8379302545354 -0.00498245420938697 0.140722804144406 -0.0354061606409868 0.971755872312414 0.986424272364194 0.98596179628058
"NEFM" 90.9030969012878 0.00532502488802675 0.150814213420927 0.035308508178632 0.971833739017022 0.986424272364194 0.98596179628058
"GFRA1" 54.1091384645397 -0.00487372542624841 0.139090188001037 -0.0350400376639944 0.972047815023497 0.986438828489208 0.985997490987012
"RNF103" 23.6256453998339 -0.0073126126804461 0.210003258657638 -0.0348214248064008 0.972222136464894 0.986438828489208 0.985997490987012
"THNSL1" 14.6330178881243 0.00912111689895359 0.259691307736045 0.0351229195095912 0.971981725559545 0.986438828489208 0.985997490987012
"ZNF287" 26.4082836397043 -0.00645668230221569 0.185360303790369 -0.0348331448006138 0.972212790931962 0.986438828489208 0.985997490987012
"AMDHD2" 23.0522892169549 0.00707410824599319 0.207974225427484 0.0340143507276087 0.972865707097432 0.986549496825203 0.986160285171368
"DNAJA4" 17.5464479511591 -0.00845628719234954 0.246509374067857 -0.0343041201752504 0.97263463938018 0.986549496825203 0.986160285171368
"HPRT1" 67.6786388991066 -0.0047227668450722 0.137688941830263 -0.0343002624778264 0.97263771556708 0.986549496825203 0.986160285171368
"RDH14" 74.1200572995142 0.0038140535797506 0.112034155498711 0.0340436678687195 0.972842328942734 0.986549496825203 0.986160285171368
"SOX12" 69.7331553103099 0.0043730211980052 0.128786491984757 0.033955589057607 0.97291256505891 0.986549496825203 0.986160285171368
"ZNF561-AS1" 26.5207279202072 0.00766138377758559 0.22488640198144 0.0340677947180545 0.972823089662175 0.986549496825203 0.986160285171368
"GVQW3" 21.134561941047 -0.00724008188313075 0.214723742337908 -0.0337181245273619 0.973101925907122 0.986565355213165 0.986173180675161
"PROCR" 11.8631672981754 -0.00917382649572153 0.271327090706078 -0.0338109492562957 0.973027904694817 0.986565355213165 0.986173180675161
"AUH" 20.1615639631437 0.00743640464644886 0.224859261148152 0.033071373660475 0.973617670767596 0.987000134289392 0.986606308357471
"KCTD15" 46.5745386632652 0.00488834071374009 0.148600001053009 0.0328959668849283 0.97375754901644 0.987053836834335 0.986658511099598
"RAB28" 34.0634655378209 0.00577119355251421 0.178463676123302 0.0323381972056142 0.974202348158215 0.987416586684009 0.987019637014303
"BCOR" 36.7594199809285 0.00505954139352964 0.160513904506735 0.0315208916578148 0.974854131288351 0.987447400276339 0.987035666005964
"ENTR1" 110.802643960029 -0.0029878716292185 0.0957346989778275 -0.0312099130317472 0.975102134310567 0.987447400276339 0.987035666005964
"FBXO7" 128.715419193348 -0.00273705663516472 0.0871498456142401 -0.0314063279845615 0.97494549464025 0.987447400276339 0.987035666005964
"GNG11" 220.037460447242 -0.0027058950176172 0.0849496761500721 -0.0318529174006145 0.974589346039099 0.987447400276339 0.987035666005964
"INTS15" 50.1950399298641 0.00436545581676203 0.139402048715046 0.0313155786231343 0.975017866556629 0.987447400276339 0.987035666005964
"NFXL1" 28.296634614854 -0.00597487593086947 0.186345806702928 -0.032063377419566 0.974421508969454 0.987447400276339 0.987035666005964
"OXSM" 16.6358547363745 -0.00761472072984472 0.240188537243334 -0.031703097979777 0.97470882429948 0.987447400276339 0.987035666005964
"SYPL1" 115.495354857024 0.00327532719953672 0.104064978643095 0.0314738660617987 0.97489163367798 0.987447400276339 0.987035666005964
"USP10" 145.215087141351 0.00260042968691103 0.0823624791815917 0.0315729894577072 0.974812583937473 0.987447400276339 0.987035666005964
"ZBTB14" 25.9013224660469 0.00623579480528034 0.198029759292514 0.0314891803512688 0.974879420696412 0.987447400276339 0.987035666005964
"DCTN2" 268.180887971614 -0.0021663684320622 0.0704222695336405 -0.0307625477907571 0.975458908807412 0.987720628174608 0.987304490976325
"COL12A1" 85.1236799166032 0.00344381350797317 0.113572686059632 0.0303225504956796 0.975809812145327 0.987723718594299 0.987304490976325
"PET117" 35.4333398092611 0.00540772800205263 0.177722399346996 0.030427948429248 0.97572575554803 0.987723718594299 0.987304490976325
"SERINC3" 86.1271199042815 -0.00323803549603473 0.105670690176203 -0.0306427022539117 0.975554486651983 0.987723718594299 0.987304490976325
"TSPYL5" 42.4576778996263 -0.00460848448691523 0.151219828448705 -0.0304753981947444 0.975687913662272 0.987723718594299 0.987304490976325
"FH" 227.795604261067 0.00236055325873462 0.0788893119081934 0.0299223456465394 0.976128984578185 0.98786695719905 0.987443244472837
"LTO1" 19.6575347846547 -0.00685415290789232 0.229866731137138 -0.0298179422223704 0.976212249304643 0.98786695719905 0.987443244472837
"ZNF14" 13.5835456051301 -0.00865327678237415 0.288349022740766 -0.0300097316097156 0.976059291965093 0.98786695719905 0.987443244472837
"DGKQ" 12.0620751080721 0.0090514047626403 0.309850730681156 0.0292121459347289 0.976695394313375 0.988106488929742 0.98767825048392
"GPX8" 169.787409680895 0.00240699438242782 0.0824421544681911 0.0291961606044214 0.976708143323763 0.988106488929742 0.98767825048392
"MCCC1" 33.2409344872383 0.00508270943355999 0.174101750041204 0.0291939020277342 0.976709944639392 0.988106488929742 0.98767825048392
"ENSG00000260912" 15.1462022521524 -0.00786405724443779 0.277128271470265 -0.0283769577268899 0.977361501869557 0.988581842620918 0.988148975455777
"RBM4B" 33.2020169691235 0.00513346494491618 0.181539699475241 0.0282773683098242 0.977440930853399 0.988581842620918 0.988148975455777
"TMEM62" 12.1210848880551 -0.00912909206536176 0.322399057328305 -0.0283161251804326 0.977410019722557 0.988581842620918 0.988148975455777
"SLC25A5" 530.992293383988 -0.00289220666988507 0.10385150258596 -0.027849444619168 0.977782230134368 0.988838978707697 0.988404524866952
"ENSG00000291081" 11.8203091018567 -0.00800169159369269 0.28988333797499 -0.0276031442496465 0.977978673873712 0.988914408372264 0.988474027272381
"GORASP1" 53.2362666533251 -0.00390974071971743 0.142394018041839 -0.0274571978056595 0.978095078167603 0.988914408372264 0.988474027272381
"NARS2" 40.2730424292888 0.00464288425235186 0.169828531366776 0.0273386586752298 0.978189623217954 0.988914408372264 0.988474027272381
"STARD3NL" 196.777000779279 0.00264717818373075 0.0968978357875504 0.0273192704688959 0.978205086992639 0.988914408372264 0.988474027272381
"CAP2" 147.303775017575 -0.00256503520529525 0.0967260182769386 -0.0265185650250922 0.978843726057107 0.988943874804895 0.988582583678876
"CDK7" 82.2478850914697 -0.00297035596300545 0.110382210104905 -0.0269097344597691 0.978531729353941 0.988943874804895 0.988582583678876
"CNOT3" 40.4230235414299 -0.00451659584539647 0.167998626056562 -0.0268847189492837 0.978551681624889 0.988943874804895 0.988582583678876
"PCNA" 444.955957329955 0.00223410226141698 0.0842134967026356 0.0265290285867806 0.978835380278978 0.988943874804895 0.988582583678876
"PRELID1" 452.173266325356 -0.00211635307176162 0.0792613587419575 -0.0267009436294374 0.978698260494355 0.988943874804895 0.988582583678876
"SUPT5H" 150.468545640728 -0.00236649841348131 0.0882008944740833 -0.0268307756694766 0.97859470661441 0.988943874804895 0.988582583678876
"FAM136A" 180.744285040852 -0.00199382812754803 0.0777877358654909 -0.0256316513826256 0.979551140205711 0.989337214453581 0.988969861834138
"GATC" 86.4789178785868 -0.00296465218727652 0.115835555374364 -0.025593628637556 0.979581468017694 0.989337214453581 0.988969861834138
"NTNG1" 21.2360428861347 0.00557609895033511 0.217220615822441 0.025670210579336 0.979520384537802 0.989337214453581 0.988969861834138
"SYNJ1" 11.5627627769124 -0.00753169164861972 0.291089504524628 -0.025874143627815 0.979357723536371 0.989337214453581 0.988969861834138
"FBXL4" 15.1745301250985 0.00604627862849107 0.237937250258822 0.0254112318349232 0.979726952292969 0.989396170013652 0.989027316635322
"GNAL" 40.0311211882188 0.00401721392923076 0.159486001777193 0.0251885048497418 0.979904605849712 0.989487598972353 0.989117232771459
"SEPTIN6" 39.3707050519917 0.00382576225069983 0.153662466246952 0.0248971811018015 0.980136975693467 0.989550095781485 0.9892579910205
"YEATS2" 95.5694420443181 -0.00260151323382976 0.104935550809913 -0.0247915336008699 0.980221244192263 0.989550095781485 0.9892579910205
"CRACR2A" 16.2223960041734 -0.00586570857676902 0.237728297622602 -0.0246740023607999 0.980314991876499 0.989550095781485 0.989263190175598
"TMEM68" 36.1869457643709 -0.00426587383129444 0.174468141384852 -0.0244507323654268 0.980493081828509 0.989641910904488 0.989353492833646
"ENSG00000278133" 26.9200431512843 -0.00515386208852522 0.214128677764457 -0.0240689950656423 0.980797574508045 0.989782003532174 0.989490573329113
"TRPC1" 19.2245262994155 -0.00528433407237674 0.219647736433284 -0.0240582223071613 0.980806167437455 0.989782003532174 0.989490573329113
"LINC00667" 46.8632593644622 0.00343077015514367 0.143546635838549 0.0239000387233203 0.980932343395922 0.989821389151642 0.989528462043442
"IGSF3" 32.3861643877125 0.00403181943186243 0.172382643800274 0.0233887782608427 0.981340156209588 0.990056981189244 0.989850423146907
"HYDIN" 11.1313579827272 0.00690768567702082 0.302417760210441 0.022841534413237 0.981776676986756 0.990233504770054 0.9900224307084
"POMGNT2" 45.279610396973 -0.00345909237427033 0.150847344078226 -0.0229310790680976 0.981705249397893 0.990233504770054 0.9900224307084
"SERTAD3" 43.0326204671575 -0.00349883564941047 0.152419395154634 -0.022955317765569 0.981685914804849 0.990233504770054 0.9900224307084
"PGBD2" 13.0995177264864 0.0059636546242542 0.266160000552448 0.0224062767203032 0.982123873511082 0.990495733913947 0.990283111037091
"DNMT3B" 24.9590078120768 -0.00432518489654437 0.199985885971307 -0.0216274507350229 0.98274513613021 0.99103429425259 0.990820062305185
"ANGPTL2" 25.6023658531752 0.00415663280611059 0.195904772691364 0.021217618892109 0.983072059602625 0.991187967418252 0.990970715674182
"COBL" 15.4995808169272 0.00569775938890125 0.267823265466992 0.0212743257347949 0.983026824298924 0.991187967418252 0.990970715674182
"SEM1" 901.709360741355 -0.00201076855449364 0.0963763267077493 -0.0208637185414949 0.983354368729553 0.991384601458393 0.991165813435114
"GPS2" 21.6179386323365 -0.00590677770642727 0.288825538871131 -0.0204510228891593 0.983683581966949 0.991540479586493 0.991408148410773
"RASA3" 37.3968161211522 -0.00331146477536054 0.165895851430289 -0.0199611066027896 0.984074398813539 0.991846394686678 0.991712521403608
"CRNDE" 49.5758380678504 -0.00275416328739165 0.141190476232308 -0.0195067214226269 0.984436875144358 0.992123693690295 0.991988281550573
"SLC23A2" 27.4431416753204 0.00384043940955046 0.199236626291207 0.0192757701284161 0.984621112974048 0.992147524125904 0.992009106617256
"USP30" 24.5418871785548 -0.00388172790401357 0.201563605381238 -0.0192580793376446 0.984635225563232 0.992147524125904 0.992009106617256
"CCDC137" 75.4639234091003 0.00223143979207234 0.120821288245587 0.0184689289815931 0.985264764417212 0.992517711241747 0.99237473926417
"INAVA" 43.347419044074 -0.00281335572561375 0.151350637030549 -0.0185883309169415 0.985169511808521 0.992517711241747 0.99237473926417
"TDRKH" 21.0654912625432 -0.00382307628277291 0.206542516548917 -0.0185098755774454 0.985232099344452 0.992517711241747 0.99237473926417
"FECH" 35.1599002247208 0.0030007456974473 0.164665727760184 0.0182232559152657 0.985460750178216 0.992539079588913 0.992393103940292
"RNF141" 82.0637076847502 -0.00217023513011297 0.118893266080342 -0.0182536421250842 0.985436509522595 0.992539079588913 0.992393103940292
"ENSG00000261611" 11.6363816285611 -0.0225062595532682 1.30142384960392 -0.0172935662429407 0.986202418231525 0.993198001974965 0.993050428530364
"SPA17" 59.461798004324 -0.00219661981372646 0.129400662709533 -0.0169753366615845 0.98645629143023 0.993221757727306 0.993159217945655
"TMEM50A" 202.3271220683 0.00131859008827619 0.0778611182142687 0.0169351547796618 0.986488347325386 0.993221757727306 0.993159217945655
"PABPN1" 311.71370703596 -0.00201425140865507 0.121000612225241 -0.01664662162953 0.986718531019774 0.993365456064758 0.993301398969239
"MIR22HG" 44.159287587249 -0.00237350996982383 0.14648066000941 -0.0162035723328346 0.987071985529024 0.99363321914727 0.993567636384845
"BANP" 43.7462122971133 -0.00246739294671829 0.159166441871953 -0.0155019671087657 0.987631715156277 0.993880982019415 0.993809350517767
"ENSG00000274769" 17.8549020539436 -0.012203656869087 0.784489835578505 -0.0155561695201412 0.987588473103354 0.993880982019415 0.993809350517767
"GMPS" 155.668552850843 0.00123241400151174 0.0789152924113295 0.0156169224475281 0.987540005168344 0.993880982019415 0.993809350517767
"UQCRFS1" 309.376213879884 -0.00109724856404606 0.0709902860265271 -0.0154563198074177 0.987668132070183 0.993880982019415 0.993809350517767
"ZNF761" 13.0723720166858 -0.00410334322572618 0.272274709118803 -0.0150705999797276 0.987975856115768 0.994102566775593 0.99402941155061
"RAB2A" 231.953976674209 -0.00105168805731262 0.0727975485093217 -0.0144467510080776 0.988473561362793 0.994515254669023 0.99444056096738
"INTS14" 71.0117596478972 -0.00170212310493348 0.120011746762031 -0.0141829708412509 0.988684005921986 0.994638878588301 0.994562667578819
"CEP70" 39.5023964210659 0.00223164289315892 0.161417373638923 0.0138252955233363 0.988969361551672 0.994782638248648 0.994703400557271
"JTB" 274.242853356136 -0.00115585140882302 0.0838527872945082 -0.0137842932371877 0.989002073525598 0.994782638248648 0.994703400557271
"CDKN2D" 11.2930457285755 -0.00436683192923846 0.321187013707532 -0.0135959168424375 0.989152362058245 0.994826805977132 0.994744550053367
"GET4" 82.9010797522804 0.0107242277475347 0.793817912631217 0.0135096822292505 0.989221161005963 0.994826805977132 0.994744550053367
"CEP85" 43.490182127411 0.00196541600531754 0.1541686838512 0.0127484775521241 0.989828462107459 0.994908997576683 0.994817696479918
"DCAF10" 55.9307229906567 -0.00179330420602868 0.140376077585031 -0.0127749986812561 0.989807303031065 0.994908997576683 0.994817696479918
"ENSG00000290928" 32.5886247754435 0.00236582761783529 0.182618641213121 0.0129550170898178 0.989663681008227 0.994908997576683 0.994817696479918
"KIFAP3" 36.1217914111901 -0.0022238523191872 0.171469779242761 -0.0129693543025954 0.989652242528483 0.994908997576683 0.994817696479918
"SPIN4" 23.2030702088176 -0.00291544455020202 0.226942600940399 -0.0128466164489218 0.989750165008824 0.994908997576683 0.994817696479918
"WASL" 105.370961281595 0.00125826478839362 0.0985088965192943 0.0127731081440667 0.989808811338435 0.994908997576683 0.994817696479918
"MTBP" 13.4237496662859 0.00379826987491145 0.300683276543741 0.0126321287920345 0.989921287511972 0.994914253920979 0.99482144688675
"BORCS7" 87.0138582407145 -0.00129478980452751 0.104586388983221 -0.0123800985684211 0.990122362810724 0.994940263364081 0.994933972565204
"LRRC49" 24.391303263718 -0.00238868101941176 0.197800170343467 -0.012076233378687 0.990364794027436 0.995095836037121 0.995088031144637
"ABITRAM" 37.2759179016853 0.00181540637156048 0.156706913987652 0.0115847241539294 0.990756934202441 0.995155504202402 0.995141648761504
"DCAF4" 14.0426969139526 0.00309826144894287 0.267957216960032 0.0115625228687347 0.990774647078778 0.995155504202402 0.995141648761504
"SCAMP5" 16.3723276599668 0.00303448769867685 0.258219144173456 0.0117515984664501 0.990623796828409 0.995155504202402 0.995141648761504
"ZNF383" 12.3322807577172 -0.00350351223663383 0.301557977422735 -0.0116180386490737 0.990730354869859 0.995155504202402 0.995141648761504
"LNX2" 14.9723602958261 0.00266287633201293 0.245340339024688 0.0108538055445704 0.991340086160693 0.995635396464157 0.995620021772828
"CGNL1" 39.2069471935671 0.00165831633993214 0.157787649273374 0.0105097981215186 0.991614548712337 0.99574600226204 0.995727601204999
"HLCS" 44.0564857026115 0.00153233436650817 0.145992146418699 0.0104960054639755 0.991625553053877 0.99574600226204 0.995727601204999
"PFKFB3" 42.1262260182594 0.00159386308158206 0.156471471204649 0.0101862855210037 0.991872660600453 0.995906089029344 0.995886172849983
"PACSIN3" 15.7123789924666 0.00260140866355238 0.262873618102368 0.00989604313407875 0.992104228844832 0.995962509388333 0.99593956839714
"ZCCHC24" 46.807154126202 0.0014970576202767 0.150345925152993 0.00995742065342497 0.992055259082573 0.995962509388333 0.99593956839714
"CISD2" 182.275007738147 -0.000780227980949987 0.0806772890826758 -0.00967097419634951 0.992283799280802 0.996054740807013 0.996030286117353
"CCDC88C" 45.0327054355357 -0.00136298826137291 0.147553119688668 -0.00923727173135184 0.992629828314435 0.996225995404732 0.996198513658007
"ZNF502" 18.2865965678893 -0.00226642547550164 0.243593739735639 -0.00930412036845152 0.99257649311101 0.996225995404732 0.996198513658007
"BRD3OS" 45.0560603389523 0.0011741677206154 0.147139089433888 0.00797998495935355 0.993632960781244 0.996966724107168 0.996931663932587
"C17orf100" 10.7919973053857 -0.00252795671708562 0.3229223376749 -0.00782837364329569 0.993753925330701 0.996966724107168 0.996931663932587
"GAP43" 218.299082832507 0.000808261577433689 0.104128630889113 0.00776214544004146 0.993806766186067 0.996966724107168 0.996931663932587
"MMADHC" 214.462093910871 -0.000573234050372073 0.0716790342240387 -0.00799723456904264 0.993619198023155 0.996966724107168 0.996931663932587
"PSKH1" 37.977619368894 -0.00163366450117881 0.20120941638716 -0.00811922488774269 0.993521866991507 0.996966724107168 0.996931663932587
"CYB5R4" 28.747385010324 0.00119178887541241 0.169737491877865 0.00702136494552402 0.994397807345186 0.99747154427507 0.99743495479845
"SSH2" 34.3010835280508 -0.00104683720509457 0.159845386382721 -0.00654906111952527 0.994774642597775 0.997761426229736 0.997723314402834
"LRIG1" 56.9472161968907 -0.000832378727665355 0.134130064572381 -0.00620575804775054 0.99504855324686 0.997948032474864 0.997908401792208
"ANKRD13A" 39.7695639245573 -0.000782237496646346 0.160565159462953 -0.00487177603947656 0.996112900490619 0.998055089694624 0.997995824874633
"ATP5IF1" 469.444172880458 0.000347933793658655 0.0708847265150671 0.0049084451723842 0.996083643105436 0.998055089694624 0.997995824874633
"EID2" 74.2893747265575 0.000561906950217214 0.115571212837074 0.00486199752017277 0.996120702527797 0.998055089694624 0.997995824874633
"GPATCH4" 222.786703386554 -0.000538269623436371 0.0933751499282248 -0.00576459179824745 0.995400546678565 0.998055089694624 0.997995824874633
"KCNH5" 10.2914354658308 0.00137331330668208 0.294968042629771 0.00465580370821998 0.996285219523666 0.998055089694624 0.997995824874633
"LAYN" 69.1669446583658 0.000624935145387964 0.122286461113723 0.00511041974472378 0.995922492734766 0.998055089694624 0.997995824874633
"MLX" 76.0870954032919 0.000670386159779721 0.114097498259596 0.00587555529267128 0.995312012119086 0.998055089694624 0.997995824874633
"NRAV" 14.4054762320678 0.00131176762663717 0.274026775050613 0.00478700530776559 0.996180536959891 0.998055089694624 0.997995824874633
"RBSN" 42.3448002213751 -0.000717272716432562 0.14971612899432 -0.00479088473132894 0.996177441663219 0.998055089694624 0.997995824874633
"RWDD2A" 12.9292408484934 -0.00124698801631013 0.268733779345253 -0.00464023547522874 0.99629764104223 0.998055089694624 0.997995824874633
"SEC23IP" 85.2240192620019 -0.000576503664369023 0.107199146352511 -0.00537787551472906 0.995709096840146 0.998055089694624 0.997995824874633
"VPS18" 35.8141447777488 -0.000894433941571961 0.180467921553549 -0.00495619351002811 0.996045545907443 0.998055089694624 0.997995824874633
"WDR73" 75.0449965657756 -0.000643874788796091 0.114288419264656 -0.00563377105868515 0.99550492483167 0.998055089694624 0.997995824874633
"ABRACL" 220.481561445501 -0.000399974023718132 0.110061293179282 -0.00363410252745806 0.9971004120833 0.998672785454147 0.998607449465968
"CS" 253.683278491086 0.000249076932762785 0.0725543395946594 0.00343297084852963 0.997260890942472 0.998672785454147 0.998607449465968
"INTS6L" 14.8188686211521 -0.000868683602292563 0.253510176029796 -0.00342662222044476 0.997265956385009 0.998672785454147 0.998607449465968
"SULF1" 28.2187655720827 -0.000695892142205717 0.188829604683037 -0.00368529152710889 0.997059569444311 0.998672785454147 0.998607449465968
"ZFYVE27" 19.4289941737609 -0.000739088333784309 0.224412369807356 -0.00329343847854185 0.997372221036489 0.998691147538786 0.998624302375667
"ERICH5" 23.3520433520073 0.000563720923959008 0.199533706332383 0.00282519146424296 0.997745826348061 0.998977176980014 0.998908804537115
"STXBP1" 29.4698850512338 -0.000414177213690039 0.17552543885362 -0.00235964209173944 0.998117279753117 0.999261001625025 0.999191101463449
"EXOSC8" 199.504181022102 -0.000194970018717726 0.087388826938422 -0.00223106346140921 0.998219870386779 0.999275629107442 0.999204219877972
"PCDHGB6" 21.4001983462046 -0.000815118078719599 0.42305538011552 -0.00192674084063657 0.998462684181758 0.999430613107995 0.999357684795044
"CBX8" 14.4186165270929 -0.000288067637961177 0.260660516503957 -0.0011051448904683 0.999118222133938 0.999646297304199 0.99956581563906
"CCDC40" 11.2742412241064 -0.000426386005743022 0.304290154302708 -0.00140124811701549 0.998881966127455 0.999646297304199 0.99956581563906
"DCLRE1B" 37.9754092283287 -0.000239583919640759 0.174738924015149 -0.00137109645713504 0.998906023648242 0.999646297304199 0.99956581563906
"NOTCH3" 144.336708978496 0.000105125193347829 0.0903317359545549 0.00116376810693328 0.999071447604722 0.999646297304199 0.99956581563906
"NUDT19" 13.7221477010198 0.000330575934035246 0.256426835848334 0.00128916278571861 0.998971397201826 0.999646297304199 0.99956581563906
"CFL1" 922.521142111185 -6.59688229006324e-05 0.0767146679231281 -0.000859924505789902 0.999313879597935 0.999743017865831 0.999659514967321
"TUBG2" 18.1123472302956 -0.000175548460583635 0.229970678761163 -0.000763351491282729 0.999390933689791 0.999743017865831 0.999659514967321
"AFF3" 24.8798804783953 -3.37525764851353e-05 0.19903164014502 -0.000169583973987966 0.999864691566044 0.999981382127072 0.999893340096598
"KLF11" 20.170949233775 7.00821364039905e-05 0.21157614502801 0.000331238365245348 0.999735710027258 0.999981382127072 0.999893340096598
"WDR53" 18.8792215551526 3.26043356299485e-05 0.243901364121636 0.000133678365216885 0.999893340096598 0.999981382127072 0.999893340096598
"EIF3CL" 30.9128764376518 -0.852139991023614 2.53264831051733 -0.336462029680526 NA NA NA
"ENSG00000241489" 42.0638229163197 2.06631261511357 2.29178182928748 0.90161837776504 NA NA NA
"5_8S_rRNA" 0 NA NA NA NA NA NA
"5S_rRNA" 0 NA NA NA NA NA NA
"A1BG-AS1" 7.45005510900085 0.324187051809048 0.355014106624559 0.913166676365027 0.36115488711899 NA NA
"A1CF" 1.39177780037251 0.959290191498689 0.801076466979578 1.19750140097817 0.231111181824131 NA NA
"A2M-AS1" 7.90013681249862 0.312330658976281 0.306602052073586 1.01868417665163 0.308352927050361 NA NA
"A2ML1" 0.170446173633742 -2.11596201394312 8.0955163127752 -0.261374559965249 0.793803673536756 NA NA
"A2ML1-AS1" 0 NA NA NA NA NA NA
"A2ML1-AS2" 0.0082374088221482 0 8.1030458415403 0 1 NA NA
"A2MP1" 0 NA NA NA NA NA NA
"A3GALT2" 0 NA NA NA NA NA NA
"A4GALT" 0.752880021163279 0.463062912580377 1.26419657292861 0.366290276762622 0.714148484235437 NA NA
"A4GNT" 0 NA NA NA NA NA NA
"AA06" 0 NA NA NA NA NA NA
"AACSP1" 0.102185406430978 -0.843631401190105 8.10304584150874 -0.104112875292956 0.917079773381418 NA NA
"AADAC" 0.0371285046289884 0 8.10304584153145 0 1 NA NA
"AADACL2" 0 NA NA NA NA NA NA
"AADACL2-AS1" 0.0468776998661212 -0.523125638735412 8.10304584152012 -0.0645591360294309 0.948525021524237 NA NA
"AADACL3" 0 NA NA NA NA NA NA
"AADACL4" 0 NA NA NA NA NA NA
"AADACP1" 0 NA NA NA NA NA NA
"AANAT" 0.158495455071526 0.758942897897523 8.10304584146917 0.0936614345698825 0.925378106312482 NA NA
"AARD" 3.54905481556089 -0.288507778889248 0.623050428848571 -0.46305686591441 0.643323606863577 NA NA
"AARS1P1" 0 NA NA NA NA NA NA
"AARSD1P1" 0.30665806066757 -1.78490108081405 3.33708001419537 -0.534869129065348 0.592740356642852 NA NA
"AATBC" 0.0378276036701745 -0.523107522320145 8.1030458415385 -0.0645569002755172 0.948526801684279 NA NA
"AATK" 1.76956322114074 -0.468707995445223 0.86161542513654 -0.543987470246307 0.586450095133031 NA NA
"ABALON" 0.0398812102086218 -0.523108077796066 8.1030458415403 -0.0645569688269996 0.948526747101967 NA NA
"ABCA10" 1.82842424547813 0.384596748489925 0.744865969959573 0.516330137233681 0.605623850890413 NA NA
"ABCA12" 1.44820373637231 0.484052410939146 0.825182619544257 0.586600346971056 0.557472149598449 NA NA
"ABCA13" 5.63503065605397 -1.16525404772842 0.484441187145514 -2.40535709730726 0.0161566694948516 NA NA
"ABCA15P" 0 NA NA NA NA NA NA
"ABCA17P" 0.170073124430842 -0.85455914564619 8.10283227821149 -0.105464252042351 0.916007434495388 NA NA
"ABCA2" 4.04968462979616 -0.201688468648785 0.49382365964643 -0.408422044405873 0.682963851935899 NA NA
"ABCA3P1" 0 NA NA NA NA NA NA
"ABCA4" 0.596682098321967 0.698091710499855 1.526732888545 0.457245478719692 0.647494613013471 NA NA
"ABCA5" 6.61329617987453 0.0834719887217771 0.405157716356199 0.206023445567039 0.836772597234232 NA NA
"ABCA6" 0.450211638350997 2.66459004917953 2.45788983328399 1.08409661535536 0.278321963392905 NA NA
"ABCA7" 5.62344479879427 0.75023615626621 0.417554697822278 1.79673743387155 0.0723773131678447 NA NA
"ABCA8" 0.692250510830913 -1.04486247175243 1.43797037949745 -0.72662308393139 0.467456883213264 NA NA
"ABCA9" 0.12481203186457 0.438533238460216 8.103045841537 0.0541195554160945 0.95683991210961 NA NA
"ABCA9-AS1" 0.0386084216978978 0 8.1030458415403 0 1 NA NA
"ABCB1" 3.246404635495 -0.764629648542875 0.620010258114054 -1.23325322208172 0.217481304317121 NA NA
"ABCB10P1" 0.00886594486577857 0 8.10304584154009 0 1 NA NA
"ABCB10P3" 0.0112119951205771 0 8.1030458415403 0 1 NA NA
"ABCB10P4" 0.0339467625055128 -0.523110136814687 8.1030458415403 -0.0645572229312786 0.948526544778129 NA NA
"ABCB11" 2.68069450355858 -0.164073851646205 0.723643940900441 -0.226732847983286 0.820631483208647 NA NA
"ABCB4" 7.73449263761022 0.564464543196791 0.330092171217699 1.71002099539199 0.0872619906862602 NA NA
"ABCB5" 0.182291111566183 -1.07331409364953 8.09626300221153 -0.132569074566421 0.894534191421077 NA NA
"ABCB6" 1.48301326564083 -0.35315156520859 1.07660617897551 -0.328022978230207 0.742894288878906 NA NA
"ABCB9" 5.87275445379845 0.770034712876834 0.362498343487561 2.12424339782744 0.0336497960457233 NA NA
"ABCC11" 0.100643784731527 -0.843656748246675 8.10304584151042 -0.104116003382923 0.917077291017441 NA NA
"ABCC12" 0.0433112401178998 0 8.1030458415403 0 1 NA NA
"ABCC13" 0.23761653983436 -1.17886327421702 8.10276126112385 -0.145489079120851 0.884324737609558 NA NA
"ABCC2" 2.61470600862831 -0.0985545559265342 0.632228621403822 -0.155884363013652 0.87612417113195 NA NA
"ABCC3" 0.460524746175622 0.165219051802046 2.67932377315218 0.061664459315295 0.950830043440358 NA NA
"ABCC5-AS1" 0 NA NA NA NA NA NA
"ABCC6" 4.33411321019422 -0.454682780597968 0.607762319239372 -0.748125979851817 0.454384172879646 NA NA
"ABCC6P1" 2.0082466580467 -0.935945964335555 1.13112601966201 -0.827446233281086 0.407984184919829 NA NA
"ABCC6P2" 4.02660024648133 -0.0725676599869992 0.714042453320189 -0.10162933541216 0.919050893707717 NA NA
"ABCC8" 0.947737028450457 -0.496340940464513 1.14881805896943 -0.432044862621472 0.665708807310249 NA NA
"ABCD1" 1.31804762254639 -0.110941120102105 1.07071139124385 -0.103614401611273 0.917475358349956 NA NA
"ABCD1P2" 0 NA NA NA NA NA NA
"ABCD1P3" 0 NA NA NA NA NA NA
"ABCD1P4" 0 NA NA NA NA NA NA
"ABCD1P5" 0 NA NA NA NA NA NA
"ABCD2" 0.575457381698737 -0.425943481388881 1.88258282657012 -0.226254842749685 0.821003217968464 NA NA
"ABCF2-H2BK1" 0.280866268338819 -0.686894819050121 4.32254590202799 -0.158909780166326 0.873739955153623 NA NA
"ABCF2P1" 0 NA NA NA NA NA NA
"ABCF2P2" 0 NA NA NA NA NA NA
"ABCG1" 1.41133045116637 -1.10553417396043 1.05589452108772 -1.04701194284215 0.295094070034504 NA NA
"ABCG2" 3.25485017977172 -0.671316239131546 0.666587248801571 -1.00709433061985 0.313889445392877 NA NA
"ABCG4" 1.38057567348464 0.0147720950779321 0.895418284342603 0.0164974239818851 0.986837557173914 NA NA
"ABCG5" 0.185722512257316 -0.2024053788011 8.10304584148265 -0.024978925549811 0.980071773338524 NA NA
"ABCG8" 0.253418208315537 0.160138018786366 6.10499607111978 0.0262306505886077 0.979073368654141 NA NA
"ABHD1" 0.943411417024526 0.359673223287628 1.03538150828407 0.347382313098977 0.728304119099056 NA NA
"ABHD12B" 0.165420573025188 -0.202418941045583 8.10304584147327 -0.0249805992716413 0.9800704383183 NA NA
"ABHD14A" 8.74581688562301 0.716737251428391 0.346736654473792 2.06709398092369 0.0387252991649829 NA NA
"ABHD14A-ACY1" 3.06685721373048 -0.142465521948239 0.799953592087601 -0.178092233546266 0.858650541266405 NA NA
"ABHD14B" 5.79681663517627 -0.243872082981074 0.450735622855464 -0.541053492590877 0.588470712762464 NA NA
"ABHD15-AS1" 0 NA NA NA NA NA NA
"ABHD16B" 0 NA NA NA NA NA NA
"ABHD17AP1" 0.0405433162549966 0.75909433481146 8.10304584153621 0.0936801234568293 0.925363260013518 NA NA
"ABHD17AP3" 0.0585788102672112 0.759092277107849 8.10304584151401 0.093679869515093 0.925363461742582 NA NA
"ABHD17AP4" 0.0357365174567529 0 8.1030458415403 0 1 NA NA
"ABHD17AP5" 0.0146475471832474 0 8.1030458415403 0 1 NA NA
"ABHD17AP6" 0 NA NA NA NA NA NA
"ABHD17AP7" 0 NA NA NA NA NA NA
"ABHD17AP8" 0 NA NA NA NA NA NA
"ABHD17AP9" 0 NA NA NA NA NA NA
"ABHD8" 6.09433287848581 1.15692515061841 0.46164963999876 2.5060674814379 0.0122082317717241 NA NA
"ABI1P1" 0.00936076753541151 0 8.1030458415391 0 1 NA NA
"ABI3" 6.19017912033574 -0.570631699825243 0.459861629596719 -1.24087695754409 0.214651206200658 NA NA
"ABI3BP" 0.372690291619113 -2.17045053417077 2.2371126351853 -0.97020172343311 0.331945951849137 NA NA
"ABITRAMP1" 0 NA NA NA NA NA NA
"ABLIM2" 1.75116784656417 -0.470368146818547 0.903318531448509 -0.520711277852666 0.60256791679229 NA NA
"ABLIM3" 0.130274882425008 0 8.10304584147473 0 1 NA NA
"ABO" 0.145533738701007 -0.523231664250682 8.1030458414624 -0.0645722206794589 0.948514603222171 NA NA
"ABR-AS1" 0 NA NA NA NA NA NA
"ABRA" 0.012284013421823 0 8.1030458415403 0 1 NA NA
"ABRAXAS1P1" 0.00886594486577857 0 8.10304584154009 0 1 NA NA
"ABRAXAS1P2" 0.335613605124912 0.759143238671858 4.43749442570811 0.171074747558859 0.86416499166983 NA NA
"ABT1P1" 0 NA NA NA NA NA NA
"ABTB1" 5.09208341211224 0.281117132169963 0.471504643384797 0.596212860496779 0.551033035293399 NA NA
"ABTB3" 6.64082224149111 0.392913248791475 0.396517529727349 0.990910159915622 0.321729450846812 NA NA
"ACAA2P1" 0.0801957729353052 -0.523169591356856 8.10304584151889 -0.0645645602393371 0.948520702641338 NA NA
"ACACB" 2.73458204674875 0.307700076670582 0.613499793631627 0.501548785940325 0.615984952378616 NA NA
"ACAD11" 1.97917746060588 -0.376737929547015 1.70752109361055 -0.220634422003188 0.825377096590607 NA NA
"ACAD9-DT" 1.49742513650926 0.542567681721563 0.782256822141038 0.693592777160517 0.48793762463789 NA NA
"ACADL" 1.63747017803138 -0.204832623314698 0.893792124864297 -0.229172553232998 0.818734804273128 NA NA
"ACADS" 1.91905501447589 -0.759358343985226 0.813701618263156 -0.933214739828188 0.350709105800123 NA NA
"ACAN" 1.33145726160887 1.39356548587635 0.886777795861038 1.57149343655277 0.116068077778961 NA NA
"ACAP1" 6.09231676255362 0.0856248708109947 0.409382558967125 0.209156127772094 0.834326359884504 NA NA
"ACAP2-IT1" 0.263062610067593 -0.523244922895887 6.69056499763356 -0.0782063881123578 0.937663880604996 NA NA
"ACBD3-AS1" 0.0409985619990114 -0.843563816388671 8.10304584153702 -0.104104534626286 0.917086392303213 NA NA
"ACBD4" 1.28139971061091 0.188745872027669 0.859445696230322 0.219613493738512 0.826172181476328 NA NA
"ACCS" 3.27032916624287 0.884151605972093 0.547837048437397 1.61389524219651 0.106550150846004 NA NA
"ACCSL" 0.066611618166945 -0.843581372423663 8.1030458415403 -0.104106701223266 0.917084672951374 NA NA
"ACE" 0.623181074348268 -0.677754555772519 1.53926630402234 -0.44031013607031 0.65971250047134 NA NA
"ACE2" 0.185898807507513 0.118001140879118 6.97726007778202 0.0169122462920473 0.986506623036589 NA NA
"ACE2-DT" 0.0745395493747816 0.11815147488595 8.1030458415403 0.0145811189022584 0.988366362586176 NA NA
"ACE3P" 0 NA NA NA NA NA NA
"ACER1" 0.0342377155682413 -0.843566482530939 8.10304584153875 -0.104104863655905 0.917086131194322 NA NA
"ACER2" 2.66758526943981 -0.232947253521897 0.63679155463156 -0.365813980772213 0.714503886770346 NA NA
"ACER2P1" 0 NA NA NA NA NA NA
"ACHE" 5.18366578472283 0.412079802588199 0.401518423457362 1.02630359782721 0.304748501938766 NA NA
"ACKR1" 0.324972180919116 0.377384133748493 3.22539700098515 0.117003932735482 0.906856937017485 NA NA
"ACKR2" 0.142464475079641 -0.52322970316367 8.1030458414775 -0.0645719786608371 0.948514795922936 NA NA
"ACKR4" 0.441898616691926 1.83052070384091 1.90821626504932 0.959283671022268 0.337415859159004 NA NA
"ACKR4P1" 0.0083034808044931 0 8.1030458415403 0 1 NA NA
"ACMSD" 0.0082374088221482 0 8.1030458415403 0 1 NA NA
"ACNATP" 0 NA NA NA NA NA NA
"ACOD1" 0.00986299089135307 0 8.10304584153878 0 1 NA NA
"ACOT11" 3.06034272954294 -0.319239494687719 0.523318984835668 -0.610028498751991 0.541842929320053 NA NA
"ACOT12" 1.06437451687471 1.15496789721345 0.937165620601101 1.23240532070805 0.217797714361471 NA NA
"ACOT4" 1.45255184448864 0.132588472349207 0.886699732467345 0.149530294748442 0.881135206327595 NA NA
"ACOT6" 0.0112725434963834 0 8.1030458415347 0 1 NA NA
"ACOX2" 4.53955880328698 0.426570125115339 0.466666806100428 0.914078566418413 0.36067556400869 NA NA
"ACOXL" 1.00201951193854 -0.483605891396481 1.09912974831988 -0.439989812063333 0.65994448615222 NA NA
"ACOXL-AS1" 0.408592363314278 1.02413136074931 1.87061214302487 0.547484610622296 0.584045840393953 NA NA
"ACP3" 0.297863752507207 -1.16428474043631 5.66883034229309 -0.205383592405297 0.837272438398959 NA NA
"ACP4" 0 NA NA NA NA NA NA
"ACP5" 0.65644767513304 -2.05179267341342 1.58547722510039 -1.29411677501927 0.195625088038926 NA NA
"ACP7" 0 NA NA NA NA NA NA
"ACR" 0.0861695900356051 -0.52319377394242 8.1030458415032 -0.064567544621636 0.948518326406937 NA NA
"ACRBP" 0.405051705650663 -1.24665567765496 2.5550954007369 -0.487909640201856 0.62561384587596 NA NA
"ACRP1" 0 NA NA NA NA NA NA
"ACRV1" 0.0669343765654222 0 8.10304584151136 0 1 NA NA
"ACSBG1" 0.283740383791457 -0.180487612981206 3.61477775390924 -0.0499304868151343 0.960177782630394 NA NA
"ACSBG2" 0.030152997567827 -0.523091606052774 8.1030458415403 -0.0645549360428325 0.948528365652921 NA NA
"ACSF2" 6.62189446874127 1.10192209603657 0.352055377056123 3.12996808982387 0.00174825292959357 NA NA
"ACSL3-AS1" 0 NA NA NA NA NA NA
"ACSL3P1" 0.386189491540985 -0.428197429596591 2.68908845750073 -0.159235159558329 0.873483603928011 NA NA
"ACSL5" 0.957670725985636 0.85933802986436 1.20963896955584 0.710408685146687 0.477450738886525 NA NA
"ACSL6" 6.11867508774928 -1.61579702574349 0.684943385990233 -2.35902274376663 0.0183231327347876 NA NA
"ACSL6-AS1" 0.103670943302032 1.24010001963431 8.08657606298693 0.153352915990041 0.878119973203097 NA NA
"ACSM1" 0.38264291398224 -0.155338336687006 3.17131223652472 -0.0489823533923717 0.960933359010164 NA NA
"ACSM2A" 0.477042683068391 -0.797236005644891 2.14483412794608 -0.371700540968329 0.710115822185745 NA NA
"ACSM2B" 0.827732558654317 -0.583800608785476 1.081606747388 -0.539753112852998 0.589367306044994 NA NA
"ACSM3" 0.850072842497255 -0.942923124634068 1.44127911307628 -0.654226593641174 0.51296583069385 NA NA
"ACSM4" 0.0547022425183425 -0.843581372423663 8.1030458415403 -0.104106701223266 0.917084672951374 NA NA
"ACSM5" 0.787027352820391 -0.784136190867269 1.48675178255097 -0.527415672252868 0.597904962488931 NA NA
"ACSM5P1" 0.130084962130699 0.75900692857024 8.10304584147374 0.0936693366197464 0.925371828985517 NA NA
"ACSM6" 0.127635935392619 2.62156396975414 8.05048122402869 0.325640653869165 0.744696249942332 NA NA
"ACSS1" 4.81374987436594 0.132707702503962 0.507922608488795 0.261275438986272 0.793880105760444 NA NA
"ACTA1" 5.28462319807375 1.07694590607909 0.456590558770329 2.35866880160527 0.0183406163731928 NA NA
"ACTA2-AS1" 0 NA NA NA NA NA NA
"ACTBL2" 0 NA NA NA NA NA NA
"ACTBP1" 0 NA NA NA NA NA NA
"ACTBP11" 0 NA NA NA NA NA NA
"ACTBP12" 0 NA NA NA NA NA NA
"ACTBP14" 0.0302154695110807 0 8.10304584153667 0 1 NA NA
"ACTBP15" 0 NA NA NA NA NA NA
"ACTBP16" 0 NA NA NA NA NA NA
"ACTBP2" 0 NA NA NA NA NA NA
"ACTBP4" 0.0217503427092833 0.759115727792406 8.10304584153665 0.0936827635728207 0.925361162729059 NA NA
"ACTBP6" 0.0153891473570691 0 8.1030458415403 0 1 NA NA
"ACTBP7" 0 NA NA NA NA NA NA
"ACTBP8" 0 NA NA NA NA NA NA
"ACTBP9" 0 NA NA NA NA NA NA
"ACTE1P" 2.29916246330112 0.660114111977229 0.622334380754917 1.06070648254478 0.28882331302105 NA NA
"ACTG1P1" 0 NA NA NA NA NA NA
"ACTG1P10" 0.0387844050405961 0 8.10304584153894 0 1 NA NA
"ACTG1P12" 0 NA NA NA NA NA NA
"ACTG1P13" 0 NA NA NA NA NA NA
"ACTG1P14" 0 NA NA NA NA NA NA
"ACTG1P15" 0 NA NA NA NA NA NA
"ACTG1P16" 0 NA NA NA NA NA NA
"ACTG1P17" 1.11547314357113 -0.874019779423701 1.15228001874012 -0.758513351970936 0.448143722896573 NA NA
"ACTG1P18" 0.010399839673666 0.759131007627729 8.1030458415403 0.0936846492631253 0.925359664753915 NA NA
"ACTG1P19" 0 NA NA NA NA NA NA
"ACTG1P2" 0 NA NA NA NA NA NA
"ACTG1P20" 0.155951020188198 -1.1431392752657 8.10168412993086 -0.141098968675227 0.887791758379314 NA NA
"ACTG1P21" 0 NA NA NA NA NA NA
"ACTG1P22" 0 NA NA NA NA NA NA
"ACTG1P23" 0 NA NA NA NA NA NA
"ACTG1P24" 0 NA NA NA NA NA NA
"ACTG1P25" 3.13868967131082 -0.307566553121502 0.595567555629515 -0.516425970847933 0.605556930815027 NA NA
"ACTG1P3" 0.00888992521533467 0 8.1030458415403 0 1 NA NA
"ACTG1P4" 0 NA NA NA NA NA NA
"ACTG1P9" 0.00981666663675529 0.759128948609108 8.1030458415403 0.0936843951588463 0.925359866612016 NA NA
"ACTL10" 1.35384910289265 1.06155348712167 0.913956325975302 1.16149257568611 0.245441640690191 NA NA
"ACTL11P" 0.0215581216580891 0.759114535884437 8.1030458415403 0.0936826164789583 0.92536127957909 NA NA
"ACTL6B" 0.267921257808865 -0.849221934592013 4.03210346422699 -0.210615114945921 0.833187616848644 NA NA
"ACTL7A" 0 NA NA NA NA NA NA
"ACTL7B" 0.0251162521613304 0 8.1030458415403 0 1 NA NA
"ACTL8" 0.0328489714434862 -0.843564900680371 8.1030458415403 -0.104104668439099 0.91708628611303 NA NA
"ACTL9" 0 NA NA NA NA NA NA
"ACTN1-DT" 0.212337717174105 0.111051659977883 6.5843834706193 0.0168659162203137 0.986543583813782 NA NA
"ACTN2" 1.88622063786484 -0.457096240597922 0.764613359601404 -0.597813567940022 0.549964336451149 NA NA
"ACTN3" 0.056913231722809 0 8.1030458415403 0 1 NA NA
"ACTN4P1" 0 NA NA NA NA NA NA
"ACTN4P2" 0 NA NA NA NA NA NA
"ACTP1" 0 NA NA NA NA NA NA
"ACTR1AP1" 0 NA NA NA NA NA NA
"ACTR3-AS1" 1.92107472518406 0.453498597784542 0.806533546118979 0.562281135070905 0.573924489413206 NA NA
"ACTR3BP1" 0 NA NA NA NA NA NA
"ACTR3BP2" 0 NA NA NA NA NA NA
"ACTR3BP3" 0 NA NA NA NA NA NA
"ACTR3BP4" 0 NA NA NA NA NA NA
"ACTR3BP5" 0 NA NA NA NA NA NA
"ACTR3BP6" 0.0768161092010797 0 8.10304584153867 0 1 NA NA
"ACTR3BP7" 0 NA NA NA NA NA NA
"ACTR3C" 0.297115808950136 -1.52667294235859 4.29507709261355 -0.355447157161413 0.722254625957861 NA NA
"ACTR3P2" 0 NA NA NA NA NA NA
"ACTR3P3" 0 NA NA NA NA NA NA
"ACTR6P1" 0.023592480231445 0 8.10304584153491 0 1 NA NA
"ACTRT1" 0 NA NA NA NA NA NA
"ACTRT1P1" 0 NA NA NA NA NA NA
"ACTRT2" 0 NA NA NA NA NA NA
"ACTRT3" 6.27767866451182 0.12955215811915 0.38543912326435 0.336115745132333 0.736783585556498 NA NA
"ACVR1C" 0.571329503403015 -1.54819674042086 1.67070780711346 -0.926671159270954 0.354097296163988 NA NA
"ACVR2B-AS1" 0.66792674206104 0.937782560149478 1.24338754232105 0.754215824294738 0.450719637150827 NA NA
"ACVRL1" 0.993119381144692 -0.0664931640766899 1.21864879205243 -0.0545630246469149 0.95648659691096 NA NA
"ACY1" 9.17782468141227 0.154303078250789 0.470015740620193 0.328293427039665 0.742689813498732 NA NA
"ACY3" 0 NA NA NA NA NA NA
"ADAD1" 0.0146733036938778 0 8.1030458415346 0 1 NA NA
"ADAD1P1" 9.0114356816873 0.0729429872286293 0.797166738612696 0.09150279821706 0.92709308291027 NA NA
"ADAD1P2" 0 NA NA NA NA NA NA
"ADAD2" 0.00843519566997121 -0.523075134309482 8.1030458415403 -0.0645529032586654 0.948529984204087 NA NA
"ADAM11" 1.73526861678972 -0.349899539863283 0.753524601698626 -0.464350518980435 0.642396634859246 NA NA
"ADAM18" 0.0694017513169898 0.759065120654561 8.1030458415403 0.0936765181264569 0.92536612405646 NA NA
"ADAM1A" 0 NA NA NA NA NA NA
"ADAM1B" 0.0394913483664517 0 8.1030458415403 0 1 NA NA
"ADAM2" 0 NA NA NA NA NA NA
"ADAM20" 0.178970309423064 -0.523280773693376 8.10304584142103 -0.0645782812949764 0.948509777622403 NA NA
"ADAM20P1" 0.367214810522339 0.0290735152900063 3.40331395643794 0.00854270739113237 0.993183988568236 NA NA
"ADAM20P2" 0 NA NA NA NA NA NA
"ADAM20P3" 0 NA NA NA NA NA NA
"ADAM21" 0.280543554137829 0.118006963668634 6.54717269219531 0.0180241104391987 0.985619619184834 NA NA
"ADAM21P1" 0.015427605311482 -0.523077193328103 8.1030458415403 -0.0645531573629444 0.948529781880197 NA NA
"ADAM22" 3.05600047831875 -0.0563374693639532 0.621722976064852 -0.0906150673737955 0.927798459156313 NA NA
"ADAM24P" 0 NA NA NA NA NA NA
"ADAM28" 0.11300214569271 -0.843658271321047 8.10304584150718 -0.104116191346157 0.917077141855144 NA NA
"ADAM29" 0.410728732473061 -0.843293244487509 2.45507849817484 -0.343489320245536 0.731230373876367 NA NA
"ADAM30" 0.0646403034817982 0 8.10304584153187 0 1 NA NA
"ADAM32" 3.25536527492941 0.104337862038415 0.509610646869584 0.204740349675459 0.837774993643724 NA NA
"ADAM33" 0.709333528446193 -1.05128825867589 1.63491499429901 -0.64302319224043 0.520209051140722 NA NA
"ADAM3A" 0.198308100713804 0.912025447654151 6.73429035729785 0.135430074924792 0.892271846822012 NA NA
"ADAM3B" 0.859524779140546 -1.11907145655211 1.28202566248262 -0.872893179365102 0.382721304296794 NA NA
"ADAM5" 0.0130470327679838 0 8.1030458415403 0 1 NA NA
"ADAM6" 0 NA NA NA NA NA NA
"ADAM7" 0.0826283398640403 -0.523164175306392 8.10304584152248 -0.0645638918424401 0.948521234834512 NA NA
"ADAM7-AS1" 0.0102248976740533 0 8.1030458415403 0 1 NA NA
"ADAM7-AS2" 0 NA NA NA NA NA NA
"ADAM8" 1.14676102941832 0.0919638239682171 1.0681298101538 0.0860979846213405 0.931388525716286 NA NA
"ADAMDEC1" 0 NA NA NA NA NA NA
"ADAMTS10" 2.24695084023933 -0.231616460196564 0.69875455576778 -0.331470411584033 0.74028918705228 NA NA
"ADAMTS13" 2.55341128257428 -0.550702847140392 0.646860592708007 -0.851347034196253 0.394576604756072 NA NA
"ADAMTS14" 0.308095932594743 1.04735416676557 5.01650421153231 0.208781677957696 0.834618675013027 NA NA
"ADAMTS17" 0.264723159339685 0.438485119005448 7.60554629079859 0.0576533364258054 0.95402476396651 NA NA
"ADAMTS19" 1.24925617116829 -0.3726015805606 1.18254326892992 -0.31508494475451 0.752697159112486 NA NA
"ADAMTS19-AS1" 0.0228495131591174 -0.523091606052774 8.1030458415403 -0.0645549360428325 0.948528365652921 NA NA
"ADAMTS2" 3.56659233728125 0.477934264726438 0.567657015690339 0.841941967624961 0.399820437597098 NA NA
"ADAMTS20" 0.314060243051316 0.87413731687453 3.25928200445381 0.268199350556356 0.788545874869512 NA NA
"ADAMTS3" 6.03501687192926 -0.58426905731924 0.436234043650826 -1.33934768691942 0.18045751120525 NA NA
"ADAMTS4" 0.342776875155241 0.168725333352556 4.41749042530379 0.0381948384961022 0.969532336178313 NA NA
"ADAMTS5" 1.08310745206134 0.537227851761616 0.928484897313196 0.578606990071912 0.562854387102041 NA NA
"ADAMTS6" 1.65378414245257 -0.547612133854482 0.77668698529081 -0.705061555330998 0.480771929995807 NA NA
"ADAMTS7P1" 0.141172355291211 1.56128387695604 8.08606524734961 0.193083264752011 0.846893758832754 NA NA
"ADAMTS7P3" 0 NA NA NA NA NA NA
"ADAMTS7P4" 0.00880495685168251 0 8.1030458415403 0 1 NA NA
"ADAMTS8" 1.00616925309019 0.911685915623811 1.16789871248403 0.780620704414277 0.435025610761072 NA NA
"ADAMTS9-AS1" 0.0620760903343053 0.438610356788877 8.1030458415403 0.0541290726186367 0.956832329595043 NA NA
"ADAMTS9-AS2" 2.66737454797116 -0.479569832081545 0.674069834770809 -0.711454225280091 0.476802806879926 NA NA
"ADAMTSL1" 7.15110136298001 0.383870384754093 0.392189212803362 0.978788738247525 0.32768437530728 NA NA
"ADAMTSL2" 0.148775471272951 0 8.10304584146144 0 1 NA NA
"ADAMTSL4" 2.55359413853166 -1.36008077881226 0.85356565840307 -1.59341084710088 0.111068053914763 NA NA
"ADAMTSL4-AS1" 0.284614719445653 -0.843758277856888 4.32915709388546 -0.194901284374416 0.84547022868998 NA NA
"ADAMTSL4-AS2" 0.0397809728525915 -0.523108693180025 8.1030458415352 -0.0645570447718111 0.948526686632911 NA NA
"ADAMTSL5" 3.22539688387865 0.971222926675331 0.658556411797372 1.4747755989872 0.140272883488371 NA NA
"ADAP1" 1.20535997491344 1.92279267395564 0.938391757240171 2.04902979924996 0.0404592011162274 NA NA
"ADAP2" 7.19007132345498 -0.0739780429321678 0.37203503727073 -0.198846978163333 0.842382446435462 NA NA
"ADARB2" 0.0710380045216092 -0.523166665934651 8.10304584152066 -0.0645641992118449 0.948520990099832 NA NA
"ADARB2-AS1" 0 NA NA NA NA NA NA
"ADAT3" 2.94168992622815 1.10139843996668 0.565239286625408 1.94855252638622 0.0513488862214328 NA NA
"ADCK5" 4.20216996468404 -0.46000945561609 0.571833536868313 -0.804446444563858 0.421139187308106 NA NA
"ADCY1" 9.06308779733445 -1.26818176690934 0.441017753432655 -2.87557985373257 0.00403286121380614 NA NA
"ADCY10" 0.163675406164656 0.552875417564831 8.07100283887683 0.0685014524963009 0.945386463869028 NA NA
"ADCY10P1" 1.25542216397642 0.454762717012881 0.933229461688428 0.487300000355871 0.62604574747036 NA NA
"ADCY4" 0.305457017875876 -0.151524699908709 3.90392464527594 -0.0388134284538679 0.969039138544529 NA NA
"ADCY5" 2.39126426126594 1.05948096290873 0.617586933422704 1.71551712896032 0.0862504576797792 NA NA
"ADCY6-DT" 0.502464107481955 1.01926629819759 1.75811956831872 0.579747996987659 0.56208457093844 NA NA
"ADCY7" 6.987687645887 0.490272145678635 0.360016146531379 1.36180599232069 0.173259119968807 NA NA
"ADCY8" 0.342892020736564 0.137762999857376 2.65089978703787 0.0519683922157288 0.958553878725664 NA NA
"ADCYAP1" 1.3552915641899 0.5357962006207 0.941362903782412 0.569170718824655 0.569240289801595 NA NA
"ADCYAP1R1" 0.722479084835487 1.35863699650145 1.46602685588736 0.926747686132316 0.354057552307382 NA NA
"ADD3-AS1" 1.3753852763868 -1.36004655679559 1.0202960253618 -1.33299211502202 0.182534391395772 NA NA
"ADGB" 0.154706531143513 -0.523241515392078 8.10304584147859 -0.0645734364124738 0.948513635227773 NA NA
"ADGB-DT" 0 NA NA NA NA NA NA
"ADGRA1" 0.15734998492827 0 8.10304584149497 0 1 NA NA
"ADGRA1-AS1" 0.100088324651106 -0.523197953990235 8.10304584153693 -0.0645680604826737 0.948517915666462 NA NA
"ADGRA2" 1.39347568483373 0.0292470980947699 0.931123430507961 0.0314105489524784 0.974942128455881 NA NA
"ADGRA3P1" 0.0146684600048482 0 8.10304584152859 0 1 NA NA
"ADGRB1" 5.82458260897977 0.765445865921292 0.424018784938356 1.80521687507919 0.071040751274634 NA NA
"ADGRB3" 2.78472371901597 -0.033790547588919 0.595808453934053 -0.0567137766606096 0.954773199491945 NA NA
"ADGRB3-DT" 1.87835485913733 0.0843578596979724 0.966193364207185 0.0873095001715238 0.930425502814872 NA NA
"ADGRD1" 0.135273651686379 -0.523160929727513 8.10304584149803 -0.0645634913044987 0.948521553752159 NA NA
"ADGRD1-AS1" 0 NA NA NA NA NA NA
"ADGRD2" 0.213080317032849 -1.13598582324842 5.21185243232657 -0.217962008325957 0.827458712712125 NA NA
"ADGRE1" 0 NA NA NA NA NA NA
"ADGRE2" 0.737492637459776 1.92253534222453 1.24053642360169 1.54976130135927 0.121198818574088 NA NA
"ADGRE3" 0.0470782853708064 0 8.1030458415335 0 1 NA NA
"ADGRE4P" 0 NA NA NA NA NA NA
"ADGRE5" 3.1527530546461 0.93546097394886 0.551310499283337 1.69679513661519 0.0897353985428466 NA NA
"ADGRF1" 0.383151968941245 0.691391629447763 3.89320356001703 0.17758938591044 0.859045460856058 NA NA
"ADGRF2P" 0.0083034808044931 0 8.1030458415403 0 1 NA NA
"ADGRF3" 0.31636396548193 -0.415462297522638 3.30089853285513 -0.125863395492888 0.899840058358455 NA NA
"ADGRF4" 0.0579811281404648 0 8.10304584152166 0 1 NA NA
"ADGRF5" 0.189236181337172 0.117987100771196 8.1030458414568 0.0145608334297643 0.988382546333383 NA NA
"ADGRF5-AS1" 0 NA NA NA NA NA NA
"ADGRF5P1" 0 NA NA NA NA NA NA
"ADGRF5P2" 0 NA NA NA NA NA NA
"ADGRG2" 0.20680898502936 0.884730142489572 6.63110529209337 0.13342121765801 0.893860266154852 NA NA
"ADGRG3" 0.0145588991855777 0.759128948609107 8.1030458415403 0.0936843951588462 0.925359866612016 NA NA
"ADGRG4" 0.0643094223643258 0 8.10304584151441 0 1 NA NA
"ADGRG5" 0.261981593760933 -0.847132747627038 4.8812970371033 -0.173546649832593 0.862221762873909 NA NA
"ADGRG7" 0.0258852988144549 0 8.10304584153472 0 1 NA NA
"ADGRL1-AS1" 5.42378749207345 0.565397034815321 0.428611451151854 1.31913655898803 0.187123462872799 NA NA
"ADGRL3-AS1" 0 NA NA NA NA NA NA
"ADH1A" 0 NA NA NA NA NA NA
"ADH1B" 1.03078191853641 -1.69663592806381 1.42548186546901 -1.19021922983607 0.233960236972115 NA NA
"ADH1C" 0.00981666663675529 0.759128948609108 8.1030458415403 0.0936843951588463 0.925359866612016 NA NA
"ADH4" 0.083642827460865 -0.218517958999892 8.10273322583669 -0.0269684257039485 0.978484917505453 NA NA
"ADH5P2" 0.012093223816089 0 8.1030458415403 0 1 NA NA
"ADH5P3" 0.0120561868881342 0 8.1030458415403 0 1 NA NA
"ADH5P4" 0.200568354150566 0 8.10304584150473 0 1 NA NA
"ADH5P5" 0 NA NA NA NA NA NA
"ADH6" 0.040510077113543 0.438641312483408 8.10304584154007 0.0541328928727915 0.956829285935712 NA NA
"ADH7" 0.0438206855262537 -0.52312599115848 8.10304584153828 -0.0645591795219525 0.948524986894468 NA NA
"ADHFE1" 2.67257576897464 0.789654884465783 0.60889015386227 1.29687576561536 0.194673936178247 NA NA
"ADI1P1" 0 NA NA NA NA NA NA
"ADI1P2" 0 NA NA NA NA NA NA
"ADI1P3" 0 NA NA NA NA NA NA
"ADIG" 0.0282336255203888 0 8.1030458415403 0 1 NA NA
"ADIPINT" 1.58098822077397 0.689012934209975 0.891800427439729 0.77260888536246 0.439753884373078 NA NA
"ADIPOQ" 0.0316139367773962 0 8.1030458415387 0 1 NA NA
"ADIPOQ-AS1" 0.230058236479565 1.7407977830135 8.05642523179318 0.216075707640626 0.828928734930786 NA NA
"ADIPOR1P1" 0.0537961799519909 0.118167946629242 8.1030458415403 0.0145831516864256 0.988364740831506 NA NA
"ADIPOR1P2" 0 NA NA NA NA NA NA
"ADIRF" 0.346415913330222 0.384903797430063 3.43898920972192 0.111923525767965 0.910884042935334 NA NA
"ADIRF-AS1" 0.626425853643161 -0.104457925657574 1.86315086552508 -0.0560651998667514 0.95528986679714 NA NA
"ADM-DT" 0.34724769272327 0.118041144816689 3.45769312015472 0.0341386990443523 0.972766549083737 NA NA
"ADM2" 2.77955033249928 0.881332466988211 0.629054571553022 1.40104294101601 0.16120123259033 NA NA
"ADM5" 2.25661210458673 0.672994505534966 0.614867735805237 1.09453540386797 0.273720228683818 NA NA
"ADNP-AS1" 1.39335118152869 -0.140993302843274 1.09164933215326 -0.129156221407809 0.897234036245415 NA NA
"ADORA1" 1.65294055152586 -0.361593099529363 0.939388071430207 -0.384924091040289 0.700293656499861 NA NA
"ADORA2A" 0 NA NA NA NA NA NA
"ADORA2A-AS1" 0.167173352902507 -0.485206381065691 8.10216356070263 -0.0598860264212703 0.952246409220039 NA NA
"ADORA2B" 4.6455189311522 0.205252434619065 0.497198657457289 0.412817757128994 0.679740140513842 NA NA
"ADORA2BP1" 0 NA NA NA NA NA NA
"ADORA3" 1.52823174350114 0.696649451394248 0.978079458352889 0.712262634129361 0.476302157831202 NA NA
"ADPGK-AS1" 0.0512856247575373 -0.843583431442284 8.1030458415403 -0.104106955327545 0.917084471301224 NA NA
"ADPRH" 5.84988536604767 0.0782280931071795 0.404183821567527 0.193545829726166 0.846531517587423 NA NA
"ADPRHL1" 3.43975910629382 0.580104504925134 0.525779166815282 1.10332348928716 0.269886709509754 NA NA
"ADRA1A" 0 NA NA NA NA NA NA
"ADRA1B" 0.522884261471625 0.82668560291511 1.59636178999223 0.517856044975328 0.604558711773069 NA NA
"ADRA1D" 2.29683799251338 -0.967255921520035 0.734080492876766 -1.31764286192851 0.187623230165446 NA NA
"ADRA2A" 1.48113856488134 -0.529842129375063 0.940497922191968 -0.56336342364286 0.57318743827177 NA NA
"ADRA2B" 2.26775870366172 -0.241475627990987 0.714264020779508 -0.338076146867168 0.735305805372725 NA NA
"ADRA2C" 5.69112258018581 0.144797735629149 0.432123285421384 0.335084316245421 0.737561483475782 NA NA
"ADRB1" 1.33550561316838 0.399967627136316 0.870565170989825 0.45943444610994 0.645922216888114 NA NA
"ADRB2" 2.10417205387916 0.512111196025388 0.675534224677396 0.758083272938464 0.448401132722189 NA NA
"ADRB3" 0.045386511388224 0 8.1030458415403 0 1 NA NA
"ADSS1" 5.70047114914771 0.294683343773671 0.406821621849283 0.724355166852079 0.468847716611235 NA NA
"ADTRP" 0.235110880108863 -0.523257268388662 8.10304584143676 -0.064575380496167 0.948512087304084 NA NA
"AFAP1-AS1" 0.308723095580928 1.14050063589501 3.86004003125805 0.295463421793403 0.767639890863295 NA NA
"AFAP1L1" 6.59538129932347 0.611153714415652 0.378785737353048 1.61345492754397 0.106645708006847 NA NA
"AFDN-DT" 8.76301478198759 0.387988696201702 0.312617410180844 1.24109753189132 0.214569721213927 NA NA
"AFF2-IT1" 0.163769480514981 -1.04424002755928 8.10211369481167 -0.128884889412003 0.897448733440476 NA NA
"AFF4-DT" 0.0739750862743365 -0.523158564623459 8.10304584153708 -0.0645631994257878 0.948521786152798 NA NA
"AFF4P1" 0.141389618726981 -0.523224389467429 8.10304584147554 -0.0645713228955584 0.948515318058271 NA NA
"AFG3L2P1" 0.0111582819844231 0 8.1030458415403 0 1 NA NA
"AFM" 0.00880495685168251 0 8.1030458415403 0 1 NA NA
"AFTPH-DT" 0.640011650172702 -0.415989300749926 1.57613689546139 -0.263929676380141 0.791834107736135 NA NA
"AGA-DT" 0.263955838100014 0.438577413587949 4.83908220233022 0.090632354494155 0.927784722552856 NA NA
"AGAP1-IT1" 0.724924165423924 0.715797520737921 1.40838017240585 0.508241691243898 0.611283856199324 NA NA
"AGAP10P" 0.649931361015881 -1.00574835506913 3.08905839470196 -0.325584118705586 0.744739029473437 NA NA
"AGAP11" 0 NA NA NA NA NA NA
"AGAP12P" 0.623428484573295 0.993005644013271 2.47724182359448 0.400851315586307 0.688529595381909 NA NA
"AGAP13P" 1.05171498653735 2.24656010513169 1.30619453813423 1.71992765207906 0.085445593368868 NA NA
"AGAP14P" 0.0775270887506858 0 8.10304584153051 0 1 NA NA
"AGAP2" 0.592681835274127 0.455411552629921 1.4008329984042 0.325100531718425 0.745104986544544 NA NA
"AGAP2-AS1" 0.00881101099143422 0 8.1030458415403 0 1 NA NA
"AGAP5" 2.00295146456849 -1.56019240986979 1.27933078464102 -1.21953792451541 0.22264009076545 NA NA
"AGAP7P" 0 NA NA NA NA NA NA
"AGAP9" 7.40644127784174 -0.417917150484623 0.417003116866929 -1.00219191075731 0.316250913935683 NA NA
"AGBL1" 6.88418762356935 -0.069295326625123 0.397477507101859 -0.174337730782248 0.861600048376369 NA NA
"AGBL1-AS1" 0 NA NA NA NA NA NA
"AGBL2" 1.13685355297753 0.661533093978212 0.996497450751213 0.663858290334323 0.506781013869815 NA NA
"AGBL3" 2.44820079556686 -1.05655802930905 0.756120152331935 -1.39734144904159 0.162310917122295 NA NA
"AGBL4" 0.348406780728202 -0.179877886114855 3.20268373619102 -0.0561647358689202 0.95521057349905 NA NA
"AGBL4-AS1" 0 NA NA NA NA NA NA
"AGBL4-IT1" 0 NA NA NA NA NA NA
"AGBL5-AS1" 0.198820783259499 -0.239692948892112 6.7544755626175 -0.0354865372848023 0.971691781305301 NA NA
"AGBL5-IT1" 0 NA NA NA NA NA NA
"AGER" 9.5946654402599 0.316840451540009 0.310377001813494 1.02082451241152 0.307337588699805 0.536520472442272 NA
"AGFG2" 9.78434015964121 0.0828032973480931 0.312865279376719 0.264661190634677 0.791270477010364 0.895819660398035 NA
"AGGF1P1" 0.0265812232557754 0 8.10304584153665 0 1 NA NA
"AGGF1P10" 0.572157144820956 0.478369041304592 1.85095629816364 0.258444265690761 0.796064057547876 NA NA
"AGGF1P2" 0.153834291833101 -1.16570658843653 8.10295604102848 -0.143861892195156 0.885609528215762 NA NA
"AGGF1P3" 0.14456026261178 -1.62599112320341 8.10130770058899 -0.200707241756191 0.84092749684199 NA NA
"AGGF1P4" 0 NA NA NA NA NA NA
"AGGF1P5" 0 NA NA NA NA NA NA
"AGGF1P6" 0.0146684600048482 0 8.10304584152859 0 1 NA NA
"AGGF1P7" 0 NA NA NA NA NA NA
"AGGF1P8" 0.0222654969577514 0 8.10304584153739 0 1 NA NA
"AGGF1P9" 0 NA NA NA NA NA NA
"AGK-DT" 0.209717400437466 0.759021719641505 6.57129163725139 0.11550571204887 0.908044293221581 NA NA
"AGKP1" 0.11039471021874 0.118081784832918 8.10304584151129 0.0145725184260953 0.988373224044309 NA NA
"AGKP2" 0.0205262291992615 0 8.1030458415403 0 1 NA NA
"AGMAT" 2.72500431515309 0.668377046968362 0.71461666163184 0.935294519221132 0.349636539063637 NA NA
"AGMO" 0.198099726492033 1.17454873287407 6.77526924743166 0.173358237138592 0.862369849958281 NA NA
"AGPAT5P1" 0 NA NA NA NA NA NA
"AGR2" 0 NA NA NA NA NA NA
"AGR3" 0.00981666663675529 0.759128948609108 8.1030458415403 0.0936843951588463 0.925359866612016 NA NA
"AGRP" 0 NA NA NA NA NA NA
"AGT" 0.41801012735892 0.891431580500864 2.34746088258475 0.379742890334906 0.704136278972518 NA NA
"AGTR1" 0.294823278525757 -0.475002341543323 3.89331582182689 -0.122004574835759 0.902895395145055 NA NA
"AGTR2" 0.00894641472455145 0 8.10304584153714 0 1 NA NA
"AGXT" 0.0117105097379052 -0.523077193328103 8.1030458415403 -0.0645531573629444 0.948529781880197 NA NA
"AGXT2" 0 NA NA NA NA NA NA
"AHCTF1P1" 0.545017471380885 -1.6777990825744 1.66641542153977 -1.00683122640818 0.314015885890693 NA NA
"AHCYP2" 0 NA NA NA NA NA NA
"AHCYP3" 0 NA NA NA NA NA NA
"AHCYP4" 0 NA NA NA NA NA NA
"AHCYP5" 0 NA NA NA NA NA NA
"AHCYP7" 0 NA NA NA NA NA NA
"AHCYP8" 0 NA NA NA NA NA NA
"AHI1-DT" 3.12481167089298 -0.204495139737105 0.639859858181211 -0.319593637766837 0.74927639795645 NA NA
"AHRR" 1.90016281370667 -0.173114690728311 0.777302897967954 -0.222712009926725 0.823759653541353 NA NA
"AHSG" 0.0949165427052756 0.118120631508618 8.10304584151746 0.0145773125092549 0.988369399325634 NA NA
"AHSP" 0.0639710991928069 -0.523141341062317 8.10304584153414 -0.0645610738595144 0.94852347857839 NA NA
"AICDA" 0.629491391958627 -0.163066353859925 1.66117346430821 -0.0981633510067134 0.921802583530853 NA NA
"AIDAP1" 0.00888992521533467 0 8.1030458415403 0 1 NA NA
"AIDAP2" 0 NA NA NA NA NA NA
"AIDAP3" 0 NA NA NA NA NA NA
"AIF1" 0.16044660358045 0 8.10304584149229 0 1 NA NA
"AIFM1P1" 0.118897939341687 0 8.10304584149216 0 1 NA NA
"AIFM3" 2.69275261770573 0.0619936909271988 0.661754392270538 0.0936808151956392 0.925362710502363 NA NA
"AIG1P1" 0 NA NA NA NA NA NA
"AIM2" 2.91138468574974 -0.312348088968935 0.664791379053888 -0.46984377176109 0.638466639029546 NA NA
"AIMP1P1" 0.727080693003884 -0.655335180449301 1.63903150698049 -0.399830740079301 0.689281187748556 NA NA
"AIMP1P2" 0 NA NA NA NA NA NA
"AIPL1" 0.934156029250397 -0.245886501233527 1.14475673845267 -0.214793670108362 0.829928188244144 NA NA
"AIRE" 0.10541785395461 0 8.10304584152171 0 1 NA NA
"AIRN" 0.326962409160651 -0.141818644865053 4.11085906337303 -0.0344985421973306 0.972479604815824 NA NA
"AJAP1" 5.52205601298569 0.0152136988145019 0.407390579424439 0.0373442577783605 0.970210517481772 NA NA
"AJM1" 1.16730093543048 1.26731094002487 0.844747986519943 1.50022368830464 0.133556469115223 NA NA
"AJUBA-DT" 2.24291872176579 -0.196372758615136 0.685235656511429 -0.286576970636467 0.774436249901538 NA NA
"AK2P2" 0.0171149362079666 0 8.1030458415403 0 1 NA NA
"AK3P2" 0.00880495685168251 0 8.1030458415403 0 1 NA NA
"AK3P3" 0.180127890478636 -0.523296491555627 8.07608788685492 -0.064795789605927 0.948336593815145 NA NA
"AK3P4" 0.0194286686687063 0 8.1030458415403 0 1 NA NA
"AK3P5" 0 NA NA NA NA NA NA
"AK3P6" 0 NA NA NA NA NA NA
"AK3P7" 0 NA NA NA NA NA NA
"AK4P1" 0.025477380659558 0.759112476865815 8.1030458415403 0.0936823623746791 0.92536148143723 NA NA
"AK4P2" 0 NA NA NA NA NA NA
"AK4P3" 0.0946436287023017 -0.843627022199527 8.10304584152053 -0.104112334879895 0.917080202238065 NA NA
"AK4P4" 0 NA NA NA NA NA NA
"AK4P5" 0 NA NA NA NA NA NA
"AK4P6" 0.0123199367350616 0 8.1030458415403 0 1 NA NA
"AK6P1" 0.0328077493815356 0 8.10304584153768 0 1 NA NA
"AK6P2" 0.0111582819844231 0 8.1030458415403 0 1 NA NA
"AK7" 5.26473435876352 0.31718453748582 0.423954425431496 0.748157156663698 0.45436536971188 NA NA
"AK8" 0.806464490558279 2.13108862370959 1.25947325235661 1.69204754425875 0.0906369088368219 NA NA
"AKAIN1" 0.00945465382613522 0 8.1030458415403 0 1 NA NA
"AKAP1-DT" 2.88366864803735 0.417991490318226 0.534435824637706 0.782117274046108 0.434145655806351 NA NA
"AKAP13-AS1" 0 NA NA NA NA NA NA
"AKAP14" 0.912518506017297 0.535954133362983 0.998008129782514 0.537023815106375 0.591251163850098 NA NA
"AKAP17BP" 0.102883641074165 -0.523206609370226 8.10304584147147 -0.0645691286469649 0.948517065169419 NA NA
"AKAP3" 2.26152849729816 0.0612095586360565 0.761383050366323 0.0803925942488566 0.935925016775125 NA NA
"AKAP4" 0 NA NA NA NA NA NA
"AKAP6" 8.28908725084173 -0.827126605424733 0.401437407444132 -2.06041238331743 0.039359134065926 NA NA
"AKAP8P1" 0 NA NA NA NA NA NA
"AKIRIN1P1" 0 NA NA NA NA NA NA
"AKIRIN1P2" 0 NA NA NA NA NA NA
"AKIRIN2P1" 0 NA NA NA NA NA NA
"AKNAD1" 0.400098240449888 -0.355277910383782 3.60419943999262 -0.0985733215652765 0.92147705313987 NA NA
"AKR1B10" 0.277656065746365 -0.468914613616776 3.6637531767941 -0.127987501064985 0.898158864393863 NA NA
"AKR1B10P1" 0.0177318897315571 0 8.10304584152895 0 1 NA NA
"AKR1B10P2" 0.0291240933609545 0 8.1030458415403 0 1 NA NA
"AKR1B15" 0.0308641283799017 -0.523103028290241 8.10304584153753 -0.0645563456655681 0.948527243277852 NA NA
"AKR1B1P1" 0 NA NA NA NA NA NA
"AKR1B1P2" 0 NA NA NA NA NA NA
"AKR1B1P3" 0.0324589190904644 0 8.10304584153667 0 1 NA NA
"AKR1B1P4" 0 NA NA NA NA NA NA
"AKR1B1P5" 0 NA NA NA NA NA NA
"AKR1B1P6" 0.0290264279720706 -0.523093665071395 8.1030458415403 -0.0645551901471115 0.948528163329057 NA NA
"AKR1B1P7" 0 NA NA NA NA NA NA
"AKR1B1P8" 0 NA NA NA NA NA NA
"AKR1C1" 1.99934944913615 1.16233465532742 0.830978958879003 1.39875341355865 0.161886940759843 NA NA
"AKR1C2" 1.31919728125183 1.21148380455015 1.05400920655089 1.1494053344321 0.25038888144368 NA NA
"AKR1C3" 0.477275564041415 0.976967996909903 2.20462242143849 0.443145269416449 0.657660663105299 NA NA
"AKR1C4" 0 NA NA NA NA NA NA
"AKR1C5P" 0 NA NA NA NA NA NA
"AKR1C6P" 0 NA NA NA NA NA NA
"AKR1C7P" 0 NA NA NA NA NA NA
"AKR1C8" 0.0680914407337554 0.118137295746005 8.10304584153955 0.0145793690491524 0.988367758618558 NA NA
"AKR1D1" 0.937154938194 0.916758289711338 1.09727446261839 0.835486763743418 0.403443696418249 NA NA
"AKR1D1P1" 0 NA NA NA NA NA NA
"AKR1E2" 1.53221700877145 -0.129984186591521 0.928700324709813 -0.139963541664677 0.88868879631937 NA NA
"AKR7A2P1" 0 NA NA NA NA NA NA
"AKR7A2P2" 0.0899935712488365 -0.843627534021519 8.10304584152751 -0.104112398043954 0.917080152112838 NA NA
"AKR7A3" 0.707455193365277 -1.10093155715294 1.46057034047203 -0.753768255212639 0.450988388754063 NA NA
"AKR7L" 1.16860357372728 -0.05194278008129 1.0232265674631 -0.0507637132703391 0.959513806192686 NA NA
"AKT3-IT1" 0.404370972222485 0.0919046115561296 2.75225418371952 0.0333924868203581 0.973361600971971 NA NA
"AKTIPP1" 0 NA NA NA NA NA NA
"AKTIPP2" 0 NA NA NA NA NA NA
"AKTIPP3" 0 NA NA NA NA NA NA
"ALAS2" 0 NA NA NA NA NA NA
"ALB" 0.025477380659558 0.759112476865815 8.1030458415403 0.0936823623746791 0.92536148143723 NA NA
"ALDH1A1" 2.53194283077559 -0.626509847571279 0.627501182050479 -0.998420187072858 0.318075648732518 NA NA
"ALDH1A2" 0.553553844521315 -0.208336990072633 1.84506971020894 -0.112915511495249 0.910097538586251 NA NA
"ALDH1A2-AS1" 0 NA NA NA NA NA NA
"ALDH1A3" 0.599377906846598 0.325880010994387 1.33024625126284 0.244977206802891 0.806474080040105 NA NA
"ALDH1A3-AS1" 0.372117980402094 1.20936655877322 2.43760084608684 0.49612985682814 0.619802795400408 NA NA
"ALDH1L1-AS1" 0 NA NA NA NA NA NA
"ALDH1L1-AS2" 0 NA NA NA NA NA NA
"ALDH1L2" 4.30532324816705 -0.011283709522507 0.534882109197979 -0.021095694412786 0.9831693194928 NA NA
"ALDH3A1" 0.370961871660076 -0.447226952767192 2.53938899803715 -0.176115968491981 0.860202835962966 NA NA
"ALDH3B1" 6.00892224890927 0.810799865963867 0.370050296039817 2.19105314775002 0.0284479466355666 NA NA
"ALDH3B2" 0 NA NA NA NA NA NA
"ALDH7A1P1" 0.0361473167499657 0 8.10304584152566 0 1 NA NA
"ALDH7A1P2" 0 NA NA NA NA NA NA
"ALDH7A1P3" 0 NA NA NA NA NA NA
"ALDH7A1P4" 0 NA NA NA NA NA NA
"ALDH8A1" 0.454567084848881 0.691297770117578 2.43951481106525 0.283375106796631 0.776889308549742 NA NA
"ALDOAP1" 0 NA NA NA NA NA NA
"ALDOAP2" 0 NA NA NA NA NA NA
"ALDOB" 0.221185553861334 -0.497169895331108 8.10038626470208 -0.0613760725828046 0.951059707739289 NA NA
"ALG10" 7.09498305111617 0.380419812093568 0.361862424079091 1.05128299259505 0.293128635888835 NA NA
"ALG10B" 9.27684209319764 0.032580116713208 0.322156709899438 0.101131268454343 0.91944625664664 0.962049246778537 NA
"ALG13-AS1" 0 NA NA NA NA NA NA
"ALG14-AS1" 0.00945465382613522 0 8.1030458415403 0 1 NA NA
"ALG1L10P" 0 NA NA NA NA NA NA
"ALG1L11P" 0 NA NA NA NA NA NA
"ALG1L12P" 0 NA NA NA NA NA NA
"ALG1L13P" 0 NA NA NA NA NA NA
"ALG1L14P" 0 NA NA NA NA NA NA
"ALG1L15P" 3.29284418714162 -0.057653208338206 1.46854847854481 -0.0392586347543221 0.968684185857545 NA NA
"ALG1L1P" 0.00936076753541151 0 8.1030458415391 0 1 NA NA
"ALG1L2" 3.4435809918653 -0.122082126239675 0.488906810517185 -0.249704286406916 0.802816043120526 NA NA
"ALG1L3P" 0 NA NA NA NA NA NA
"ALG1L5P" 0 NA NA NA NA NA NA
"ALG1L6P" 0 NA NA NA NA NA NA
"ALG1L7P" 0 NA NA NA NA NA NA
"ALG1L8P" 0 NA NA NA NA NA NA
"ALG1L9P" 3.17832401391576 -0.674280651199492 0.625348266933618 -1.07824821280118 0.280923001272728 NA NA
"ALG3P1" 0 NA NA NA NA NA NA
"ALG9-IT1" 0.0775888821264335 -1.17594792568662 8.10281310777809 -0.145128353578561 0.884609532354905 NA NA
"ALK" 0.0232052107724055 -0.523090815317942 8.10304584153767 -0.0645548384579641 0.948528443352312 NA NA
"ALKAL1" 0.313622001959743 0 4.52852156627638 0 1 NA NA
"ALKBH3-AS1" 0 NA NA NA NA NA NA
"ALKBH6" 7.83292361169279 0.854235411968167 0.31896222729252 2.67817107755756 0.00740253982738539 NA NA
"ALLC" 0.230010449661912 -0.843744647673078 4.60252676534247 -0.183322051275523 0.854545333166985 NA NA
"ALMS1-IT1" 1.57106269636538 0.351995655964189 0.941719783592193 0.373779612680006 0.708568288626462 NA NA
"ALMS1P1" 1.60771887382995 -0.748790670467742 0.858623807072491 -0.872082353528923 0.383163452208794 NA NA
"ALOX12" 0.229408646162814 -0.22186795072638 8.10267427661451 -0.0273820646310222 0.978155003236484 NA NA
"ALOX12-AS1" 9.69536733342349 0.543493588342666 0.312090484746861 1.7414615789504 0.0816027023338123 0.239747402819471 NA
"ALOX12B" 0.165616526274329 1.53519806043198 8.08769020258867 0.189819098157419 0.849450889810093 NA NA
"ALOX12P1" 0.0222068740504891 0 8.1030458415403 0 1 NA NA
"ALOX12P2" 0.669566733737308 0.420639995408293 1.28885902511989 0.32636617908554 0.744147323008588 NA NA
"ALOX15" 0.012093223816089 0 8.1030458415403 0 1 NA NA
"ALOX15B" 0.143228918974889 -1.16414252115414 8.10304584148445 -0.143667275729108 0.885763213253562 NA NA
"ALOX15P1" 0.0193462543982175 0.759113820166103 8.10304584153815 0.0936825281519085 0.925361349745298 NA NA
"ALOX15P2" 0 NA NA NA NA NA NA
"ALOX5" 0.503389435429708 1.36797676090126 2.283767577975 0.598999991984402 0.549172889914753 NA NA
"ALOX5AP" 0.537858014630734 -1.15531490566506 1.82350628415926 -0.633567822442532 0.526362905897937 NA NA
"ALOXE3" 0.0317830223075306 0.759100363115944 8.10304584153963 0.0936808674121618 0.925362669022023 NA NA
"ALOXE3P1" 0 NA NA NA NA NA NA
"ALPG" 0.0187529161066877 0 8.10304584153732 0 1 NA NA
"ALPI" 0 NA NA NA NA NA NA
"ALPK1" 3.13451713289865 0.202755920638165 0.569043755748808 0.356309894607941 0.721608500127267 NA NA
"ALPP" 0.020368217857663 -0.523089547034152 8.1030458415403 -0.0645546819385535 0.948528567976788 NA NA
"ALS2CL" 4.43436299842537 -0.283339617146907 0.514612952743318 -0.550587807081944 0.581916269110646 NA NA
"ALX1" 0.429984295233932 -0.225441028461243 2.32001208111193 -0.0971723510824111 0.922589524753426 NA NA
"ALX3" 0.387996355814723 -0.523163518904335 2.7839701998747 -0.187919942148763 0.850939409658854 NA NA
"ALX4" 0.202012922426493 2.30392352850303 8.05014361235184 0.286196574799979 0.774727566993071 NA NA
"AMBN" 0 NA NA NA NA NA NA
"AMBP" 1.18266390608192 0.311801295911417 1.09710568488703 0.284203518591304 0.776254419155529 NA NA
"AMD1P1" 0.046088415911119 0 8.10304584153208 0 1 NA NA
"AMD1P2" 0 NA NA NA NA NA NA
"AMD1P3" 0.105871019464651 0.759038437921821 8.10304584148328 0.0936732252008187 0.925368739928657 NA NA
"AMD1P4" 0.0083034808044931 0 8.1030458415403 0 1 NA NA
"AMDHD1" 0.408526255963257 -2.59996653970138 2.72455211363339 -0.954273007549169 0.33994546753764 NA NA
"AMELX" 0 NA NA NA NA NA NA
"AMELY" 0.0322516336612175 0 8.10304584153819 0 1 NA NA
"AMER2" 3.12911246497383 -0.476029148493976 0.638962866785072 -0.745002837002261 0.456270004832592 NA NA
"AMER3" 0.0796895979303273 -0.523157691420071 8.10304584151467 -0.0645630916636008 0.948521871955567 NA NA
"AMH" 4.02636441757727 0.90655152750129 0.493002520487791 1.83883751061622 0.0659390892198136 NA NA
"AMHR2" 0 NA NA NA NA NA NA
"AMIGO1" 8.69056495321914 0.211129325974326 0.324894332662323 0.649839977952962 0.515795592383478 NA NA
"AMIGO2" 2.25905754648778 0.719733831843446 0.639846150623927 1.12485451563883 0.260650688795674 NA NA
"AMIGO3" 1.00012943779698 1.07866254249573 0.905323718353673 1.19146612490975 0.233470647448829 NA NA
"AMMECR1-IT1" 0 NA NA NA NA NA NA
"AMMECR1LP1" 0.012284013421823 0 8.1030458415403 0 1 NA NA
"AMN" 0.366536940407 -0.841347396661152 2.95913816319083 -0.284321768792955 0.77616380515302 NA NA
"AMPD1" 0.143756892960343 0.118067734264753 8.10304584151636 0.0145707844400715 0.988374607418111 NA NA
"AMPD3" 6.30003318134935 -0.19526282787039 0.432600685638968 -0.451369668039197 0.651723140661788 NA NA
"AMT" 3.99524598998045 0.463091755068554 0.664599005608465 0.696798748057976 0.485928749708939 NA NA
"AMTN" 0 NA NA NA NA NA NA
"AMY1A" 0.0243148451792643 -0.843548428937076 8.1030458415403 -0.104102635654931 0.917087899275027 NA NA
"AMY1B" 0.0292421209604535 0 8.10304584153984 0 1 NA NA
"AMY1C" 0 NA NA NA NA NA NA
"AMY2A" 0 NA NA NA NA NA NA
"AMY2B" 2.65955461180421 -3.60637037745972 1.34978852347877 -2.67180400094462 0.00754447005615736 NA NA
"AMYP1" 0 NA NA NA NA NA NA
"AMZ1" 0.0658002358114145 0.759054958553405 8.10304584152534 0.0936752640178225 0.925367120309627 NA NA
"AMZ2P2" 0.68604005282204 0.222609073386808 1.2847764701526 0.173266773293543 0.862441739715286 NA NA
"AMZ2P3" 0 NA NA NA NA NA NA
"ANAPC10P1" 0.377564860559663 1.46525790260721 2.63358873007776 0.556373091163688 0.57795583025098 NA NA
"ANAPC15P1" 0.0631724731298504 -0.843594555275107 8.10304584153816 -0.104108328124054 0.91708338188786 NA NA
"ANAPC15P2" 0 NA NA NA NA NA NA
"ANAPC1P1" 0 NA NA NA NA NA NA
"ANAPC1P3" 0 NA NA NA NA NA NA
"ANAPC1P4" 0 NA NA NA NA NA NA
"ANAPC1P5" 0 NA NA NA NA NA NA
"ANAPC1P6" 0 NA NA NA NA NA NA
"ANAPC2" 7.19664953025058 0.129848210321447 0.400307918335882 0.324370826490863 0.745657303817827 NA NA
"ANG" 2.8712242781549 0.208459457928227 0.637658070229978 0.326914168675139 0.74373280433507 NA NA
"ANGPT1" 4.65666198717997 -0.291596730379578 0.451001875606476 -0.646553254323963 0.517921120232166 NA NA
"ANGPT2" 2.88094682478581 0.0322253609380546 0.62772505865727 0.0513367444769307 0.959057188835311 NA NA
"ANGPT4" 0.0387244613578847 0 8.10304584153828 0 1 NA NA
"ANGPTL1" 0.889658128372148 0.647828681491571 1.24951590065373 0.518463735557614 0.604134755787649 NA NA
"ANGPTL3" 0.170827972099369 -0.843662233969213 8.10304584153429 -0.104116680377741 0.917076753773551 NA NA
"ANGPTL4" 0.580647225776662 -1.28912266114246 2.02412287415007 -0.636879646787134 0.524203241199779 NA NA
"ANGPTL5" 0.013355844099843 0 8.1030458415403 0 1 NA NA
"ANGPTL6" 0.0437112216714613 -0.523122490520736 8.1030458415403 -0.0645587475068877 0.948525330875039 NA NA
"ANGPTL7" 1.45502789264879 -0.488033167939715 0.983566757172938 -0.496187131560309 0.619762389267678 NA NA
"ANGPTL8" 0.0771627345731907 0 8.10304584151902 0 1 NA NA
"ANHX" 0 NA NA NA NA NA NA
"ANK1" 7.26428322070755 0.287254606987315 0.376652041572932 0.762652462436456 0.44567068807672 NA NA
"ANK2-AS1" 0.240997341367522 0.438488100492874 6.99885623943967 0.0626513940980704 0.950044103196404 NA NA
"ANK3-DT" 0.0516103286931711 0 8.1030458415346 0 1 NA NA
"ANKAR" 2.90738155799984 0.109783372538561 0.600754654522747 0.182742441880497 0.855000112651475 NA NA
"ANKDD1A" 4.77129474566167 -0.161847606287456 0.457943397775433 -0.353422731004898 0.723771547096822 NA NA
"ANKDD1B" 0.40285280993818 -1.84936255643455 2.58848400232319 -0.714457788719086 0.474944148873588 NA NA
"ANKEF1" 6.43775296778157 -0.84928450904672 0.435396461372371 -1.95060039387958 0.0511046003281006 NA NA
"ANKFN1" 0.442095940512476 2.91703441774962 2.43507609855991 1.19792330903939 0.230946874494749 NA NA
"ANKH" 3.36391360138011 -0.12817932704858 0.63350775218604 -0.202332689073295 0.839656646237649 NA NA
"ANKH-DT" 0.0857828488058079 -0.523183016161014 8.10304584150125 -0.0645662169997157 0.948519383490244 NA NA
"ANKHD1-DT" 7.6087470011932 -1.16287921539058 0.41860252761889 -2.77800332932844 0.0054694057820399 NA NA
"ANKK1" 0.0893139174359812 0 8.10304584152878 0 1 NA NA
"ANKLE1" 3.74796277615791 0.249506203455226 0.555563481743443 0.449104758779748 0.653356087728727 NA NA
"ANKMY1" 3.35858221441806 0.0594833599927774 0.549731399432535 0.108204406832463 0.913833549336192 NA NA
"ANKRD10-IT1" 1.91405307004652 -0.292884758127732 0.66110515420158 -0.443022953710671 0.657749132116647 NA NA
"ANKRD11P1" 0.0757745243401213 -0.523153924501381 8.1030458414935 -0.0645626267868869 0.948522242101264 NA NA
"ANKRD11P2" 0 NA NA NA NA NA NA
"ANKRD17-DT" 0.271315766240766 -0.992689053801783 3.40784840471225 -0.291294956791249 0.770825744192371 NA NA
"ANKRD18CP" 1.49957845281034 -2.0274941024459 1.1982229085223 -1.69208424244392 0.0906299124597275 NA NA
"ANKRD18DP" 1.33845391906157 0.139212533428221 1.13119316177324 0.12306698637569 0.902054053568237 NA NA
"ANKRD18EP" 0.0711470457749425 -0.523139948690318 8.10304584151833 -0.0645609020264772 0.948523615395884 NA NA
"ANKRD18FP" 0 NA NA NA NA NA NA
"ANKRD19P" 0 NA NA NA NA NA NA
"ANKRD2" 0.0655622812037812 0 8.10304584153872 0 1 NA NA
"ANKRD20A1" 5.10981836324935 -1.33237205165779 0.770119782067385 -1.73008417999734 0.0836152362822897 NA NA
"ANKRD20A10P" 0.0592158370689562 0 8.10304584152801 0 1 NA NA
"ANKRD20A11P" 0.0474502584667301 0.759083859530339 8.10304584153011 0.0936788306984328 0.92536428696938 NA NA
"ANKRD20A17P" 0 NA NA NA NA NA NA
"ANKRD20A18P" 0.0534048758139734 0 8.10304584153991 0 1 NA NA
"ANKRD20A19P" 0 NA NA NA NA NA NA
"ANKRD20A21P" 0.262530244095916 0.415276336573298 5.95462584009228 0.0697401226752582 0.944400506232304 NA NA
"ANKRD20A2P" 0.719484161663161 3.7107148394139 7.01117127440543 0.529257479839356 0.596626847599139 NA NA
"ANKRD20A3P" 0.357888702417173 0.816140591442536 8.0915235989715 0.100863648416755 0.919658700260248 NA NA
"ANKRD20A4P" 0.784461262390375 -1.66891389672331 4.17396754243521 -0.399838733712247 0.689275299726767 NA NA
"ANKRD20A5P" 1.07741857758418 -0.165981583938527 1.66378810099284 -0.0997612519523849 0.920533870998226 NA NA
"ANKRD20A6P" 0 NA NA NA NA NA NA
"ANKRD20A7P" 1.34906626654818 0.00622170978108012 1.43662009491629 0.00433079684956145 0.996544534859434 NA NA
"ANKRD20A8P" 0.0269932404289394 0 8.10304584153472 0 1 NA NA
"ANKRD20A9P" 0.0510655236027005 -0.523125318230017 8.10304584153469 -0.0645590964756209 0.948525053017912 NA NA
"ANKRD22" 0.2200364280166 -1.16421122792441 8.10304584144569 -0.143675754858707 0.885756517351558 NA NA
"ANKRD23" 1.39493377647473 0.387674191758574 0.822580013373031 0.471290555880269 0.637433258912726 NA NA
"ANKRD24" 0.0403252421725693 0 8.1030458415378 0 1 NA NA
"ANKRD26P1" 0 NA NA NA NA NA NA
"ANKRD26P2" 0.0294903601685745 -0.523104387825724 8.10304584152381 -0.0645565134464736 0.948527109686721 NA NA
"ANKRD26P3" 0.0766942419109077 0 8.1030458415148 0 1 NA NA
"ANKRD26P4" 0.422358485394662 -1.9608363214302 2.42871088774075 -0.807356829224835 0.419460931477882 NA NA
"ANKRD29" 3.84757590275299 -0.231353679664235 0.543216244646594 -0.42589609928685 0.670183557394018 NA NA
"ANKRD30A" 0.064312349239544 0.438610356788881 8.1030458415403 0.0541290726186371 0.956832329595043 NA NA
"ANKRD30B" 0.207930620915909 -0.696074721311612 6.63120783982107 -0.104969522615716 0.916399992512596 NA NA
"ANKRD30BL" 0.0987559065292785 1.67888799537871 8.08062582263045 0.207767075500123 0.835410841551581 NA NA
"ANKRD30BP1" 0 NA NA NA NA NA NA
"ANKRD30BP2" 0 NA NA NA NA NA NA
"ANKRD30BP3" 0.013068165174519 0 8.1030458415403 0 1 NA NA
"ANKRD31" 1.13672149374785 -1.41502721172645 1.23181908562948 -1.14872973493778 0.250667440751248 NA NA
"ANKRD33" 0.0980070205204322 -1.18122190619437 8.10271578048775 -0.1457809872881 0.884094285489329 NA NA
"ANKRD33B-AS1" 0 NA NA NA NA NA NA
"ANKRD33BP1" 0 NA NA NA NA NA NA
"ANKRD33BP10" 0 NA NA NA NA NA NA
"ANKRD33BP2" 0 NA NA NA NA NA NA
"ANKRD33BP3" 0 NA NA NA NA NA NA
"ANKRD33BP5" 0.0120561868881342 0 8.1030458415403 0 1 NA NA
"ANKRD33BP6" 0 NA NA NA NA NA NA
"ANKRD33BP7" 0 NA NA NA NA NA NA
"ANKRD33BP8" 0 NA NA NA NA NA NA
"ANKRD33BP9" 0 NA NA NA NA NA NA
"ANKRD34B" 0.973255892819604 -0.157153728104348 0.979131748758517 -0.160503148124458 0.872484741932366 NA NA
"ANKRD34C" 0.0658100617586426 -0.523140622178522 8.10304584151473 -0.0645609851419439 0.9485235492174 NA NA
"ANKRD34C-AS1" 0.139922509384598 -1.7554883643493 8.09808081507479 -0.216778321238955 0.828381107384725 NA NA
"ANKRD35" 2.21839281647423 0.484917296357289 0.699624190781709 0.693111105571518 0.488239828767904 NA NA
"ANKRD36BP1" 0.228665949668336 0.117989960833533 8.10304584147999 0.0145611863911143 0.988382264740825 NA NA
"ANKRD36BP2" 2.88558778897579 -0.618773826781921 0.627250564835401 -0.986485882151889 0.3238947397357 NA NA
"ANKRD36P1" 0 NA NA NA NA NA NA
"ANKRD37" 5.39149074505262 -0.423672683862672 0.440831375592887 -0.961076518868156 0.33651369514299 NA NA
"ANKRD39P1" 0 NA NA NA NA NA NA
"ANKRD40CL" 0.349907053782797 0.274128042766709 2.98214329910727 0.0919231623942321 0.926759088442674 NA NA
"ANKRD44" 4.96957402050266 -0.123870767177266 0.45121131042544 -0.274529393025344 0.783677818596222 NA NA
"ANKRD44-AS1" 0 NA NA NA NA NA NA
"ANKRD44-DT" 0.0682872806119238 0 8.10304584152927 0 1 NA NA
"ANKRD44-IT1" 0.0685773379212546 -0.523135191011356 8.10304584152627 -0.0645603148794256 0.948524082896148 NA NA
"ANKRD49P1" 0.31675789360871 -0.849973994467432 3.30940891063605 -0.25683559131533 0.797305693530467 NA NA
"ANKRD49P2" 0.030816752668551 -0.523093665071395 8.1030458415403 -0.0645551901471115 0.948528163329057 NA NA
"ANKRD49P3" 0 NA NA NA NA NA NA
"ANKRD49P4" 0 NA NA NA NA NA NA
"ANKRD53" 0.870485594896418 -0.317784187973657 1.22369458728271 -0.259692403052396 0.795101053135061 NA NA
"ANKRD54P1" 0.010399839673666 0.759131007627729 8.1030458415403 0.0936846492631253 0.925359664753915 NA NA
"ANKRD55" 0.0146475471832474 0 8.1030458415403 0 1 NA NA
"ANKRD60" 0 NA NA NA NA NA NA
"ANKRD61" 0.688451131596477 0.117932166862268 1.66410867835341 0.070868067931091 0.943502757554321 NA NA
"ANKRD62" 1.05468161684955 -0.365419320875744 1.13915467972961 -0.32078112602099 0.74837626339985 NA NA
"ANKRD62P1" 0 NA NA NA NA NA NA
"ANKRD62P1-PARP4P3" 0 NA NA NA NA NA NA
"ANKRD65" 4.58847646562516 0.270756305454971 0.444072335976401 0.609712165158065 0.542052494553467 NA NA
"ANKRD65-AS1" 0 NA NA NA NA NA NA
"ANKRD66" 0.156029092950157 -0.523188904491134 8.10304584150423 -0.0645669436807741 0.948518804889952 NA NA
"ANKRD7" 0.390590107499153 0.23812907055635 2.0561984887447 0.115810351899309 0.907802846094409 NA NA
"ANKS1B" 7.05704195803415 0.317311595785846 0.370137470955319 0.857280390896036 0.391289942959573 NA NA
"ANKS4B" 0.102163089425281 0.661779504595014 8.08188753025417 0.0818842754390819 0.934738738825581 NA NA
"ANKUB1" 2.09602416174902 -0.570838056862942 0.701892025297863 -0.813284716578301 0.416054837572438 NA NA
"ANO1" 0.623565317098997 2.35184332254685 1.41481993266083 1.66229162330487 0.0964543165597808 NA NA
"ANO1-AS1" 0 NA NA NA NA NA NA
"ANO2" 0.776058775322801 -0.519306146952865 1.53279432082732 -0.338797019206447 0.734762646951716 NA NA
"ANO3" 0.180833111622137 0.438464943662166 8.10304584146253 0.0541111271293298 0.956846627070011 NA NA
"ANO3-AS1" 0.0109135640315278 -0.523075134309482 8.1030458415403 -0.0645529032586654 0.948529984204087 NA NA
"ANO5" 3.04212665702448 -1.16302381876848 0.644577668103654 -1.80431913223133 0.0711812921839604 NA NA
"ANO7" 2.23944669673289 0.406984856208146 0.636820538951561 0.639088771976783 0.522765183769019 NA NA
"ANO7L1" 0 NA NA NA NA NA NA
"ANO8" 9.51016608174062 0.308348158244001 0.328545290689423 0.938525576175387 0.347974379515358 0.574878982186973 NA
"ANO9" 1.75106736645956 0.231188986511483 0.73275364522224 0.315507112136392 0.752376651918316 NA NA
"ANOS2P" 0.060890285092651 -0.52313051656545 8.10304584150715 -0.064559738004413 0.948524542217591 NA NA
"ANP32AP1" 0 NA NA NA NA NA NA
"ANP32BP1" 0 NA NA NA NA NA NA
"ANP32BP2" 0 NA NA NA NA NA NA
"ANP32BP3" 0.116182573185108 1.26935783566151 8.0846862800947 0.157007679912923 0.875238795478527 NA NA
"ANP32CP" 0.0192170448360209 -0.523089547034153 8.1030458415403 -0.0645546819385535 0.948528567976788 NA NA
"ANP32D" 0.0113111133755411 0 8.1030458415403 0 1 NA NA
"ANPEP" 1.74073095241715 -2.4845124553618 0.90761164232174 -2.7374180095423 0.00619235538101088 NA NA
"ANTXRL" 0 NA NA NA NA NA NA
"ANTXRLP1" 0 NA NA NA NA NA NA
"ANXA10" 0 NA NA NA NA NA NA
"ANXA13" 0.425309217557977 0.124009409210898 3.15015604202971 0.0393661163308584 0.968598494209318 NA NA
"ANXA2P1" 0.0113111133755411 0 8.1030458415403 0 1 NA NA
"ANXA2P2" 0.198080637669127 0.118016375224812 8.10304584149875 0.014564446201255 0.988379664064427 NA NA
"ANXA2P3" 0 NA NA NA NA NA NA
"ANXA2R" 0.378033545935681 -0.482375909312853 4.00226294516274 -0.12052579151399 0.904066649889189 NA NA
"ANXA2R-AS1" 3.06831535452987 0.276401504696518 0.568104872150783 0.486532536941802 0.626589642197399 NA NA
"ANXA8" 0.0296539687083798 0 8.1030458415403 0 1 NA NA
"ANXA8L1" 0 NA NA NA NA NA NA
"ANXA9" 0.0212627206651067 0 8.10304584153525 0 1 NA NA
"AOAH" 0.986772921037996 -0.650349911695157 1.25532295850477 -0.518073781164489 0.604406792541428 NA NA
"AOAH-IT1" 0 NA NA NA NA NA NA
"AOC1" 0.0136681528792657 0 8.1030458415403 0 1 NA NA
"AOC2" 1.22531327495537 0.46301799429061 0.94334137698965 0.490827610857241 0.623548379713738 NA NA
"AOC3" 0.566124206168815 1.67899140433582 1.33713372954132 1.25566453619547 0.20923762219023 NA NA
"AOC4P" 0.0610028089895297 -0.52313398047658 8.10304584153005 -0.0645601654868337 0.948524201846039 NA NA
"AOX1" 1.50953306287625 -0.380261655583233 0.902099468159889 -0.421529630605918 0.673368379073544 NA NA
"AOX2P" 0.0127985154158495 0 8.1030458415403 0 1 NA NA
"AOX3P" 0.241807464501823 0.758979830420067 6.98495857214525 0.108659174221411 0.913472824310147 NA NA
"AOX3P-AOX2P" 0 NA NA NA NA NA NA
"AP1AR-DT" 2.32458874404382 -0.154243513410809 0.696334989129892 -0.221507630405797 0.824697195953746 NA NA
"AP1B1P1" 0 NA NA NA NA NA NA
"AP1B1P2" 0 NA NA NA NA NA NA
"AP1G2-AS1" 0.709951914728044 0.480420518799056 1.2652636559542 0.379699927788368 0.704168173779258 NA NA
"AP1M2P1" 0 NA NA NA NA NA NA
"AP1S2P1" 0 NA NA NA NA NA NA
"AP2B1P1" 0.0179404487891272 0 8.1030458415403 0 1 NA NA
"AP3B2" 2.82997199094533 -0.546056716447998 0.740432828673438 -0.737483125142242 0.460828601501181 NA NA
"AP4B1-AS1" 0.0912744473120273 -0.843621048416128 8.103045841506 -0.104111597653178 0.917080787280546 NA NA
"APBB1IP" 0.288470865950152 1.29586804867673 3.55937053375632 0.364072252772502 0.715804056116502 NA NA
"APBB3" 7.9991444985271 -0.0488499835411434 0.373308828940748 -0.130856759213956 0.895888621612608 NA NA
"APC2" 4.40985224300593 -0.0430651855714903 0.469770864792656 -0.0916727468624478 0.926958051044735 NA NA
"APCDD1" 6.24893237215276 0.26707983603859 0.406714692674709 0.656676143864322 0.511389177006516 NA NA
"APCDD1L" 0.137944553128972 -0.843678028039568 8.10304584147697 -0.104118629530768 0.917075206981198 NA NA
"APCDD1L-DT" 0.520240372233775 2.20350970659586 1.5479694345621 1.42348398966883 0.154595900090169 NA NA
"APCS" 0 NA NA NA NA NA NA
"APELA" 0.0526304498497258 -0.523141737020645 8.10304584153815 -0.0645611227248519 0.948523439670662 NA NA
"API5P1" 0 NA NA NA NA NA NA
"API5P2" 0.0270260818123636 0 8.1030458415403 0 1 NA NA
"APLNR" 0.223223545985506 0.117991098955651 7.27309263425788 0.0162229611100905 0.987056517556166 NA NA
"APOA1" 5.51324571438736 1.03039058787631 0.422937874192996 2.4362693689762 0.0148396291749098 NA NA
"APOA1-AS" 0.0745593377756733 -0.523156713978861 8.10304584151519 -0.0645629710372014 0.948521968001123 NA NA
"APOA2" 0 NA NA NA NA NA NA
"APOA4" 0.0521418659052459 0.438626828532169 8.1030458415403 0.0541311054028038 0.956830710042378 NA NA
"APOA5" 0 NA NA NA NA NA NA
"APOB" 0.269419817349354 -0.758567061064599 4.01999920730313 -0.188698311105761 0.85032927535147 NA NA
"APOBEC1" 0 NA NA NA NA NA NA
"APOBEC2" 0 NA NA NA NA NA NA
"APOBEC3A" 1.65025686323396 -0.873381503228588 1.14850556183767 -0.760450390706974 0.446985412247146 NA NA
"APOBEC3AP1" 0 NA NA NA NA NA NA
"APOBEC3B-AS1" 0.0922394120819721 -0.523168162875657 8.10304584152034 -0.064564383949912 0.948520843007081 NA NA
"APOBEC3D" 0.221704256378038 0.120168128907249 5.15389160905069 0.023315998477 0.981398210243863 NA NA
"APOBEC3F" 3.79989422346248 0.0590738930793246 0.475404249540733 0.124260338725187 0.901109148973791 NA NA
"APOBEC3G" 1.10882079973358 -1.71121157782222 1.23502567971795 -1.38556760877476 0.165878974676837 NA NA
"APOBEC3H" 0.105032427569278 0 8.10304584153939 0 1 NA NA
"APOBEC4" 0.00843519566997121 -0.523075134309482 8.1030458415403 -0.0645529032586654 0.948529984204087 NA NA
"APOBR" 0.0221792147159882 -0.523091606052773 8.1030458415403 -0.0645549360428324 0.948528365652921 NA NA
"APOC1P1" 0.563227958481575 -1.13569397295871 1.8291173490259 -0.620897272426792 0.534667215919727 NA NA
"APOC2" 0.0102248976740533 0 8.1030458415403 0 1 NA NA
"APOC3" 0.012093223816089 0 8.1030458415403 0 1 NA NA
"APOC4" 0 NA NA NA NA NA NA
"APOC4-APOC2" 0 NA NA NA NA NA NA
"APOD" 0.0710176412277857 2.19165747691256 8.06188444336367 0.271854241066017 0.785734096843951 NA NA
"APOF" 0.129535971677779 -0.523229215455617 8.10304584151081 -0.0645719184723336 0.9485148438464 NA NA
"APOH" 0 NA NA NA NA NA NA
"APOL1" 4.40816917016297 -0.889995458479915 0.629693833384083 -1.41337807565452 0.15754458847095 NA NA
"APOL3" 0.208885876699271 -0.256413454502869 6.5838804572418 -0.0389456424927692 0.968933726705592 NA NA
"APOL4" 0.534940142592035 1.16113752882565 2.1437849171209 0.541629675417745 0.588073644464773 NA NA
"APOL5" 0 NA NA NA NA NA NA
"APOL6" 3.00146037542522 -0.112973037659707 0.607656069596404 -0.185916085286109 0.85251056788151 NA NA
"APOM" 6.36345472029131 -0.134120235642848 0.395236548909983 -0.339341682880128 0.734352345098707 NA NA
"APONP" 0.0120561868881342 0 8.1030458415403 0 1 NA NA
"APOOP1" 0.0113111133755411 0 8.1030458415403 0 1 NA NA
"APOOP2" 0 NA NA NA NA NA NA
"APOOP3" 0 NA NA NA NA NA NA
"APOOP4" 0.0437093239124918 -0.523121226787317 8.10304584153618 -0.0645585915490937 0.948525455052311 NA NA
"APOOP5" 0.108968907069029 0 8.10304584148264 0 1 NA NA
"APP-DT" 0.820437272762602 -0.186625475620188 1.34472477053359 -0.138783399926615 0.889621311970583 NA NA
"APPBP2-DT" 4.37329456385747 0.154512448166759 0.46462456088218 0.332553336985429 0.739471471921777 NA NA
"APRG1" 3.86258339261952 0.388103076997904 0.520781116838079 0.745232621632425 0.45613110529638 NA NA
"AQP1" 0.210618327169468 -1.16425889311375 6.57724062058982 -0.177013273540439 0.859497963443703 NA NA
"AQP10" 0.0493873233163122 0 8.10304584152931 0 1 NA NA
"AQP11" 2.6137505096488 -0.546086041020933 0.698687849632825 -0.781588002865531 0.434456739752133 NA NA
"AQP12A" 0 NA NA NA NA NA NA
"AQP12B" 0.062180724616674 -0.843596290285688 8.10304584152729 -0.104108542242516 0.917083211969381 NA NA
"AQP2" 0.0274824826636652 0 8.1030458415403 0 1 NA NA
"AQP3" 3.30052624591422 0.036809072431719 0.66918578341257 0.0550057597518107 0.956133875123653 NA NA
"AQP4" 0.818991756268811 0.83589431636492 1.13515520912567 0.736370066088803 0.461505516444831 NA NA
"AQP4-AS1" 0.169052657391237 -1.16419271250475 8.10304584149 -0.143673469862868 0.88575832179401 NA NA
"AQP5" 0.734026748676762 1.25163054505362 1.33686138484894 0.936245566846895 0.349146767053737 NA NA
"AQP5-AS1" 0.253748287269549 0.523904500716522 6.06541580405823 0.0863756942048375 0.931167767920933 NA NA
"AQP6" 0.0208429577169456 0 8.1030458415403 0 1 NA NA
"AQP7" 0.279446935820308 -1.88082379538836 4.33302048309075 -0.434067598509657 0.66423935367564 NA NA
"AQP7B" 1.51598134531879 0.138266495370459 0.771307909780439 0.17926238486238 0.857731680917328 NA NA
"AQP7P1" 0 NA NA NA NA NA NA
"AQP7P2" 0.0338785642623551 0 8.1030458415403 0 1 NA NA
"AQP7P3" 0 NA NA NA NA NA NA
"AQP7P4" 0 NA NA NA NA NA NA
"AQP7P5" 0 NA NA NA NA NA NA
"AQP8" 0.0551291386479456 0.759067179673183 8.1030458415403 0.093676772230736 0.92536592219821 NA NA
"AQP9" 0 NA NA NA NA NA NA
"ARAFP1" 0 NA NA NA NA NA NA
"ARAFP2" 0 NA NA NA NA NA NA
"ARAFP3" 0 NA NA NA NA NA NA
"ARAP1-AS1" 0 NA NA NA NA NA NA
"ARAP1-AS2" 0 NA NA NA NA NA NA
"ARAP2" 2.01102989359216 -1.12991369186585 0.778470222061677 -1.45145396682409 0.146653491626442 NA NA
"ARC" 0.950333013665786 -1.08530859807796 1.33669877076553 -0.811932068626348 0.416830612020172 NA NA
"AREG" 0.391510280010021 -0.523160137520156 2.62666425487793 -0.199172824067105 0.842127556773193 NA NA
"ARF1P1" 0 NA NA NA NA NA NA
"ARF1P2" 0 NA NA NA NA NA NA
"ARF1P3" 0 NA NA NA NA NA NA
"ARF4-AS1" 4.06869408132461 0.28247117984274 0.486915115985864 0.580124072079413 0.561830951574233 NA NA
"ARF4P1" 0 NA NA NA NA NA NA
"ARF4P2" 0.0333547619008156 -0.523090262903264 8.10304584153815 -0.0645547702842526 0.948528497633842 NA NA
"ARF4P3" 0 NA NA NA NA NA NA
"ARF4P4" 0 NA NA NA NA NA NA
"ARFGEF1-DT" 6.4928012646088 0.611099100006435 0.354969957951078 1.72155160265888 0.0851507767537566 NA NA
"ARFGEF3" 2.88228475747768 0.53531692065998 0.532358875885159 1.00555648625169 0.314628964550994 NA NA
"ARG1" 0 NA NA NA NA NA NA
"ARGFX" 0.16312537472527 0.54443735575808 8.08593687109239 0.0673313883644664 0.94631788927775 NA NA
"ARGFXP1" 0 NA NA NA NA NA NA
"ARGFXP2" 0.120758959822373 0.759015280242631 8.10304584149338 0.0936703673026174 0.925371010219401 NA NA
"ARHGAP11A-DT" 1.2973747536321 -0.043287695030385 0.918664929855452 -0.0471202215558574 0.962417410766177 NA NA
"ARHGAP11B-DT" 0.865816266110794 -2.95950650100962 1.73385463027192 -1.70689425130495 0.0878417095207881 NA NA
"ARHGAP15" 0.439497052889429 0.603025948305568 1.83544953470393 0.328544008921956 0.742500374898936 NA NA
"ARHGAP15-AS1" 0 NA NA NA NA NA NA
"ARHGAP16P" 0 NA NA NA NA NA NA
"ARHGAP19-SLIT1" 0.693150247716398 -0.513143427056122 1.77954231776878 -0.28835696793067 0.773073503956716 NA NA
"ARHGAP20" 0.0583724133369733 -0.523139821593543 8.10304584153617 -0.0645608863412732 0.948523627884811 NA NA
"ARHGAP22" 6.14530946082759 0.587038012299611 0.379157114732083 1.54827112426578 0.12155703359015 NA NA
"ARHGAP22-IT1" 0 NA NA NA NA NA NA
"ARHGAP23P1" 0.874179101556585 -0.82246686986356 1.91175964090332 -0.430214579420109 0.667039557486171 NA NA
"ARHGAP25" 2.15038398958361 0.67601407924513 0.70631107302489 0.95710531104941 0.338514103199496 NA NA
"ARHGAP26-AS1" 0.00945465382613522 0 8.1030458415403 0 1 NA NA
"ARHGAP26-IT1" 0.0835047100985913 -0.523148212446822 8.10304584152637 -0.0645619218597777 0.948522803380715 NA NA
"ARHGAP27" 2.11971980497955 0.315347102787371 0.637343309647036 0.494783734314261 0.62075278724415 NA NA
"ARHGAP27P1-BPTFP1-KPNA2P3" 2.50665935377513 0.804530757037504 0.561251653425863 1.43345815041554 0.151726950446189 NA NA
"ARHGAP27P2" 0 NA NA NA NA NA NA
"ARHGAP28-AS1" 0.527113922612219 0.765706806163419 1.81305151082926 0.422330420062471 0.67278385719348 NA NA
"ARHGAP29-AS1" 1.28151197225975 0.395736227707137 0.889634612193507 0.444830071001171 0.656442561202599 NA NA
"ARHGAP30" 0.0686626724720961 0.438624769513551 8.1030458415403 0.0541308512985252 0.956830912491437 NA NA
"ARHGAP31" 8.64957954310961 -0.059396357921003 0.32534490302381 -0.182564279842602 0.855139913791214 NA NA
"ARHGAP31-AS1" 0 NA NA NA NA NA NA
"ARHGAP33" 5.7764833460685 1.00349260283759 0.392372956680107 2.55749685535977 0.010542851121006 NA NA
"ARHGAP36" 0.160435544728169 -0.523226374665816 8.1030458415135 -0.0645715678893515 0.948515122988599 NA NA
"ARHGAP4" 1.0320536290356 0.931135531457835 1.18228251880151 0.787574472810216 0.430945651167148 NA NA
"ARHGAP40" 0.947447983472086 0.293023628870683 1.35788590446552 0.215793998528928 0.8291483265914 NA NA
"ARHGAP42-AS1" 0.216107503251466 1.76710661867417 5.75819163293826 0.306885691085009 0.758930380758866 NA NA
"ARHGAP42P1" 0 NA NA NA NA NA NA
"ARHGAP42P2" 0 NA NA NA NA NA NA
"ARHGAP42P3" 0 NA NA NA NA NA NA
"ARHGAP42P4" 0.248816517817033 -1.51740376462129 6.88916934986527 -0.220259321198276 0.82566919916803 NA NA
"ARHGAP42P5" 0.39292068511706 2.01051231091031 2.26928658631143 0.885966683555056 0.37563548055126 NA NA
"ARHGAP44" 3.04989168964364 0.957829639513863 0.526921677235757 1.81778370656273 0.0690971979090395 NA NA
"ARHGAP44-AS1" 0.478280944035943 0.517225265154315 2.23084081417832 0.231852161690355 0.816652841527567 NA NA
"ARHGAP45" 3.78003724208118 -0.109575373338548 0.594586982431791 -0.184288214468466 0.853787359076926 NA NA
"ARHGAP5-AS1" 5.216234654607 0.243014290471638 0.471221276688035 0.515711625289199 0.606055833946033 NA NA
"ARHGAP6" 4.27369835651141 -0.181950406281403 0.521743018115402 -0.348735680141211 0.727287755009921 NA NA
"ARHGAP8" 0.492487235215604 -0.533760183753946 1.99886648599657 -0.267031433811763 0.789444958877422 NA NA
"ARHGAP9" 0.345047982510942 -0.843749735908795 3.72078798329926 -0.226766410689339 0.820605383700695 NA NA
"ARHGDIG" 3.05283647764741 0.305509716458658 0.565577004046572 0.540173511781431 0.589077378066275 NA NA
"ARHGEF15" 0.0632851380621529 0.75908051604502 8.10304584151566 0.0936784180777922 0.925364614751602 NA NA
"ARHGEF17-AS1" 0.176724617549879 -1.15350863196089 8.10282047302474 -0.142358902779725 0.886796522536038 NA NA
"ARHGEF18-AS1" 0.0420145979193953 0 8.10304584152574 0 1 NA NA
"ARHGEF19" 5.03203177123211 1.07788713140398 0.421125552762447 2.5595386561879 0.0104811198569265 NA NA
"ARHGEF19-AS1" 0 NA NA NA NA NA NA
"ARHGEF2-AS1" 0 NA NA NA NA NA NA
"ARHGEF2-AS2" 1.15572314615971 -1.04710864015107 1.35072538216586 -0.775219488710618 0.438209974138763 NA NA
"ARHGEF25" 2.58455426129866 -0.858999549297205 0.68908970932362 -1.24657143717958 0.212554680246682 NA NA
"ARHGEF26-AS1" 1.72446450513053 -0.229015725858776 0.88171909411039 -0.259737741179169 0.795066078222621 NA NA
"ARHGEF28P1" 0 NA NA NA NA NA NA
"ARHGEF3-AS1" 0 NA NA NA NA NA NA
"ARHGEF33" 3.36462306521204 0.485116533692371 0.531241143629121 0.913175757393988 0.361150111826056 NA NA
"ARHGEF34P" 0.0189043561355395 0 8.10304584153768 0 1 NA NA
"ARHGEF35" 0.937301725732236 0.239348273676588 1.17303890587101 0.20404120654367 0.838321298038796 NA NA
"ARHGEF37" 1.14286938720417 -0.522634447983497 1.13231892341339 -0.461561170776877 0.644396045155564 NA NA
"ARHGEF38" 0.0483571438208163 -0.523125570839379 8.10304584153697 -0.0645591276502212 0.948525028195961 NA NA
"ARHGEF38-IT1" 0 NA NA NA NA NA NA
"ARHGEF4-AS1" 0.178043972655934 -1.16981115843621 8.10293366798858 -0.144368842985555 0.88520921873262 NA NA
"ARHGEF5" 2.6041401314868 -0.252722498310572 0.660831995754253 -0.382430784124069 0.70214186011143 NA NA
"ARHGEF6" 2.81436439037554 -0.014078294621812 0.581054158792073 -0.0242288853952593 0.980670037676091 NA NA
"ARHGEF7-AS1" 0 NA NA NA NA NA NA
"ARHGEF7-AS2" 1.42070337614869 0.0654232904874133 0.958704163154435 0.0682413751830912 0.945593491085413 NA NA
"ARHGEF7-IT1" 0.0675393661283642 -0.523153018694292 8.10304584152522 -0.0645625150006334 0.948522331108092 NA NA
"ARHGEF9-IT1" 0.0144143174891462 0 8.1030458415403 0 1 NA NA
"ARID3BP1" 0 NA NA NA NA NA NA
"ARID3C" 0.0668420495425174 0.438596502586425 8.1030458415387 0.0541273628662008 0.956833691783139 NA NA
"ARID5A" 8.01838168403791 0.527175533677344 0.31940336834458 1.65050085855267 0.0988405378649821 NA NA
"ARIH2OS" 4.08450324768736 -1.02489066994769 0.594397574084626 -1.72425109830912 0.0846625231495521 NA NA
"ARIH2P1" 0.0808511399735775 -0.52315970556822 8.10304584150596 -0.064563340230467 0.948521674040827 NA NA
"ARK2C" 8.68830362038172 0.0729059109450094 0.359736173784205 0.202664942416226 0.839396926396298 NA NA
"ARL11" 0.186923614108481 -1.17675267631284 8.10280072184733 -0.145227893009882 0.88453094395037 NA NA
"ARL13A" 0 NA NA NA NA NA NA
"ARL14" 0.0403101820152917 -0.523093402742633 8.10304584153524 -0.0645551577730585 0.948528189106047 NA NA
"ARL14EP-DT" 0.18476623015779 -0.204674142220938 7.95098888056562 -0.0257419731426386 0.9794631452116 NA NA
"ARL14EPL" 0.0130470327679838 0 8.1030458415403 0 1 NA NA
"ARL14EPP1" 0 NA NA NA NA NA NA
"ARL15" 9.89848576627127 -0.431149022952614 0.330003319842782 -1.3064990472157 0.191382902827171 0.402467507926496 NA
"ARL2BPP1" 0 NA NA NA NA NA NA
"ARL2BPP10" 0 NA NA NA NA NA NA
"ARL2BPP2" 0 NA NA NA NA NA NA
"ARL2BPP3" 0 NA NA NA NA NA NA
"ARL2BPP4" 0 NA NA NA NA NA NA
"ARL2BPP5" 0 NA NA NA NA NA NA
"ARL2BPP6" 0 NA NA NA NA NA NA
"ARL2BPP7" 0 NA NA NA NA NA NA
"ARL2BPP8" 0 NA NA NA NA NA NA
"ARL4AP1" 0 NA NA NA NA NA NA
"ARL4AP2" 1.4769365961097 -0.716008312076792 1.04377959875154 -0.685976534637394 0.492727905695022 NA NA
"ARL4AP3" 0 NA NA NA NA NA NA
"ARL4AP4" 0 NA NA NA NA NA NA
"ARL4AP5" 0.833781656259306 -0.00864975817680233 1.21899347480892 -0.0070958199166392 0.994338402353179 NA NA
"ARL5AP1" 0 NA NA NA NA NA NA
"ARL5AP2" 0 NA NA NA NA NA NA
"ARL5AP3" 0.0338785642623551 0 8.1030458415403 0 1 NA NA
"ARL5AP4" 0 NA NA NA NA NA NA
"ARL5AP5" 0.00945465382613522 0 8.1030458415403 0 1 NA NA
"ARL5C" 0.115307898721883 -0.523183651320635 8.10304584150207 -0.064566295385002 0.948519321078062 NA NA
"ARL6IP1P1" 0.0396481752456299 0 8.1030458415403 0 1 NA NA
"ARL6IP1P2" 0.0102248976740533 0 8.1030458415403 0 1 NA NA
"ARL6IP1P3" 0.0139298105332532 -0.523077193328103 8.1030458415403 -0.0645531573629444 0.948529781880197 NA NA
"ARL8BP1" 0.0146475471832474 0 8.1030458415403 0 1 NA NA
"ARL8BP2" 0 NA NA NA NA NA NA
"ARL9" 3.54576224364049 0.666594151528122 0.472238909097638 1.41156126419541 0.158079184725747 NA NA
"ARLNC1" 2.56324649291576 -6.14136798988753 1.24962480079938 -4.91456954596206 8.89777367596077e-07 NA NA
"ARMC10P1" 0.0995147491861675 0.118150439300682 8.10304584152837 0.0145809911003041 0.988366464546543 NA NA
"ARMC12" 1.38553007446828 -1.0390961651385 1.45238333960566 -0.715442085297282 0.474335915179342 NA NA
"ARMC2" 6.03362131717248 -0.748835176397316 0.478982127931736 -1.56338855403816 0.117961230711951 NA NA
"ARMC2-AS1" 0 NA NA NA NA NA NA
"ARMC3" 3.96404703595924 -0.205079964987337 0.541671121600622 -0.378606052287469 0.704980427117579 NA NA
"ARMC8P1" 0.0472649579593888 -0.523121052696415 8.103045841532 -0.064558570064502 0.948525472158849 NA NA
"ARMCX3-AS1" 0 NA NA NA NA NA NA
"ARMCX7P" 0 NA NA NA NA NA NA
"ARMH1" 0.620752753320431 -1.05612291827448 1.90576527023578 -0.554172612319574 0.579460719837337 NA NA
"ARMH2" 0.10411905241574 0 8.10304584151693 0 1 NA NA
"ARMS2" 0.00880495685168251 0 8.1030458415403 0 1 NA NA
"ARNILA" 0.127030844854651 -0.523227531813871 8.10304584150571 -0.0645717106934995 0.948515009284665 NA NA
"ARNT2-DT" 6.84338194206304 0.351918960675589 0.368917655666218 0.953922793529815 0.340122724721914 NA NA
"ARPC1AP1" 0 NA NA NA NA NA NA
"ARPC1AP2" 0.0253669695030454 0 8.1030458415403 0 1 NA NA
"ARPC1AP3" 0.0109135640315278 -0.523075134309482 8.1030458415403 -0.0645529032586654 0.948529984204087 NA NA
"ARPC1AP4" 0.37754973126423 1.34152832133877 2.38307729671237 0.562939491383475 0.573476087595045 NA NA
"ARPC1BP1" 0 NA NA NA NA NA NA
"ARPC3P1" 0.040561048075049 -0.523091606052774 8.1030458415403 -0.0645549360428325 0.948528365652921 NA NA
"ARPC3P2" 0.0207271973225187 0 8.10304584153335 0 1 NA NA
"ARPC3P3" 0.00886594486577857 0 8.10304584154009 0 1 NA NA
"ARPC3P4" 0 NA NA NA NA NA NA
"ARPC3P5" 0 NA NA NA NA NA NA
"ARPC4-TTLL3" 0.043350944838518 0 8.10304584153868 0 1 NA NA
"ARPIN-AP3S2" 0.0667473648181818 0 8.10304584151333 0 1 NA NA
"ARPP19P1" 0 NA NA NA NA NA NA
"ARPP19P2" 0 NA NA NA NA NA NA
"ARPP21" 0.647110720959295 0.909315556619368 1.58473407775149 0.573796935009787 0.566105223069607 NA NA
"ARPP21-AS1" 0 NA NA NA NA NA NA
"ARR3" 0 NA NA NA NA NA NA
"ARRDC1" 7.97401414840915 0.443911601115219 0.352577349966826 1.2590474151473 0.208013206175772 NA NA
"ARRDC2" 2.02549038587573 -0.505695517232526 0.747173767561044 -0.676811123713883 0.4985257994942 NA NA
"ARRDC3-AS1" 2.91358346538727 -0.645761228723079 0.660226383983505 -0.978090613142193 0.328029510039064 NA NA
"ARRDC4" 3.40208644533879 -0.665701929687774 0.605491217247405 -1.09944109959859 0.271575712089259 NA NA
"ARRDC5" 0.167327931465882 -0.208925391370507 8.10291666431078 -0.0257839738486658 0.979429644616254 NA NA
"ARSA" 7.14382647813277 0.944321919032823 0.337035842004219 2.80184419976615 0.00508114057872105 NA NA
"ARSD-AS1" 0.0126043354413591 -0.523075134309478 8.1030458415403 -0.064552903258665 0.948529984204087 NA NA
"ARSDP1" 0 NA NA NA NA NA NA
"ARSF" 0.0618905156435883 -0.523139388911948 8.10304584152166 -0.0645608329439869 0.948523670400983 NA NA
"ARSFP1" 0 NA NA NA NA NA NA
"ARSG" 2.50967304911412 0.60027890789813 0.651331926515234 0.921617509385347 0.356728122119878 NA NA
"ARSH" 0.0109184814739803 0 8.1030458415403 0 1 NA NA
"ARSL" 4.83273118545432 0.332631031438177 0.455845840784888 0.72970070510119 0.46557315003548 NA NA
"ARSLP1" 0.0101711875132875 0 8.10304584154004 0 1 NA NA
"ART1" 0 NA NA NA NA NA NA
"ART2BP" 0 NA NA NA NA NA NA
"ART2P" 0 NA NA NA NA NA NA
"ART3" 1.01024290889523 0.992095535924976 1.25879751517214 0.788129563307336 0.430620924306682 NA NA
"ART4" 1.16695701974319 0.575754229761808 0.932335301260657 0.617539879679876 0.536878685448909 NA NA
"ART5" 2.23201303046786 0.763845424277982 0.622342378163484 1.22737170258607 0.219682917059216 NA NA
"ARTN" 0.822523738290958 1.64603544585829 1.38429555407813 1.18907804118064 0.234408958464149 NA NA
"AS3MT" 9.06332733026175 -1.26108656587014 2.18850251698489 -0.576232632168754 0.564457951204606 NA NA
"ASAH1-AS1" 2.26282792274515 0.329847124095979 0.758921854104268 0.434625939827873 0.663833963282847 NA NA
"ASAH2" 1.14105236467354 -0.500527363943342 1.4533715614808 -0.344390503577328 0.730552629630132 NA NA
"ASAP1-IT2" 1.00550881036494 -0.378891388079234 1.07594233104451 -0.352148416459654 0.724726959859233 NA NA
"ASB10" 0.0266312375417958 0 8.1030458415403 0 1 NA NA
"ASB11" 0.214757387764021 1.06361842519315 5.20976523757613 0.204158609205969 0.838229555162175 NA NA
"ASB12" 0.367249225123887 0.702423327283955 2.97884051742301 0.235804274574465 0.813584551053657 NA NA
"ASB14" 0 NA NA NA NA NA NA
"ASB15" 0.226457285428464 -0.843751716059997 5.67264992753603 -0.14874031128984 0.88175855121652 NA NA
"ASB15-AS1" 0.00936076753541151 0 8.1030458415391 0 1 NA NA
"ASB16" 0 NA NA NA NA NA NA
"ASB16-AS1" 6.12280363523108 -0.208386330919278 0.411068092674005 -0.506938715587778 0.612197819649275 NA NA
"ASB17" 0 NA NA NA NA NA NA
"ASB18" 0.115966111320096 -0.523217504343809 8.10304584152694 -0.0645704731993981 0.948515994605848 NA NA
"ASB2" 1.22585601824086 -0.011643333063699 1.13578406330471 -0.0102513615394649 0.991820740161003 NA NA
"ASB4" 0.0784681506701845 -1.19808617022708 8.1024232353087 -0.147867636067944 0.882447230060509 NA NA
"ASB5" 0.0397574947292095 0 8.10304584153305 0 1 NA NA
"ASB9" 0.653469970826709 -0.83908880893141 1.55908070468324 -0.538194595322048 0.590442710939393 NA NA
"ASB9P1" 0 NA NA NA NA NA NA
"ASCL1" 3.08272785491516 1.0822080342749 0.569047263653032 1.90178936513568 0.0571986971743955 NA NA
"ASCL2" 0.189732791431166 0.758920810633185 8.10304584143531 0.0936587087724972 0.925380271665807 NA NA
"ASCL3" 0 NA NA NA NA NA NA
"ASCL4" 0 NA NA NA NA NA NA
"ASCL5" 0.113589355425199 -0.523154821211426 8.1030458415306 -0.0645627374499224 0.94852215398877 NA NA
"ASDURF" 0.0163236092191201 -0.523077193328103 8.1030458415403 -0.0645531573629444 0.948529781880197 NA NA
"ASGR2" 0.215425880152408 0.812598845065864 8.09135830876665 0.100427989227155 0.920004549899357 NA NA
"ASH1L-AS1" 4.27907516068988 0.387824119575533 0.450506128573503 0.860863138096593 0.389313425890866 NA NA
"ASH1L-IT1" 0 NA NA NA NA NA NA
"ASH2LP1" 0.0153891473570691 0 8.1030458415403 0 1 NA NA
"ASH2LP2" 0.00880495685168251 0 8.1030458415403 0 1 NA NA
"ASH2LP3" 0.0126043354413591 -0.523075134309478 8.1030458415403 -0.064552903258665 0.948529984204087 NA NA
"ASIC2" 0.0901835549527686 0.438564143736925 8.10304584152725 0.0541233694482302 0.956836873405898 NA NA
"ASIC3" 0.537240958623524 3.59454880908569 1.55451056825676 2.31233475184195 0.0207592430005585 NA NA
"ASIC4" 0.129926945945711 -1.19305144166885 8.10250839639941 -0.14724470291188 0.882938877286691 NA NA
"ASIC4-AS1" 0 NA NA NA NA NA NA
"ASIC5" 0 NA NA NA NA NA NA
"ASIP" 0.215279992025478 0.12486260575782 5.81148754834075 0.0214854810785012 0.982858385211738 NA NA
"ASLP1" 0.0110535018371743 0 8.10304584153701 0 1 NA NA
"ASMER1" 0.586298458289995 -0.937996930250589 1.74599632578879 -0.53722732195718 0.591110600767124 NA NA
"ASMT" 0.285024325440476 -1.48171732034915 4.30474230626937 -0.344205811853406 0.73069151183313 NA NA
"ASMTL-AS1" 0.432277263996813 1.11467488885301 2.97041444218421 0.375259045681642 0.707467821101331 NA NA
"ASNS" 9.8218818930679 -6.06457947676312 1.72433010172033 -3.51706408808417 0.000436348413254384 0.0061110299355651 NA
"ASNSP1" 0.0248809633850959 0 8.1030458415403 0 1 NA NA
"ASNSP3" 0.0648429233030602 -1.16546856071263 8.1030172135131 -0.14383143093526 0.885633582627626 NA NA
"ASNSP4" 0 NA NA NA NA NA NA
"ASNSP6" 0.0305394053709505 -0.523103313233864 8.10304584153843 -0.0645563808305629 0.94852721527865 NA NA
"ASPA" 0.59478221938364 -0.21007226367016 1.87544994474304 -0.112011661126441 0.910814160518283 NA NA
"ASPDH" 0 NA NA NA NA NA NA
"ASPG" 0.331834309669558 0.759158458442499 4.06972692840966 0.186537935295614 0.852022932818934 NA NA
"ASPHD1" 1.63158478850871 1.21450492394672 0.951762791163519 1.2760584204621 0.201934868387462 NA NA
"ASPN" 0 NA NA NA NA NA NA
"ASPRV1" 0.206409367004017 -1.1774496880669 8.10177647048638 -0.145332285129833 0.884448525470011 NA NA
"ASS1" 6.88995365230292 1.02470648066462 0.379738553108406 2.69845258606675 0.00696626605917682 NA NA
"ASS1P1" 0 NA NA NA NA NA NA
"ASS1P10" 0.0642719693772539 -1.15167717562888 8.10278314599964 -0.142133530526171 0.886974533500686 NA NA
"ASS1P11" 0 NA NA NA NA NA NA
"ASS1P12" 0 NA NA NA NA NA NA
"ASS1P13" 0 NA NA NA NA NA NA
"ASS1P14" 0 NA NA NA NA NA NA
"ASS1P2" 0.192741060410316 0 8.10304584149264 0 1 NA NA
"ASS1P3" 0.013355844099843 0 8.1030458415403 0 1 NA NA
"ASS1P4" 0 NA NA NA NA NA NA
"ASS1P5" 0.0083034808044931 0 8.1030458415403 0 1 NA NA
"ASS1P6" 0 NA NA NA NA NA NA
"ASS1P7" 0 NA NA NA NA NA NA
"ASS1P8" 0 NA NA NA NA NA NA
"ASS1P9" 0 NA NA NA NA NA NA
"ASTILCS" 0.184065961343839 1.51035792244623 7.9647400826287 0.189630534929866 0.849598657927121 NA NA
"ASTL" 0.023808468128289 -0.523091606052774 8.1030458415403 -0.0645549360428325 0.948528365652921 NA NA
"ASTN1" 5.42451262465538 0.0217212387603049 0.437860106654133 0.0496077135829653 0.960434999651956 NA NA
"ASTN2-AS1" 0 NA NA NA NA NA NA
"ASXL3-DT" 0 NA NA NA NA NA NA
"ASZ1" 0.0431039012184192 0.759083651416475 8.1030458415403 0.0936788050149031 0.92536430737215 NA NA
"ATAD3C" 1.2133983394215 0.222746902710951 1.01588109020959 0.219264739601556 0.826443827293459 NA NA
"ATE1OSP" 3.34412808837405 -0.125336406744729 0.648104261784286 -0.193389264868691 0.846654122139134 NA NA
"ATF1P1" 0.0769765176267768 -0.843611453658001 8.10304584151921 -0.104110413560222 0.917081726943658 NA NA
"ATF4P2" 0.266346650775502 0.991516894494371 4.33879446010691 0.228523591889609 0.819239217618751 NA NA
"ATF4P3" 0.173943821342055 -0.843723673808119 8.10304584145854 -0.104124262692836 0.917070736665911 NA NA
"ATF4P4" 0 NA NA NA NA NA NA
"ATF5" 9.47733940098888 0.353913271929936 0.322639139012661 1.09693223523029 0.272671016068103 0.498952376430081 NA
"ATF6-DT" 0.864269855277605 1.42748301508502 1.05322555325839 1.35534407674479 0.17530795808354 NA NA
"ATF6B" 6.54686035083143 0.712158114888384 0.405467122286404 1.75638929951353 0.0790219586908552 NA NA
"ATF7-NPFF" 1.58181617593099 -1.44958504212615 1.29709126597096 -1.11756595711948 0.263752415047323 NA NA
"ATG10" 9.59779500268482 0.526212194989404 0.31774986306579 1.65605797564247 0.0977100786592315 0.267272520074894 NA
"ATG10-AS1" 0 NA NA NA NA NA NA
"ATG10-IT1" 0 NA NA NA NA NA NA
"ATG12P1" 0.279496344891355 0.438574883648332 5.20353752309761 0.0842839859809933 0.932830644430291 NA NA
"ATG12P2" 0 NA NA NA NA NA NA
"ATG16L2" 2.34058751510882 0.208978040617178 0.623575914638726 0.335128467458933 0.73752817936244 NA NA
"ATG3P1" 0 NA NA NA NA NA NA
"ATG4AP1" 0.0145588991855777 0.759128948609107 8.1030458415403 0.0936843951588462 0.925359866612016 NA NA
"ATG9A" 0.259948728864421 -0.843783478202149 8.10304584137092 -0.104131643177202 0.917064879729906 NA NA
"ATG9B" 2.03426318825119 0.376846164176494 0.730107024818565 0.516151949462672 0.605748287213829 NA NA
"ATOH1" 0 NA NA NA NA NA NA
"ATOH7" 0.845749566951941 -0.248698596439679 1.3867170873757 -0.179343428233318 0.857668048799766 NA NA
"ATOSBP1" 0 NA NA NA NA NA NA
"ATOX1-AS1" 0 NA NA NA NA NA NA
"ATP10A" 4.84062546182678 -0.257682857714272 0.495552212613525 -0.51999133725034 0.603069612914324 NA NA
"ATP10A-DT" 0 NA NA NA NA NA NA
"ATP10B" 0.586448471060749 -0.830523481229273 1.83513511668046 -0.452568028195979 0.650859825303661 NA NA
"ATP11A-AS1" 0.0456810250638552 -1.1640237825833 8.1030458415403 -0.143652622155477 0.88577478508472 NA NA
"ATP11AUN" 0 NA NA NA NA NA NA
"ATP11B-DT" 0.354713868531133 -0.133047993734993 2.70284101237189 -0.0492252386011549 0.960739798148534 NA NA
"ATP12A" 0.0360512184088077 -0.523108880175545 8.10304584153349 -0.0645570678490136 0.948526668258297 NA NA
"ATP13A3-DT" 2.17368997807528 0.663753706744537 0.667620409935725 0.994208231004261 0.320121501706062 NA NA
"ATP13A4" 0.304904331078562 -1.61807311724497 4.22007280781536 -0.383423033424538 0.701406127693312 NA NA
"ATP13A4-AS1" 0 NA NA NA NA NA NA
"ATP13A5" 0.0110535018371743 0 8.10304584153701 0 1 NA NA
"ATP13A5-AS1" 0.0139298105332532 -0.523077193328103 8.1030458415403 -0.0645531573629444 0.948529781880197 NA NA
"ATP1A2" 7.64507870566857 0.34729388786898 0.357914759266513 0.970325695930229 0.331884172907405 NA NA
"ATP1A3" 1.52981811318257 -0.29992580923937 0.913445210424622 -0.328345702420343 0.742650292295978 NA NA
"ATP1A4" 0.428227995940394 -1.08825013651063 2.2118463100571 -0.492009834301071 0.622712391393813 NA NA
"ATP1B1P1" 0.269233845714882 0.759145449317099 4.39290527554199 0.172811704714811 0.86279943643651 NA NA
"ATP1B2" 4.07041280964638 0.0501889277281221 0.528582987248265 0.0949499490882202 0.924354582065898 NA NA
"ATP1B3-AS1" 0 NA NA NA NA NA NA
"ATP1B3P1" 0 NA NA NA NA NA NA
"ATP1B4" 0.040664064757461 -0.523110136814687 8.1030458415403 -0.0645572229312786 0.948526544778129 NA NA
"ATP2A1" 0.928372639795036 1.24282954898022 1.06234461639659 1.16989301757449 0.242044024162197 NA NA
"ATP2A3" 0.291515363810592 2.30644124415269 4.54758703655266 0.50717913161726 0.61202913598559 NA NA
"ATP2B1-AS1" 1.40996503881086 -0.230590232107651 0.866981478196211 -0.265969040754369 0.790263052398734 NA NA
"ATP2B2" 0.201879686555297 0.75907343722656 5.94269468343256 0.127732195184578 0.89836091070448 NA NA
"ATP2B2-IT1" 0 NA NA NA NA NA NA
"ATP2B2-IT2" 0 NA NA NA NA NA NA
"ATP2B3" 0.133884616164906 0.118049999139997 8.10304584148023 0.0145685957415775 0.988376353561505 NA NA
"ATP2C2" 0.0604529485701632 -1.16268447248155 8.10301781288711 -0.143487833709609 0.885904919118197 NA NA
"ATP2C2-AS1" 0.0261866001104731 -0.523092893419645 8.10304584153775 -0.0645550949172929 0.9485282391533 NA NA
"ATP4A" 0.0389152509636188 0 8.1030458415403 0 1 NA NA
"ATP4B" 0.0262416160563606 -0.843548428937076 8.1030458415403 -0.104102635654931 0.917087899275027 NA NA
"ATP5F1AP1" 0 NA NA NA NA NA NA
"ATP5F1AP10" 0.0613734248770412 0.438609360378925 8.10304584152676 0.0541289496513922 0.95683242756508 NA NA
"ATP5F1AP2" 0.0205253515740117 0 8.10304584153768 0 1 NA NA
"ATP5F1AP3" 0.0693232847560635 -0.523139678011256 8.10304584153816 -0.0645608686217122 0.948523641993541 NA NA
"ATP5F1AP4" 0 NA NA NA NA NA NA
"ATP5F1AP7" 0 NA NA NA NA NA NA
"ATP5F1AP8" 0 NA NA NA NA NA NA
"ATP5F1BP1" 0 NA NA NA NA NA NA
"ATP5F1CP1" 0 NA NA NA NA NA NA
"ATP5F1EP1" 0 NA NA NA NA NA NA
"ATP5F1EP2" 0.0359658683308938 0.759098064141145 8.1030458415403 0.0936805836947911 0.925362894404572 NA NA
"ATP5MC1P1" 0 NA NA NA NA NA NA
"ATP5MC1P2" 0.0446617637393461 0 8.1030458415403 0 1 NA NA
"ATP5MC1P3" 0 NA NA NA NA NA NA
"ATP5MC1P4" 0.574827015063219 -0.534274344274812 1.91250253403201 -0.279358764115432 0.779969513262597 NA NA
"ATP5MC1P5" 0.192598018747381 -1.5159584135888 6.06843752175252 -0.24981033555257 0.802734026500117 NA NA
"ATP5MC1P6" 0.234692619855211 -0.91800541230075 5.6228701194126 -0.163262780893941 0.870311537212382 NA NA
"ATP5MC1P7" 0.00986299089135307 0 8.10304584153878 0 1 NA NA
"ATP5MC1P8" 0 NA NA NA NA NA NA
"ATP5MC2P1" 0 NA NA NA NA NA NA
"ATP5MC2P2" 0 NA NA NA NA NA NA
"ATP5MC2P3" 0 NA NA NA NA NA NA
"ATP5MC2P4" 0 NA NA NA NA NA NA
"ATP5MC2P5" 0 NA NA NA NA NA NA
"ATP5MF-PTCD1" 0.0907011620767768 -0.523182035268356 8.10304584153022 -0.0645660959471452 0.948519479875108 NA NA
"ATP5MFP1" 0 NA NA NA NA NA NA
"ATP5MFP2" 0.194015472325503 -0.202479550465777 6.81538695048754 -0.0297091789412327 0.976298991417794 NA NA
"ATP5MFP3" 0 NA NA NA NA NA NA
"ATP5MFP4" 0.131433590855273 1.43059381282021 8.077746877736 0.177103075210642 0.859427426441735 NA NA
"ATP5MFP5" 0.0216723831700495 0.759113127999332 8.10304584153335 0.0936824427313969 0.92536141760258 NA NA
"ATP5MFP6" 0.14081332530293 1.94747740717082 8.05936963246972 0.241641405715503 0.809058035524923 NA NA
"ATP5MGL" 1.74429601673256 -0.71228669915757 1.07021211705116 -0.665556563796145 0.505694577751905 NA NA
"ATP5MGP1" 0 NA NA NA NA NA NA
"ATP5MGP2" 0.00992447624296523 0 8.1030458415403 0 1 NA NA
"ATP5MGP3" 0 NA NA NA NA NA NA
"ATP5MGP4" 0 NA NA NA NA NA NA
"ATP5MGP5" 0 NA NA NA NA NA NA
"ATP5MGP6" 0.00894641472455145 0 8.10304584153714 0 1 NA NA
"ATP5MGP7" 0 NA NA NA NA NA NA
"ATP5MGP8" 0 NA NA NA NA NA NA
"ATP5MKP1" 0 NA NA NA NA NA NA
"ATP5PBP1" 0.280957115630555 -0.859760700120945 3.95009570227167 -0.217655663285956 0.827697410996885 NA NA
"ATP5PBP2" 0 NA NA NA NA NA NA
"ATP5PBP3" 0 NA NA NA NA NA NA
"ATP5PBP4" 0 NA NA NA NA NA NA
"ATP5PBP5" 0 NA NA NA NA NA NA
"ATP5PBP6" 0 NA NA NA NA NA NA
"ATP5PBP7" 0 NA NA NA NA NA NA
"ATP5PBP8" 0.025582024036376 -0.523093947415723 8.10304584152984 -0.0645552249914168 0.948528135585193 NA NA
"ATP5PDP1" 0.0198034892468624 -0.523092221780495 8.10304584153868 -0.06455501203004 0.9485283051501 NA NA
"ATP5PDP2" 0.0207996793473321 1.45375363948182 8.09164216217013 0.179661138041717 0.857418604280597 NA NA
"ATP5PDP3" 0 NA NA NA NA NA NA
"ATP5PDP4" 0.0532589615942544 0 8.1030458415403 0 1 NA NA
"ATP5PFP1" 0 NA NA NA NA NA NA
"ATP5POP1" 0 NA NA NA NA NA NA
"ATP6AP1-DT" 9.78256122975777 0.661952638687923 0.315390207060793 2.0988370084691 0.0358312712325049 0.143477963044537 NA
"ATP6AP1L" 0.0366211915396353 0 8.1030458415403 0 1 NA NA
"ATP6V0A4" 0.293063180724453 -1.39833251210835 3.08523213114987 -0.453234133662153 0.650380155981787 NA NA
"ATP6V0CP1" 0 NA NA NA NA NA NA
"ATP6V0CP2" 0 NA NA NA NA NA NA
"ATP6V0CP3" 0 NA NA NA NA NA NA
"ATP6V0CP4" 0.0202165063104213 1.63379448313329 8.08265309140749 0.202135915603027 0.839810470755661 NA NA
"ATP6V0D1-DT" 4.71981862271955 -0.669128065200482 0.559353397936556 -1.19625279415282 0.231597924185562 NA NA
"ATP6V0D2" 0.0920205018885151 2.32992155797833 8.05764686026934 0.289156573672483 0.772461562162774 NA NA
"ATP6V0E1P1" 0 NA NA NA NA NA NA
"ATP6V0E1P2" 0.00992447624296523 0 8.1030458415403 0 1 NA NA
"ATP6V0E1P3" 0.0083034808044931 0 8.1030458415403 0 1 NA NA
"ATP6V0E1P4" 0 NA NA NA NA NA NA
"ATP6V0E2-AS1" 5.2466376263027 0.267293817121155 0.465110778987575 0.574688502603581 0.565501984636618 NA NA
"ATP6V1B1" 0.581703964829105 0.353649440844462 1.50886013656384 0.234381857055243 0.814688542384448 NA NA
"ATP6V1B1-AS1" 0.289938762643548 0.546413626253884 6.40430342180481 0.0853197592721018 0.932007183181269 NA NA
"ATP6V1C2" 0.0890045723424393 -0.843625883760388 8.10304584152818 -0.104112194384585 0.917080313731205 NA NA
"ATP6V1E1P1" 0 NA NA NA NA NA NA
"ATP6V1E1P2" 0 NA NA NA NA NA NA
"ATP6V1E1P3" 0 NA NA NA NA NA NA
"ATP6V1G1P1" 0 NA NA NA NA NA NA
"ATP6V1G1P2" 0 NA NA NA NA NA NA
"ATP6V1G1P3" 0 NA NA NA NA NA NA
"ATP6V1G1P4" 0.0277366251793672 0 8.10304584152984 0 1 NA NA
"ATP6V1G1P5" 0.0110535018371743 0 8.10304584153701 0 1 NA NA
"ATP6V1G1P6" 0 NA NA NA NA NA NA
"ATP6V1G1P7" 0 NA NA NA NA NA NA
"ATP6V1G2" 3.16897722916856 -0.28364293952568 0.60131917140225 -0.471701141449119 0.637140122277627 NA NA
"ATP6V1G3" 0 NA NA NA NA NA NA
"ATP7BP1" 0 NA NA NA NA NA NA
"ATP8A1" 0.991485501199919 -0.66311084920783 1.21342610501583 -0.546478146849479 0.584737305407382 NA NA
"ATP8A1-DT" 0.0347269496022694 -0.523108077796066 8.1030458415403 -0.0645569688269996 0.948526747101967 NA NA
"ATP8A2" 6.80853221071706 0.365226367522566 0.417349960039964 0.875108188551385 0.381515042019002 NA NA
"ATP8A2P2" 0.0101711875132875 0 8.10304584154004 0 1 NA NA
"ATP8A2P3" 0 NA NA NA NA NA NA
"ATP8B1" 1.01092814633497 1.22805988839573 0.930724815338084 1.31946614956177 0.187013319619905 NA NA
"ATP8B1-AS1" 7.21941861872677 0.265416088552492 0.390223970002789 0.680163467535311 0.496400961335467 NA NA
"ATP8B3" 0.802258344491715 0.632846785081837 1.31864767145575 0.47992105759622 0.631283527280754 NA NA
"ATP8B4" 0.0599954007361041 0 8.10304584152496 0 1 NA NA
"ATP8B5P" 0.120214251685824 -0.523213756244395 8.10304584148325 -0.0645700106453577 0.948516362902003 NA NA
"ATXN1-AS1" 1.45434011529603 -1.00823011019812 1.07519304895656 -0.937720078432962 0.348388282588874 NA NA
"ATXN2-AS" 0.049534328329453 -0.523126608557979 8.1030458415403 -0.0645592557154457 0.948524926227414 NA NA
"ATXN3L" 0.0101711875132875 0 8.10304584154004 0 1 NA NA
"ATXN7L2" 8.01102701631481 0.115238683833412 0.395264773951398 0.291548074677614 0.770632181639824 NA NA
"ATXN7L3-AS1" 5.35349473365865 -0.131949610476222 0.443333423928388 -0.297630639501559 0.765985086849895 NA NA
"ATXN7L3P1" 0.00992447624296523 0 8.1030458415403 0 1 NA NA
"ATXN8OS" 0.0177318897315571 0 8.10304584152895 0 1 NA NA
"AURKAP1" 0.224697423962335 -0.52325734757756 8.10304584145773 -0.0645753902687321 0.948512079522946 NA NA
"AURKAP2" 0 NA NA NA NA NA NA
"AURKBP1" 0 NA NA NA NA NA NA
"AURKC" 1.12989400092759 0.754148943448359 1.02497949893667 0.735769782937827 0.461870813413577 NA NA
"AVIL" 3.18372493868054 0.385089589190031 0.532288298128857 0.72346055801664 0.469396977701218 NA NA
"AVP" 0.0298906402200472 0.759098390598432 8.10304584153737 0.0936806239830441 0.925362862399943 NA NA
"AVPI1" 7.80497180537599 0.259766010487718 0.345417072446261 0.752035817593039 0.452029519418982 NA NA
"AVPR1A" 0.26631692277636 -1.4318818399493 4.00476956923852 -0.357544127119795 0.720684497648377 NA NA
"AVPR1B" 0.0650217355402807 0.118156890891027 8.10304584153627 0.0145817872935327 0.988365829343789 NA NA
"AVPR1B-DT" 0 NA NA NA NA NA NA
"AVPR2" 0 NA NA NA NA NA NA
"AWAT1" 0 NA NA NA NA NA NA
"AWAT2" 0.179794592830091 1.11614515280517 8.0634840532168 0.138419713543044 0.88990871782935 NA NA
"AXDND1" 2.09979654864881 0.251523601568589 0.723185642045039 0.347799495655535 0.727990768454364 NA NA
"AZGP1" 0.0163236092191201 -0.523077193328103 8.1030458415403 -0.0645531573629444 0.948529781880197 NA NA
"AZGP1P1" 0.0478903405345999 0 8.10304584151846 0 1 NA NA
"AZGP1P2" 0 NA NA NA NA NA NA
"AZIN2" 3.20136436819521 1.27996620069279 0.529528906196795 2.41717909204582 0.0156413192246489 NA NA
"AZU1" 0.122500949182397 -0.523212835123329 8.10304584151265 -0.0645698969692188 0.948516453413559 NA NA
"AZU1P1" 0 NA NA NA NA NA NA
"B3GALNT1P1" 0 NA NA NA NA NA NA
"B3GALNT2P1" 0 NA NA NA NA NA NA
"B3GALT1" 4.65284619280966 0.409607016202547 0.463570938364498 0.883590799819467 0.376917147267383 NA NA
"B3GALT1-AS1" 0.771042008418808 -0.0701393038343401 1.51436131252657 -0.0463160959370517 0.96305831037398 NA NA
"B3GALT4" 4.79594075267174 0.390376795653971 0.459868886922874 0.848887164918035 0.395944081495429 NA NA
"B3GALT5" 3.41024768332223 -0.619320840750042 0.550766951632136 -1.1244698668189 0.260813746946183 NA NA
"B3GALT5-AS1" 5.71344881260486 -0.122674312418407 0.445115727388365 -0.275600938969683 0.782854588393811 NA NA
"B3GALT9" 3.96189352278705 -0.365055434325357 0.51501508426413 -0.708824742185873 0.478433241709937 NA NA
"B3GAT1-DT" 0.542302634695406 1.16960652335617 1.50452376689774 0.777393185198959 0.436926831861224 NA NA
"B3GAT2" 4.84664382349336 1.0298569192867 0.455607265758427 2.26040495112024 0.0237961295034978 NA NA
"B3GAT3P1" 0.00894641472455145 0 8.10304584153714 0 1 NA NA
"B3GNT2P1" 0 NA NA NA NA NA NA
"B3GNT3" 0.0500007625021054 0 8.1030458415403 0 1 NA NA
"B3GNT4" 0.664002452178849 -0.517564738844183 1.50227143769875 -0.344521453218209 0.730454165087043 NA NA
"B3GNT6" 0.59673636969574 -0.362449911824825 2.27426727237017 -0.159369972134846 0.87337739528555 NA NA
"B3GNT7" 1.23246510112829 0.958883388708587 0.90229846674387 1.06271197840878 0.287912587054851 NA NA
"B3GNT8" 1.06407938479933 -1.86305962648013 1.45513817912942 -1.28033176037945 0.200428482261052 NA NA
"B3GNT9" 3.9244143335886 -0.311137513163106 0.539049993937109 -0.577196023861576 0.563807042766097 NA NA
"B3GNTL1P1" 0.0246669574753841 0 8.1030458415403 0 1 NA NA
"B3GNTL1P2" 0 NA NA NA NA NA NA
"B4GALNT1" 9.56653588778236 -0.46777428702796 0.380537168107421 -1.22924730153012 0.218979098967921 0.437303076003955 NA
"B4GALNT2" 0.248548323809126 -1.74908884058771 4.10305504570381 -0.426289391954205 0.669896986726567 NA NA
"B4GALNT2P1" 0 NA NA NA NA NA NA
"B4GALNT3" 0.353033483069713 1.86952683630733 3.16176429729505 0.59129228510384 0.554324597901115 NA NA
"B4GALT1-AS1" 1.14286437976251 -0.486757794632449 1.09620264128094 -0.444039976097539 0.65701368183405 NA NA
"B4GALT4-AS1" 0 NA NA NA NA NA NA
"B4GAT1-DT" 3.25763862828608 0.114108951240538 0.567572976417649 0.201047188611338 0.840661676117907 NA NA
"BAALC-AS1" 4.54534391578118 0.632347501635458 0.509271267420861 1.24167127047615 0.214357874089263 NA NA
"BAALC-AS2" 0.149036962387905 1.02142260887801 8.09440286982447 0.12618875355041 0.899582513567966 NA NA
"BAAT" 1.46707435061502 0.267622903005883 0.887178174204279 0.301656319764536 0.762914069683409 NA NA
"BACE2-IT1" 0.0248547023039837 0 8.1030458415403 0 1 NA NA
"BACH1-AS1" 0.773414111724408 -0.017523364691601 1.26749566138667 -0.0138251871193232 0.988969448037294 NA NA
"BACH1-IT1" 0.354868434145139 -1.20198781484652 2.82718003375565 -0.425154323564528 0.670724179060843 NA NA
"BACH1-IT2" 0.489168914927798 -1.59374323602505 1.93724726740045 -0.822684467204678 0.41068745060056 NA NA
"BACH1-IT3" 0 NA NA NA NA NA NA
"BAG1P1" 0.0120561868881342 0 8.1030458415403 0 1 NA NA
"BAGE2" 0 NA NA NA NA NA NA
"BAHCC1" 7.10535225893296 -0.094800073112919 0.381281521890219 -0.248635372212489 0.803642844454684 NA NA
"BAIAP2L2" 1.01157076526855 1.51737560729929 1.1282691227442 1.34487027670197 0.178667130431803 NA NA
"BAIAP3" 2.84829109729438 0.348603379183126 0.557487301014416 0.62531178476855 0.531766446853945 NA NA
"BAK1P1" 0 NA NA NA NA NA NA
"BAK1P2" 0 NA NA NA NA NA NA
"BALR6" 0.0593576296340819 -0.523118372483494 8.1030458415403 -0.0645582392983297 0.948525735522677 NA NA
"BANCR" 1.15599651466808 0.835738105081526 1.10637483735325 0.755384230430291 0.450018472384594 NA NA
"BANF1P1" 0.00843519566997121 -0.523075134309482 8.1030458415403 -0.0645529032586654 0.948529984204087 NA NA
"BANF1P2" 0.0390994122923784 -0.523109513549459 8.10304584153617 -0.0645571460139103 0.948526606021557 NA NA
"BANF1P3" 0 NA NA NA NA NA NA
"BANF1P4" 0 NA NA NA NA NA NA
"BANF1P5" 0 NA NA NA NA NA NA
"BANF2" 0.0597089973187158 -0.523125283994251 8.10304584153568 -0.064559092250564 0.948525056382002 NA NA
"BANK1" 0.527406783177642 -0.395815902976532 1.84049561852854 -0.215059410623853 0.829720999069589 NA NA
"BARHL1" 0.0267002607326102 0 8.1030458415403 0 1 NA NA
"BARHL2" 0.969923770200226 0.449660072206901 1.05566681903037 0.425948854412146 0.670145114856331 NA NA
"BARX1" 0.150060291155692 -0.843729412592833 8.10304584146299 -0.104124970918405 0.917070174638669 NA NA
"BARX1-DT" 0 NA NA NA NA NA NA
"BARX2" 0.342834239336584 -0.545546058011204 3.01143416475104 -0.181158221686147 0.856243386225371 NA NA
"BASP1-AS1" 2.21968459641735 0.0416993544847847 0.65130021360247 0.0640247824488454 0.948950493746485 NA NA
"BASP1P1" 0 NA NA NA NA NA NA
"BATF" 0.0646480346207376 0 8.10304584152105 0 1 NA NA
"BATF2" 0.385479471828258 -1.02727751285806 2.775762508669 -0.370088402610008 0.711316622988657 NA NA
"BATF3" 7.69151616545729 0.386524250278544 0.351400137885275 1.09995474846608 0.271351838673829 NA NA
"BAZ1A-AS1" 7.40810931916939 -0.0809247959212553 0.376488715718854 -0.214946139266725 0.829809311589043 NA NA
"BAZ2B-AS1" 3.23518758102354 -0.564865153367693 0.666121811594376 -0.84799077816665 0.396443106525908 NA NA
"BBIP1P1" 0 NA NA NA NA NA NA
"BBOF1" 9.27633101518228 -0.238190843058466 0.334133260374356 -0.712861816843979 0.475931268855204 0.68486346783953 NA
"BBOX1" 0.0827919242868585 -0.523167400788349 8.10304584150904 -0.0645642899005146 0.948520917891401 NA NA
"BBOX1-AS1" 4.74727018770342 -0.25497317466825 0.504093330418651 -0.505805491329342 0.612993203181453 NA NA
"BBS7-DT" 0.0517121617597032 0.438626586485951 8.10304584153353 0.0541310755318323 0.956830733841072 NA NA
"BCAM" 1.69367511667663 0.991540905878148 0.745048819803499 1.3308401805665 0.183241603726863 NA NA
"BCAN" 0.649337619650834 -1.02231088001645 1.74494008921166 -0.585871621803539 0.557961788889728 NA NA
"BCAN-AS1" 0.392455652158744 1.53478494034342 2.3141822801929 0.663208319188881 0.5071971441499 NA NA
"BCAN-AS2" 0 NA NA NA NA NA NA
"BCAP31P1" 0 NA NA NA NA NA NA
"BCAP31P2" 0 NA NA NA NA NA NA
"BCAR1P1" 0 NA NA NA NA NA NA
"BCAR1P2" 0 NA NA NA NA NA NA
"BCAR3-AS1" 0.228200680307651 1.0058533714708 8.0828143538866 0.124443458358923 0.900964165954944 NA NA
"BCAR4" 0.0837052758413263 -0.523162912289052 8.10304584151277 -0.0645637359730624 0.948521358941343 NA NA
"BCAS1" 0.590030940429573 -0.967202733406311 1.76343301870933 -0.548477159690598 0.583364308163227 NA NA
"BCAS2P1" 0.0267342542242078 0 8.1030458415403 0 1 NA NA
"BCAS2P2" 0.0112725434963834 0 8.1030458415347 0 1 NA NA
"BCAS2P3" 0 NA NA NA NA NA NA
"BCAS3" 7.91929301278333 0.77471277395212 0.301777938384885 2.56716172858222 0.0102534777247465 NA NA
"BCAS3-AS1" 0 NA NA NA NA NA NA
"BCDIN3D-AS1" 0.752138532193238 -0.188439616149883 1.58497017563812 -0.118891584867845 0.905361248776353 NA NA
"BCHE" 9.90742146870361 -0.435960001069267 0.378844837510411 -1.15076136165452 0.249830424589672 0.472535214402913 NA
"BCL10-AS1" 8.6248193309101 -0.078870704784973 0.34289965870151 -0.230011033209074 0.818083196292641 NA NA
"BCL11B" 1.12979478283781 -0.713563930712452 1.07950068357688 -0.661012949383311 0.508604009111258 NA NA
"BCL2A1" 0.0300447292789595 0 8.10304584153211 0 1 NA NA
"BCL2L1-AS1" 0.00880495685168251 0 8.1030458415403 0 1 NA NA
"BCL2L10" 0.670216510084915 0.884082956162107 1.49136016740249 0.592803117238888 0.553312921328808 NA NA
"BCL2L12P1" 0.0120561868881342 0 8.1030458415403 0 1 NA NA
"BCL2L14" 0.486060956668579 1.56325628230388 2.24056369587087 0.697706691037082 0.485360642851378 NA NA
"BCL2L15" 1.31530829188754 -1.42020337833516 1.02147421574895 -1.39034677179185 0.164423601454203 NA NA
"BCL2L2-PABPN1" 9.50101159692987 -4.46060970361413 4.85614907382293 -0.918548758657152 0.358331644424867 0.584055291557296 NA
"BCL3" 6.84182388615482 -0.14857858199645 0.40872886206774 -0.3635138004319 0.716221105747211 NA NA
"BCL6B" 0.428632981627733 -0.843742896425167 2.41535339964024 -0.349324822011901 0.726845465530614 NA NA
"BCL9P1" 0.012284013421823 0 8.1030458415403 0 1 NA NA
"BCLAF1P1" 0.0437296053848993 0.759097754660031 8.10304584153934 0.0936805455016189 0.925362924744888 NA NA
"BCLAF1P2" 0.0407193353852546 0 8.10304584151008 0 1 NA NA
"BCO1" 0.237385795443067 0.554659983656135 6.22151962033377 0.0891518499505075 0.928961231106169 NA NA
"BCO2" 1.17891115198244 1.15885885999578 1.07990092713079 1.07311590432169 0.283219115960154 NA NA
"BCORP1" 5.90869771859846 0.373222955104939 0.363882142609176 1.02566988428942 0.305047214348752 NA NA
"BCRP1" 0.0112230312477958 0 8.1030458415403 0 1 NA NA
"BCRP2" 0 NA NA NA NA NA NA
"BCRP3" 0.0110535018371743 0 8.10304584153701 0 1 NA NA
"BCRP4" 0 NA NA NA NA NA NA
"BCRP5" 0 NA NA NA NA NA NA
"BCRP6" 0 NA NA NA NA NA NA
"BCRP7" 0.0126043354413591 -0.523075134309478 8.1030458415403 -0.064552903258665 0.948529984204087 NA NA
"BCRP8" 0 NA NA NA NA NA NA
"BCRP9" 0.0139298105332532 -0.523077193328103 8.1030458415403 -0.0645531573629444 0.948529781880197 NA NA
"BDH2P1" 0.0117105097379052 -0.523077193328103 8.1030458415403 -0.0645531573629444 0.948529781880197 NA NA
"BDKRB1" 0 NA NA NA NA NA NA
"BDKRB2" 0.219111351135182 -0.165175059455008 5.78285488757207 -0.0285628919739947 0.977213207915701 NA NA
"BDNF-AS" 4.48036928241516 0.35085524014703 0.474598612182018 0.739267311663503 0.459744694413986 NA NA
"BDP1P" 0 NA NA NA NA NA NA
"BEAN1" 0.627239409781022 -0.733554875614058 1.7214115515898 -0.426135676234185 0.670008985173781 NA NA
"BEAN1-AS1" 0 NA NA NA NA NA NA
"BECN1P2" 0 NA NA NA NA NA NA
"BECN2" 0 NA NA NA NA NA NA
"BEGAIN" 3.836162597439 0.174206132377846 0.604801011087171 0.288038758507858 0.773317070301266 NA NA
"BEND2" 0.20155140230306 -0.692393266393706 8.10072244173011 -0.0854730268039931 0.931885338473927 NA NA
"BEND3P1" 0 NA NA NA NA NA NA
"BEND3P2" 0 NA NA NA NA NA NA
"BEND3P3" 0 NA NA NA NA NA NA
"BEND4" 0.555518854317343 -0.4125247988368 1.77925936694509 -0.23185197532223 0.81665298628433 NA NA
"BEND7-DT" 0.034151707607193 -0.523092321912651 8.10304584153815 -0.0645550243873921 0.948528295310883 NA NA
"BEND7P1" 0.226744116926035 -1.34663368820088 8.09317065646582 -0.166391361971964 0.867848971347358 NA NA
"BEST1" 0.66167734939421 0.501864699908175 1.69093523369622 0.296797115529461 0.766621407777367 NA NA
"BEST2" 0.274345250739935 2.09892078267761 6.57386695740081 0.31928251610183 0.749512289548253 NA NA
"BEST3" 5.24540729616223 0.113832817907884 0.432148848314444 0.263411133344166 0.792233710363153 NA NA
"BEST4" 1.03389647174021 1.18068882093073 1.13438309167054 1.04082018640811 0.29795900948482 NA NA
"BET1-AS1" 0.0405234708188677 0.759084602023955 8.10304584152824 0.0936789223298768 0.925364214178165 NA NA
"BET1P1" 0 NA NA NA NA NA NA
"BETALINC1" 0 NA NA NA NA NA NA
"BEX5" 8.93001150676013 0.00355016236896092 0.34366789973512 0.010330212311645 0.991757829678497 NA NA
"BFSP1" 1.12773307322566 0.779775582753775 1.02662323941214 0.759553800087639 0.447521343776884 NA NA
"BFSP2" 0.166499476071598 -0.523255402916824 8.10304584148344 -0.0645751502771988 0.948512270609657 NA NA
"BFSP2-AS1" 0 NA NA NA NA NA NA
"BGLAP" 0.444742352770949 0.835729036392483 8.07580098534871 0.103485590829774 0.917577584944373 NA NA
"BGLT3" 0.0290920153937998 -0.523091606052774 8.1030458415403 -0.0645549360428325 0.948528365652921 NA NA
"BGN" 3.8308006508666 0.188740184439223 0.531980287661319 0.354787928832774 0.722748472264591 NA NA
"BHLHA15" 0.683236406169097 1.66024126359527 1.47882304225567 1.12267743749981 0.261574513803085 NA NA
"BHLHA9" 0.0426332830718757 -0.523118379340314 8.10304584153384 -0.0645582401445839 0.948525734848869 NA NA
"BHLHE22" 0.487912826724358 -0.188003968623798 2.10307977211823 -0.0893945969697763 0.92876831727496 NA NA
"BHLHE22-AS1" 0 NA NA NA NA NA NA
"BHLHE23" 0 NA NA NA NA NA NA
"BHLHE40-AS1" 0.637181473919205 0.541689770896245 1.59095294714146 0.34048132716277 0.733494082472507 NA NA
"BHMT" 0.345847046516072 -2.06672372833863 3.24166551788996 -0.637549962182367 0.523766676921206 NA NA
"BHMT2" 0.44107753698808 0.350560809468523 2.04083148376952 0.171773520869552 0.863615583362 NA NA
"BICD1-AS1" 0 NA NA NA NA NA NA
"BICD1P1" 0 NA NA NA NA NA NA
"BICDL1" 2.63366271663099 -0.0284235561667391 0.608968528532426 -0.046674918054038 0.962772321045892 NA NA
"BICDL2" 0.166945342093024 0.89368861351001 8.08787180984327 0.110497376135754 0.912014930669063 NA NA
"BICDL3P" 0.185167307018148 0.438521245537339 6.95625179362574 0.0630398752873166 0.949734751562437 NA NA
"BICRA-AS1" 0 NA NA NA NA NA NA
"BICRA-AS2" 4.56993470159161 0.744520869223033 0.41193060538399 1.80739391414972 0.070700882185018 NA NA
"BICRAL" 5.44558876420337 0.0321700958358912 0.442782614079504 0.0726543789501971 0.942081152876166 NA NA
"BIK" 1.68394838461108 -0.899807273860421 0.77695657752638 -1.15811784067157 0.246815950375102 NA NA
"BIN2" 0.124566222837215 -1.18010133025552 8.10273680499882 -0.145642313042611 0.884203763129509 NA NA
"BIN2P1" 0 NA NA NA NA NA NA
"BIN2P2" 0 NA NA NA NA NA NA
"BIRC3" 8.28375105621018 -0.0595997599172677 0.375886496555311 -0.158557863779227 0.874017228558311 NA NA
"BIRC6-AS1" 0 NA NA NA NA NA NA
"BIRC6-AS2" 0 NA NA NA NA NA NA
"BIRC7" 0.201391269033111 -1.17903770353727 8.10275740111888 -0.145510675584889 0.884307687559503 NA NA
"BIRC8" 0.032467201587794 0 8.10304584153916 0 1 NA NA
"BISPR" 0.535905895679603 0.368378666418571 1.53469795604826 0.240033333573415 0.810304415413984 NA NA
"BLACAT1" 4.34466221850594 0.217605170437642 0.477861125166456 0.455373243349399 0.648840741274744 NA NA
"BLACE" 0 NA NA NA NA NA NA
"BLID" 0.0365418788322781 0 8.10304584152117 0 1 NA NA
"BLK" 0 NA NA NA NA NA NA
"BLNK" 0.611851777142697 1.29528310708693 1.73283523736298 0.747493517651504 0.454765714288219 NA NA
"BLOC1S2P1" 0 NA NA NA NA NA NA
"BLOC1S6P1" 0.211091682969619 0.309545578261488 5.82244129593811 0.0531642248548621 0.957601059714844 NA NA
"BLTP3B-DT" 0 NA NA NA NA NA NA
"BLVRBP1" 0.0146684600048482 0 8.10304584152859 0 1 NA NA
"BLZF2P" 0.227178299012119 -1.16428842620316 5.097359395003 -0.22841011119297 0.819327429604314 NA NA
"BMAL2-AS1" 0 NA NA NA NA NA NA
"BMF-AS1" 0 NA NA NA NA NA NA
"BMI1P1" 0 NA NA NA NA NA NA
"BMP10" 0.0324278833315816 0.43865565398151 8.1030458415403 0.0541346627625799 0.956827875835615 NA NA
"BMP15" 0 NA NA NA NA NA NA
"BMP2K-DT" 2.92022239745873 0.931401945140344 0.611740235228117 1.52254485074539 0.127872616276598 NA NA
"BMP2KL" 0.00992447624296523 0 8.1030458415403 0 1 NA NA
"BMP3" 0.195186060896014 -0.218097505107222 8.10274298766481 -0.0269165028977523 0.978526330877229 NA NA
"BMP5" 7.06745796687865 -0.232985887628254 0.382922813705988 -0.60844086403048 0.542895115888407 NA NA
"BMP6" 5.18779182115457 -0.0907437143805727 0.472900931452561 -0.191887366560782 0.847830433577679 NA NA
"BMP6P1" 0 NA NA NA NA NA NA
"BMP7-AS1" 0 NA NA NA NA NA NA
"BMP8A" 0.739255944862504 0.15569514723332 1.3963636543376 0.111500429526131 0.911219525012005 NA NA
"BMP8B" 5.34397737292787 0.106007821473992 0.476257958868773 0.222584881785044 0.823858603875491 NA NA
"BMP8B-AS1" 0 NA NA NA NA NA NA
"BMPER" 0.21455452784371 1.0570840030924 8.06521459919252 0.131067064625687 0.895722254985484 NA NA
"BMPR1AP1" 0 NA NA NA NA NA NA
"BMPR1AP2" 0 NA NA NA NA NA NA
"BMPR1B-DT" 0.0210695803091294 0 8.10304584153768 0 1 NA NA
"BMS1P1" 9.46839178336798 -0.028225812682657 0.332096662662828 -0.0849927622166868 0.932267144803826 0.967091992938337 NA
"BMS1P10" 0 NA NA NA NA NA NA
"BMS1P11" 0.777292986840809 -0.852607547190924 1.72777295063928 -0.493471984774075 0.621679130149644 NA NA
"BMS1P12" 0.377567384839209 -0.347266013166974 3.95805835872322 -0.0877364560332036 0.930086143611482 NA NA
"BMS1P13" 0.189401662028789 -0.500036994120348 8.10147731815582 -0.0617217051265131 0.950784454730169 NA NA
"BMS1P14" 0.123147141184379 -1.47608433721174 8.10145074290421 -0.182200001463267 0.855425771845272 NA NA
"BMS1P15" 0 NA NA NA NA NA NA
"BMS1P16" 0 NA NA NA NA NA NA
"BMS1P17" 0 NA NA NA NA NA NA
"BMS1P19" 0 NA NA NA NA NA NA
"BMS1P2" 0 NA NA NA NA NA NA
"BMS1P20" 6.77265236601382 -0.103905028751401 0.53202516537679 -0.195300966031962 0.845157340849081 NA NA
"BMS1P21" 0 NA NA NA NA NA NA
"BMS1P22" 0 NA NA NA NA NA NA
"BMS1P23" 0 NA NA NA NA NA NA
"BMS1P3" 0 NA NA NA NA NA NA
"BMS1P4" 0.580900919993046 0.216022876811659 1.58880941511459 0.135965254709973 0.891848748562088 NA NA
"BMS1P4-AGAP5" 3.80780877021637 -0.0910293596402468 0.839233039515659 -0.108467321177896 0.913625001465369 NA NA
"BMS1P7" 0 NA NA NA NA NA NA
"BMS1P8" 0.0250663538377481 -0.523093665071395 8.1030458415403 -0.0645551901471115 0.948528163329057 NA NA
"BMS1P9" 0.055654593437111 0 8.10304584150284 0 1 NA NA
"BMX" 0 NA NA NA NA NA NA
"BNAT1" 1.47591481805779 -0.346068522244249 0.999523955663633 -0.346233344667039 0.72916735721279 NA NA
"BNC1" 1.46112559031386 -0.56082550618745 0.940661688844074 -0.596203197003395 0.551039490143858 NA NA
"BNC2-AS1" 0.533933996004007 1.31453229936272 2.55245344337479 0.515007356069412 0.606547879660317 NA NA
"BNIP3P1" 0 NA NA NA NA NA NA
"BNIP3P10" 0.0238542867762184 -0.523091606052774 8.1030458415403 -0.0645549360428325 0.948528365652921 NA NA
"BNIP3P11" 0 NA NA NA NA NA NA
"BNIP3P13" 0 NA NA NA NA NA NA
"BNIP3P15" 0 NA NA NA NA NA NA
"BNIP3P16" 0.0846447343566221 0 8.10304584153935 0 1 NA NA
"BNIP3P17" 0 NA NA NA NA NA NA
"BNIP3P18" 0.0452740005047053 0.118172064666485 8.1030458415403 0.0145836598949836 0.988364335382861 NA NA
"BNIP3P19" 0 NA NA NA NA NA NA
"BNIP3P2" 0 NA NA NA NA NA NA
"BNIP3P20" 0 NA NA NA NA NA NA
"BNIP3P22" 0 NA NA NA NA NA NA
"BNIP3P23" 0.0232052107724055 -0.523090815317942 8.10304584153767 -0.0645548384579641 0.948528443352312 NA NA
"BNIP3P24" 0 NA NA NA NA NA NA
"BNIP3P25" 0 NA NA NA NA NA NA
"BNIP3P26" 0 NA NA NA NA NA NA
"BNIP3P27" 0 NA NA NA NA NA NA
"BNIP3P28" 0 NA NA NA NA NA NA
"BNIP3P29" 0 NA NA NA NA NA NA
"BNIP3P3" 0 NA NA NA NA NA NA
"BNIP3P30" 0 NA NA NA NA NA NA
"BNIP3P31" 0.0130470327679838 0 8.1030458415403 0 1 NA NA
"BNIP3P32" 0.013355844099843 0 8.1030458415403 0 1 NA NA
"BNIP3P33" 0 NA NA NA NA NA NA
"BNIP3P34" 0.0139298105332532 -0.523077193328103 8.1030458415403 -0.0645531573629444 0.948529781880197 NA NA
"BNIP3P35" 0.0139298105332532 -0.523077193328103 8.1030458415403 -0.0645531573629444 0.948529781880197 NA NA
"BNIP3P36" 0 NA NA NA NA NA NA
"BNIP3P37" 0.0189821985047217 0 8.1030458415403 0 1 NA NA
"BNIP3P38" 0 NA NA NA NA NA NA
"BNIP3P39" 0 NA NA NA NA NA NA
"BNIP3P4" 0.00936076753541151 0 8.1030458415391 0 1 NA NA
"BNIP3P40" 0 NA NA NA NA NA NA
"BNIP3P41" 0 NA NA NA NA NA NA
"BNIP3P42" 0 NA NA NA NA NA NA
"BNIP3P43" 0 NA NA NA NA NA NA
"BNIP3P44" 0 NA NA NA NA NA NA
"BNIP3P45" 0 NA NA NA NA NA NA
"BNIP3P46" 0 NA NA NA NA NA NA
"BNIP3P47" 0 NA NA NA NA NA NA
"BNIP3P5" 0.0481683672469392 1.29759666193579 8.08336400452132 0.16052681299642 0.872466101782099 NA NA
"BNIP3P6" 0 NA NA NA NA NA NA
"BNIP3P7" 0 NA NA NA NA NA NA
"BNIP3P8" 0 NA NA NA NA NA NA
"BNIP3P9" 0.0136681528792657 0 8.1030458415403 0 1 NA NA
"BNIP5" 0.0602376049456443 0.759067291894528 8.10304584150476 0.0936767860804261 0.925365911196135 NA NA
"BNIPL" 0.822479728076337 -2.18517077369606 1.68552091727598 -1.29643646145168 0.194825157148059 NA NA
"BOD1L2" 0 NA NA NA NA NA NA
"BOD1P1" 0 NA NA NA NA NA NA
"BOD1P2" 0.0368911217931833 0 8.10304584154008 0 1 NA NA
"BOK-AS1" 0.321918722875741 0 3.84076626552937 0 1 NA NA
"BOLA2" 9.93429815509212 -0.460762006837177 0.549126924344262 -0.839081069258067 0.401423818446383 0.622524812932007 NA
"BOLA2P1" 0.0389203300126671 -0.523108077796065 8.1030458415403 -0.0645569688269995 0.948526747101967 NA NA
"BOLA2P2" 0 NA NA NA NA NA NA
"BOLA2P3" 0.222286257698288 -0.84375070810109 8.1030458414662 -0.104127599005218 0.917068089065664 NA NA
"BOLA3P1" 0.159919226650666 0 8.10304584144154 0 1 NA NA
"BOLA3P2" 0 NA NA NA NA NA NA
"BOLA3P3" 0.010399839673666 0.759131007627729 8.1030458415403 0.0936846492631253 0.925359664753915 NA NA
"BOLA3P4" 0.162690383690456 0.438481843184651 8.10304584150731 0.0541132127055924 0.956844965455402 NA NA
"BOLL" 0.013068165174519 0 8.1030458415403 0 1 NA NA
"BORCS6" 8.93638368497255 0.377034141871495 0.373412604053602 1.00969848842428 0.312639766895617 NA NA
"BORCS8-MEF2B" 1.27261506302574 0.605702358615842 1.02649946511117 0.590065927165626 0.555146451054316 NA NA
"BORCS8P1" 0.0233375152589974 0 8.10304584153627 0 1 NA NA
"BPESC1" 0 NA NA NA NA NA NA
"BPI" 0.0127985154158495 0 8.1030458415403 0 1 NA NA
"BPIFA1" 0 NA NA NA NA NA NA
"BPIFA2" 0 NA NA NA NA NA NA
"BPIFA3" 0.301128659598586 -3.03934997387513 7.14582363693667 -0.425332351915988 0.670594412712409 NA NA
"BPIFA4P" 0.0117105097379052 -0.523077193328103 8.1030458415403 -0.0645531573629444 0.948529781880197 NA NA
"BPIFB1" 0.0452367618390132 0 8.10304584153634 0 1 NA NA
"BPIFB2" 0 NA NA NA NA NA NA
"BPIFB3" 0 NA NA NA NA NA NA
"BPIFB4" 0 NA NA NA NA NA NA
"BPIFB5P" 0 NA NA NA NA NA NA
"BPIFB6" 0 NA NA NA NA NA NA
"BPIFB9P" 0 NA NA NA NA NA NA
"BPIFC" 0.0868180262970325 0 8.10304584153457 0 1 NA NA
"BPNT2P1" 0 NA NA NA NA NA NA
"BPTFP1" 0 NA NA NA NA NA NA
"BPY2" 0 NA NA NA NA NA NA
"BPY2DP" 0 NA NA NA NA NA NA
"BRAFP1" 0.0270025688634566 0 8.10304584153798 0 1 NA NA
"BRCA1P1" 0 NA NA NA NA NA NA
"BRCC3P1" 0.689736605601063 -2.18124020623435 1.69761220071198 -1.28488721117788 0.19883170058311 NA NA
"BRD7P1" 0.264495693236288 1.50187525056045 7.60797892271374 0.197407914219711 0.843508336830709 NA NA
"BRD7P2" 0.0517912777055065 -0.843580636940592 8.10304584153817 -0.104106610457045 0.917084744980945 NA NA
"BRD7P3" 0.00881101099143422 0 8.1030458415403 0 1 NA NA
"BRD7P4" 0.0334106285445541 0.759095688481154 8.10304584153916 0.0936802905136923 0.925363127305029 NA NA
"BRD7P5" 0 NA NA NA NA NA NA
"BRD7P6" 0 NA NA NA NA NA NA
"BRD7P7" 0 NA NA NA NA NA NA
"BRD9P1" 0.0179404487891272 0 8.1030458415403 0 1 NA NA
"BRD9P2" 0 NA NA NA NA NA NA
"BRDT" 0.0253278815206739 -0.523091606052774 8.1030458415403 -0.0645549360428325 0.948528365652921 NA NA
"BRDTP1" 0 NA NA NA NA NA NA
"BRI3BPP1" 0 NA NA NA NA NA NA
"BRI3P1" 0.117858464450447 0.438533637554611 8.10304584146912 0.0541196046689404 0.956839872869033 NA NA
"BRI3P2" 0 NA NA NA NA NA NA
"BRI3P3" 0.0184085963354357 0 8.10304584153923 0 1 NA NA
"BRICD5" 7.97776825460152 0.641636881458564 0.357703072676305 1.79376955489336 0.0728499582427134 NA NA
"BRINP1" 1.9334598111973 0.374320151596667 0.683749942727871 0.547451821499668 0.584068361316243 NA NA
"BRINP2" 0.214009323751807 -1.2191450067696 6.56284418587748 -0.185764734349944 0.852629261025209 NA NA
"BRINP3" 0.0112119951205771 0 8.1030458415403 0 1 NA NA
"BRINP3-DT" 0.0839851322682601 0 8.10304584150717 0 1 NA NA
"BRIX1P1" 0 NA NA NA NA NA NA
"BRK1P1" 0 NA NA NA NA NA NA
"BRK1P2" 0 NA NA NA NA NA NA
"BRME1" 3.59682289365374 0.578564836112921 0.50367149909578 1.14869480832565 0.250681847370478 NA NA
"BRPF3-AS1" 0.767726400282061 -2.11130837043732 1.49739050074997 -1.40999182870459 0.158542095716346 NA NA
"BRS3" 0 NA NA NA NA NA NA
"BRSK1" 2.69463750108738 -0.116902773358078 0.644497739002616 -0.181385854881337 0.856064720892023 NA NA
"BRSK2" 6.71150635011269 -0.105453740753882 0.410059674232771 -0.257166815905973 0.797049999764785 NA NA
"BRWD1-AS1" 0.00843519566997121 -0.523075134309482 8.1030458415403 -0.0645529032586654 0.948529984204087 NA NA
"BRWD1-AS2" 0.631078878313804 0.296355104408401 1.7250938961969 0.171790709515429 0.863602069673398 NA NA
"BRWD1-IT1" 0.0164748176442964 0 8.1030458415314 0 1 NA NA
"BRWD1P1" 0 NA NA NA NA NA NA
"BRWD1P2" 0 NA NA NA NA NA NA
"BRWD1P3" 0 NA NA NA NA NA NA
"BSN" 2.22791294030708 -0.542905054401486 0.801873014684691 -0.677046171225708 0.498376660290784 NA NA
"BSN-AS1" 0.126080707055485 -0.523182529305825 8.10304584151978 -0.0645661569165822 0.948519431329828 NA NA
"BSN-DT" 0.106065758938358 -0.84367024253124 8.10304584151844 -0.104117668717661 0.917075969455088 NA NA
"BSND" 0.0942597486302745 -1.16566859664174 8.1030141352521 -0.143856172182955 0.885614045142671 NA NA
"BSNDP1" 0 NA NA NA NA NA NA
"BSNDP2" 0 NA NA NA NA NA NA
"BSNDP3" 0 NA NA NA NA NA NA
"BSNDP4" 0 NA NA NA NA NA NA
"BSPH1" 0 NA NA NA NA NA NA
"BSPRY" 0.391268465084568 -0.843752268085903 2.81733863575641 -0.29948557031 0.7645695803166 NA NA
"BST2" 0.103090515819665 -0.523195977485823 8.10304584151266 -0.0645678165616984 0.948518109881975 NA NA
"BSX" 0 NA NA NA NA NA NA
"BTBD10P1" 0 NA NA NA NA NA NA
"BTBD10P2" 0.0837624685533875 -0.523153750504479 8.10304584151404 -0.0645626053136987 0.948522259198719 NA NA
"BTBD16" 0.0310600106307018 0 8.10304584153156 0 1 NA NA
"BTBD17" 3.75088005894069 0.499936278477712 0.552163920549526 0.90541279477327 0.365246739900983 NA NA
"BTBD18" 0 NA NA NA NA NA NA
"BTBD19" 2.43345204928133 -0.0854901230262376 0.639845210933989 -0.133610632017464 0.893710476443201 NA NA
"BTBD3-AS1" 0.0153891473570691 0 8.1030458415403 0 1 NA NA
"BTBD6P1" 0 NA NA NA NA NA NA
"BTBD7P1" 0.529566392408875 0.345425846991924 1.70793945093972 0.202247126970379 0.839723532293038 NA NA
"BTBD7P2" 0 NA NA NA NA NA NA
"BTBD8" 9.81821049445792 -0.930436283395602 0.360959324354271 -2.57767626604488 0.00994671367846628 0.0606413172088138 NA
"BTBD9-AS1" 0 NA NA NA NA NA NA
"BTC" 0.234102943235547 0.435123645651747 5.60195406905146 0.0776735475314999 0.938087736529973 NA NA
"BTF3-DT" 2.60377891033841 0.297737428887481 0.617867009015125 0.481879473322378 0.629891568659646 NA NA
"BTF3L4P1" 0 NA NA NA NA NA NA
"BTF3L4P2" 0 NA NA NA NA NA NA
"BTF3L4P3" 0.0351037491704109 -0.523108379359075 8.10304584153949 -0.0645570060430129 0.948526717469696 NA NA
"BTF3L4P4" 0 NA NA NA NA NA NA
"BTF3P1" 0 NA NA NA NA NA NA
"BTF3P10" 0 NA NA NA NA NA NA
"BTF3P11" 0 NA NA NA NA NA NA
"BTF3P12" 0.0421880795755105 0.759095443334951 8.10304584153429 0.0936802602601615 0.925363151338165 NA NA
"BTF3P13" 0 NA NA NA NA NA NA
"BTF3P14" 0 NA NA NA NA NA NA
"BTF3P15" 0 NA NA NA NA NA NA
"BTF3P16" 0.166257590937786 0.438474939952793 8.10304584148581 0.0541123607752405 0.956845644202996 NA NA
"BTF3P2" 0 NA NA NA NA NA NA
"BTF3P3" 0.123520704867633 -0.234142637018247 8.10246064493123 -0.0288977197519278 0.976946164238148 NA NA
"BTF3P4" 0.0945669820029042 -0.523174991521599 8.10304584151132 -0.0645652266758028 0.948520172009128 NA NA
"BTF3P5" 0 NA NA NA NA NA NA
"BTF3P6" 0.010399839673666 0.759131007627729 8.1030458415403 0.0936846492631253 0.925359664753915 NA NA
"BTF3P7" 0.0130470327679838 0 8.1030458415403 0 1 NA NA
"BTF3P8" 0 NA NA NA NA NA NA
"BTF3P9" 0.0219651029767706 -0.523088859440897 8.10304584153831 -0.0645545970824216 0.948528635541258 NA NA
"BTG1-DT" 3.00555878320412 0.104350620557761 0.632660166501206 0.164939451040279 0.868991640195506 NA NA
"BTG1P1" 0 NA NA NA NA NA NA
"BTG2-DT" 0.0591158897524629 0.759071954864244 8.10304584151624 0.0936773615391774 0.925365454056679 NA NA
"BTG3-AS1" 8.08308971885882 -0.423825156838812 0.377910273153529 -1.12149678626659 0.262076458715205 NA NA
"BTG3P1" 0 NA NA NA NA NA NA
"BTG4" 0.563545550023917 1.59892726498762 1.43269071371132 1.11603101052122 0.264408860836552 NA NA
"BTG4P1" 0 NA NA NA NA NA NA
"BTK" 0.561485493973227 -0.250222126608699 2.16716591401584 -0.115460530728369 0.908080103115074 NA NA
"BTLA" 0.177411988669035 -0.843745777780503 8.10304584148708 -0.104126990552192 0.917068571916179 NA NA
"BTN1A1" 0.0324407404061882 0.118184418372534 8.1030458415403 0.0145851844705926 0.988363119076885 NA NA
"BTN1A1P1" 0.0997180137756517 0 8.10304584153714 0 1 NA NA
"BTN2A3P" 7.25427909507729 -0.241865442084438 0.358849260191913 -0.674002900145558 0.50030946987707 NA NA
"BTN3A1" 2.54502595695748 -0.780436331750902 0.800717200872167 -0.974671620518236 0.329723174556995 NA NA
"BTN3A3" 2.33499925378391 0.103382980843458 0.686784836590409 0.150531833749723 0.880345037171961 NA NA
"BTNL10P" 0 NA NA NA NA NA NA
"BTNL12P" 0 NA NA NA NA NA NA
"BTNL2" 0 NA NA NA NA NA NA
"BTNL3" 0 NA NA NA NA NA NA
"BTNL8" 0.360429145620217 -0.202535006568501 2.78224676914623 -0.0727954863006817 0.941968862839146 NA NA
"BTNL9" 0.299256516254522 -1.8381524612473 3.62335522800282 -0.50730672141701 0.611939623207947 NA NA
"BUB1B-PAK6" 0 NA NA NA NA NA NA
"BUB1P1" 0 NA NA NA NA NA NA
"BUB3P1" 0 NA NA NA NA NA NA
"BUD13-DT" 0.139255579362144 0 8.10304584149165 0 1 NA NA
"BUD13P1" 0.141111341027114 -0.843697962649009 8.10304584151301 -0.104121089668113 0.917073254686684 NA NA
"BUD31P1" 0 NA NA NA NA NA NA
"BUD31P2" 0 NA NA NA NA NA NA
"BVES-AS1" 1.04475710950562 0.755718965460412 1.02081133662059 0.740312081527452 0.459110651814734 NA NA
"BZW1-AS1" 0 NA NA NA NA NA NA
"BZW1P1" 0 NA NA NA NA NA NA
"BZW1P2" 0 NA NA NA NA NA NA
"C10orf105" 0.0842910950728679 -0.843615770076179 8.10304584151175 -0.104110946251143 0.917081304215001 NA NA
"C10orf120" 0 NA NA NA NA NA NA
"C10orf143" 2.48129422426177 -0.587052702968321 0.699235256120683 -0.839563934783917 0.401152927666391 NA NA
"C10orf53" 0.0764491089186866 -0.523148251764794 8.10304584152903 -0.0645619267120025 0.94852279951726 NA NA
"C10orf55" 0.399255362139186 -1.54400185830235 2.44712403949476 -0.630945482690422 0.528076171387391 NA NA
"C10orf62" 0 NA NA NA NA NA NA
"C10orf67" 6.00383288404697 1.01556248422509 0.411211062287487 2.46968668249272 0.0135231437823227 NA NA
"C10orf67-AS1" 0.355882640276284 -1.08298304412112 2.64842299503294 -0.408916191315449 0.682601166360399 NA NA
"C10orf71" 0 NA NA NA NA NA NA
"C10orf71-AS1" 0 NA NA NA NA NA NA
"C10orf88B" 0.0260833312351624 0 8.10304584152238 0 1 NA NA
"C10orf90" 0.148202328178115 -1.16414806329642 8.10304584150081 -0.143667959686725 0.885762673137304 NA NA
"C10orf95" 0.201385653090499 0.759074900189019 5.94232500797488 0.127740387671544 0.898354427156567 NA NA
"C11orf16" 0.218175523378529 0.438540874946215 5.7870113506565 0.0757801995491966 0.939593969291369 NA NA
"C11orf21" 0 NA NA NA NA NA NA
"C11orf40" 0 NA NA NA NA NA NA
"C11orf42" 0 NA NA NA NA NA NA
"C11orf52" 0.351026550205551 1.32062419987773 3.39923193991923 0.388506645977533 0.697641136795909 NA NA
"C11orf65" 1.24306457844588 -0.124186811726356 0.991170510721333 -0.125293085683086 0.900291525875574 NA NA
"C11orf80" 9.86618684177635 0.530282330280318 0.331846998683996 1.59797235588466 0.110049129488589 0.287276031425281 NA
"C11orf86" 0 NA NA NA NA NA NA
"C11orf87" 0.159238884570658 0.118014515631308 8.10304584149396 0.014564216708115 0.988379847154041 NA NA
"C11orf91" 0.181785357654155 -0.175686080999933 8.10243821764828 -0.0216831126977635 0.982700734721789 NA NA
"C11orf96" 1.26854442950755 0.119490144925079 0.843000009624765 0.141743942539533 0.887282264208383 NA NA
"C11orf97" 0 NA NA NA NA NA NA
"C11orf98P1" 0 NA NA NA NA NA NA
"C11orf98P2" 0 NA NA NA NA NA NA
"C11orf98P3" 0 NA NA NA NA NA NA
"C12orf40" 0 NA NA NA NA NA NA
"C12orf42" 0.367608901185482 0.112395038386296 2.95817377972429 0.037994738225545 0.969691877288469 NA NA
"C12orf42-AS1" 0 NA NA NA NA NA NA
"C12orf50" 3.61441980659054 0.045799427400305 0.741616866958126 0.0617561836048303 0.950756997264313 NA NA
"C12orf54" 1.09511351747062 -1.71492114984621 1.34045336002769 -1.27935905939375 0.200770643901793 NA NA
"C12orf56" 1.31923185111523 -0.461372731345219 0.966514128507712 -0.477357461972723 0.633107599489921 NA NA
"C12orf60" 5.54871225835672 0.0642108254539487 0.437257475307815 0.146849005631628 0.883251203040985 NA NA
"C12orf71" 0.0328670227876207 -0.523091946139417 8.103045841534 -0.0645549780131059 0.948528332235192 NA NA
"C12orf71BP" 0 NA NA NA NA NA NA
"C12orf75-AS1" 0.0101711875132875 0 8.10304584154004 0 1 NA NA
"C13orf42" 0.154019919531 -1.1476705102983 8.10268940214791 -0.141640689077144 0.887363825685476 NA NA
"C13orf46" 0.0415006814571277 -0.523122020744395 8.10304584153878 -0.0645586895316211 0.948525377036313 NA NA
"C14orf178" 0.145603423560001 0 8.10304584147807 0 1 NA NA
"C14orf180" 0.025637348736942 0 8.1030458415403 0 1 NA NA
"C14orf39" 2.99883901564252 -0.924263750611331 0.685487794511157 -1.34832998926035 0.177552270691082 NA NA
"C14orf93" 8.89929409710272 0.363507289256694 0.338827015137703 1.07284033744759 0.28334275890813 NA NA
"C15orf32" 0.258523117430622 -1.07517983815576 5.39625809749598 -0.199245443551833 0.842070753168981 NA NA
"C15orf48" 1.49384031927641 -0.901219342499355 0.862054773188909 -1.04543164834593 0.295823515882165 NA NA
"C15orf62" 0.270074322098514 -0.20253019085001 3.70310139272334 -0.0546920457668227 0.956383806437918 NA NA
"C16orf46" 7.5538849437587 0.1142825489175 0.375894301139848 0.304028415889663 0.761106242469686 NA NA
"C16orf46-DT" 0.0872499905803781 -0.523158300696532 8.10304584151262 -0.0645631668546593 0.948521812086691 NA NA
"C16orf54" 0 NA NA NA NA NA NA
"C16orf74" 1.43253345474205 -0.479492401621323 0.919597028956331 -0.521415779437118 0.602077161502432 NA NA
"C16orf78" 0.159457556959999 -0.977795460339676 8.09710006159394 -0.120758722616946 0.903882145346943 NA NA
"C16orf82" 1.54607795841709 -0.540228207456405 0.930893679902526 -0.580332877018751 0.561690160560837 NA NA
"C16orf86" 0.90769312018088 1.23297290070405 1.19486402470576 1.03189390190878 0.302121822995942 NA NA
"C16orf89" 0.0246362426756169 0 8.10304584152081 0 1 NA NA
"C16orf90" 0.0136681528792657 0 8.1030458415403 0 1 NA NA
"C16orf92" 0 NA NA NA NA NA NA
"C16orf95" 9.47383882602384 0.200853164948957 0.299127775194039 0.671462771448314 0.501925768143625 0.706409086926379 NA
"C16orf95-DT" 9.92229305404385 0.358052129972912 0.315574444206858 1.13460432726995 0.256541139246549 0.479952933546748 NA
"C16orf96" 0.0487068206060037 -0.523122395325211 8.10304584154004 -0.0645587357587735 0.948525340229164 NA NA
"C17orf107" 0.684146267827631 1.98060199046543 1.54206715947326 1.28438114922437 0.199008625468358 NA NA
"C17orf113" 2.02928132610677 -0.433326277047131 0.805038278422295 -0.538267916770814 0.590392097588812 NA NA
"C17orf114" 1.4072619877483 -0.0251454193470813 0.861929677698204 -0.0291734001017722 0.976726295845058 NA NA
"C17orf50" 0.0759273657089556 1.4540400335318 8.09159521669827 0.179697574407968 0.857389997789299 NA NA
"C17orf67" 8.74299947225372 0.0397389446492341 0.379173608003185 0.104804089236349 0.916531265180892 NA NA
"C17orf78" 0.0370288850929633 0 8.10304584153618 0 1 NA NA
"C17orf99" 0.321821880894782 1.60350028274059 3.16657634438118 0.506382953812519 0.612587838774809 NA NA
"C18orf15" 0.0898165935871554 0.75902733389248 8.10304584149895 0.0936718548481111 0.925369828525462 NA NA
"C18orf63" 0.0209042348075232 0 8.1030458415403 0 1 NA NA
"C19orf18" 2.17244615996517 0.268543934929463 0.700780513400739 0.383206909715962 0.7015663551533 NA NA
"C19orf33" 5.68127658537315 0.266919725122645 0.413248644686111 0.645905869395864 0.518340318237376 NA NA
"C19orf38" 0.241776842889967 -1.20276918096144 4.14404029864172 -0.290240705756569 0.771632097112771 NA NA
"C19orf67" 0 NA NA NA NA NA NA
"C19orf73" 1.58830004749755 0.746606216826873 0.823510551303465 0.90661402655392 0.364610941661426 NA NA
"C19orf81" 3.54466139228224 -0.156788981318997 0.535760012023767 -0.292647785949434 0.769791384056764 NA NA
"C19orf84" 0.101194113270991 0.43857838482356 8.1030458415374 0.0541251269461346 0.956835473177895 NA NA
"C19orf85" 0.155186090920697 -0.523226166373214 8.10304584149648 -0.0645715421840171 0.948515143455775 NA NA
"C1DP1" 0 NA NA NA NA NA NA
"C1DP2" 0.0120561868881342 0 8.1030458415403 0 1 NA NA
"C1DP3" 0 NA NA NA NA NA NA
"C1DP4" 0.00986299089135307 0 8.10304584153878 0 1 NA NA
"C1DP5" 0.00936076753541151 0 8.1030458415391 0 1 NA NA
"C1GALT1C1L" 0 NA NA NA NA NA NA
"C1GALT1P1" 0.360797032211961 -0.659042019571039 3.44423987868374 -0.191346143934348 0.848254411273 NA NA
"C1GALT1P2" 0.0178689841460039 -0.523077193328103 8.1030458415403 -0.0645531573629444 0.948529781880197 NA NA
"C1GALT1P3" 0 NA NA NA NA NA NA
"C1orf105" 1.09797484299596 0.0859290225890092 1.03493837858546 0.0830281535278029 0.933829153617763 NA NA
"C1orf115" 8.78598215834611 -0.250388358937416 0.331685799534716 -0.754896227962297 0.450311249237131 NA NA
"C1orf116" 0.791925818989459 1.87444521561585 1.17726744813255 1.59219998700313 0.111339776164422 NA NA
"C1orf127" 0 NA NA NA NA NA NA
"C1orf141" 0.0697344683339436 -0.523122490520736 8.1030458415403 -0.0645587475068877 0.948525330875039 NA NA
"C1orf146" 0.00992447624296523 0 8.1030458415403 0 1 NA NA
"C1orf162" 0.872481310594262 -0.522875017207775 1.47105369800579 -0.355442508942128 0.722258107663603 NA NA
"C1orf167" 0.413096732810373 -1.40501178621619 2.48124321565413 -0.56625314977266 0.571221703818796 NA NA
"C1orf167-AS1" 0 NA NA NA NA NA NA
"C1orf185" 0 NA NA NA NA NA NA
"C1orf202" 0.26112535860931 -0.522456921880342 6.01005138264354 -0.0869305249850521 0.930726735927331 NA NA
"C1orf21-DT" 1.02690777571252 0.027527861357665 0.951414017888081 0.0289336301968417 0.976917523824442 NA NA
"C1orf210" 0.0312167172623785 0 8.10304584152924 0 1 NA NA
"C1orf216" 6.4693471427748 -0.423541781783621 0.40095214697281 -1.05633997718023 0.290812917829749 NA NA
"C1orf220" 6.02507212526872 -1.00194425931482 0.437081030043627 -2.29235356934802 0.021885248966626 NA NA
"C1orf232" 0.0745940771102698 -0.523163187025415 8.10304584151006 -0.0645637698784041 0.94852133194512 NA NA
"C1orf50-AS1" 0 NA NA NA NA NA NA
"C1orf53" 3.62213654353228 0.532483704475891 0.470478362884066 1.13179212155842 0.257721840753479 NA NA
"C1orf56" 7.99541373777134 0.455723533110948 0.324796014275611 1.40310691351106 0.160584959885368 NA NA
"C1orf87" 0.035350790223527 0 8.10304584153624 0 1 NA NA
"C1orf94" 0.0106008753310464 0 8.10304584153717 0 1 NA NA
"C1QA" 0 NA NA NA NA NA NA
"C1QB" 0 NA NA NA NA NA NA
"C1QBPP1" 0 NA NA NA NA NA NA
"C1QBPP2" 0 NA NA NA NA NA NA
"C1QC" 0.0221329725773106 0.759112476865815 8.1030458415403 0.0936823623746792 0.92536148143723 NA NA
"C1QL1" 0.512916155477427 -0.807266175182504 1.7682614090685 -0.456531014612688 0.648008173572644 NA NA
"C1QL1P1" 0 NA NA NA NA NA NA
"C1QL2" 0 NA NA NA NA NA NA
"C1QL3" 0.0399000244575585 0 8.10304584153297 0 1 NA NA
"C1QL4" 0.110587005622453 0 8.10304584151211 0 1 NA NA
"C1QTNF1" 0.830940372107862 -0.239424764782912 1.23294812531204 -0.194188838822653 0.846028021858065 NA NA
"C1QTNF1-AS1" 0.0372750986329888 0 8.1030458415403 0 1 NA NA
"C1QTNF12" 1.61648424724531 0.720574455854295 0.783643541286181 0.919518145548202 0.357824618975256 NA NA
"C1QTNF2" 1.34298556659752 0.855318958180565 1.01977584479285 0.838732318036329 0.401619538484633 NA NA
"C1QTNF3" 1.22799882374458 0.592695737289337 0.959264765599874 0.617864596453406 0.536664598132266 NA NA
"C1QTNF3-AMACR" 1.77131746849207 -2.71741761400893 8.08985451671939 -0.335904385967982 0.736942969519172 NA NA
"C1QTNF4" 0.949991265845085 -2.06378020336653 1.41323419452497 -1.46032427701074 0.14420097297802 NA NA
"C1QTNF5" 5.66571270915012 0.138449280995195 0.396859209713134 0.348862462068782 0.727192567688407 NA NA
"C1QTNF6" 9.27138224359973 0.4295615378722 0.303322999720172 1.41618518301774 0.156721292903119 0.358229109437237 NA
"C1QTNF7" 0.0388374075703112 0 8.10304584153887 0 1 NA NA
"C1QTNF7-AS1" 0.0418987330675976 0.759096005122524 8.1030458415403 0.0936803295905121 0.925363096262751 NA NA
"C1QTNF8" 0 NA NA NA NA NA NA
"C1QTNF9" 0.0896253262632749 0 8.10304584153935 0 1 NA NA
"C1QTNF9-AS1" 0 NA NA NA NA NA NA
"C1QTNF9B" 0 NA NA NA NA NA NA
"C1R" 2.75696904662366 -0.130888190944013 0.648569939545879 -0.201810449364427 0.840064912216837 NA NA
"C1RL" 6.98245971366363 0.149031467760723 0.353760927425386 0.421277354866037 0.673552564110607 NA NA
"C1RL-AS1" 1.02931484023338 0.0701862039924189 1.1602922067468 0.0604901106672131 0.95176529197232 NA NA
"C1S" 2.8708776561473 1.1238965792954 0.581885001039591 1.93147542433205 0.0534242856291748 NA NA
"C2" 0.623297561622114 -1.71643312765421 1.73242228706766 -0.990770633965631 0.321797591698186 NA NA
"C2-AS1" 0.205021444134807 0 8.10304584149459 0 1 NA NA
"C20orf141" 0.0111582819844231 0 8.1030458415403 0 1 NA NA
"C20orf144" 1.17483856616911 -0.107233467096009 1.44297508708796 -0.0743141500193288 0.940760418077567 NA NA
"C20orf173" 0 NA NA NA NA NA NA
"C20orf181" 0 NA NA NA NA NA NA
"C20orf202" 0.182492149251144 -0.176088200385678 8.10244802387734 -0.0217327158244964 0.982661166476846 NA NA
"C20orf203" 0.0296115787430197 0 8.103045841534 0 1 NA NA
"C20orf204" 0.389975041235608 1.51576706544279 2.54532059037755 0.595511257471088 0.551501776393694 NA NA
"C20orf96" 5.42048282851448 -0.199473234825925 0.456813877352612 -0.436661942018791 0.662356533624561 NA NA
"C21orf62-AS1" 3.81821376854347 -0.464779034085287 0.541118175951376 -0.858923345659437 0.390382808401452 NA NA
"C21orf91-OT1" 0.0846101331016937 0.759038005921308 8.10304584153494 0.0936731718868723 0.92536878228081 NA NA
"C22orf15" 5.23340321558662 0.00519352940217472 0.423228339392925 0.0122712231643662 0.99020922621615 NA NA
"C22orf23" 1.04346208246727 0.909356057669073 1.11860995734299 0.812933991602441 0.416255904455958 NA NA
"C22orf31" 0.220656306111885 0.118019412224838 5.75721350758792 0.0204993982018019 0.983644992141807 NA NA
"C22orf42" 0.0123199367350616 0 8.1030458415403 0 1 NA NA
"C2CD4A" 0 NA NA NA NA NA NA
"C2CD4B" 0.0699071238023774 0 8.10304584150989 0 1 NA NA
"C2CD4C" 5.8395213159142 0.545772525621539 0.379661527549779 1.43752391543012 0.150569182408921 NA NA
"C2CD4D" 0.214449904321233 0.106766536821625 6.52166037604174 0.0163710666709735 0.986938362107528 NA NA
"C2CD4D-AS1" 0.0248538196416825 0 8.10304584153955 0 1 NA NA
"C2CD5-AS1" 0.0588780770336098 -0.523137087988165 8.10304584153248 -0.0645605489860129 0.948523896494986 NA NA
"C2CD6" 0.278457692168077 0.118026855378024 4.35668071486412 0.0270910041618015 0.978387149767853 NA NA
"C2orf15" 0.578474754333372 -1.78798854138153 1.80347220630922 -0.991414525339775 0.321483210444054 NA NA
"C2orf16" 0.0700082778064711 -1.17583714148517 8.10281520709046 -0.145114643668072 0.884620356696911 NA NA
"C2orf27A" 9.22891453798579 -0.140146526753637 0.339492985933211 -0.412811258437039 0.67974490219913 NA NA
"C2orf42" 8.69732332446513 0.286015646432269 0.330973538115859 0.864164694435927 0.387497423896399 NA NA
"C2orf50" 1.55759406603862 -0.875581880898239 0.978674304201526 -0.894661152478712 0.370968251122499 NA NA
"C2orf66" 0.79656299542247 -1.15265767023451 1.32747630348922 -0.868307530013755 0.385226001041768 NA NA
"C2orf69P1" 0 NA NA NA NA NA NA
"C2orf69P2" 0 NA NA NA NA NA NA
"C2orf69P3" 0 NA NA NA NA NA NA
"C2orf69P4" 0 NA NA NA NA NA NA
"C2orf72" 3.85325869239655 0.5173019564671 0.493276508692565 1.04870584216186 0.294313524584821 NA NA
"C2orf73" 0.237814506437816 -1.53011331059906 7.02314562077528 -0.217867234031544 0.827532557355497 NA NA
"C2orf74-AS1" 0.0082374088221482 0 8.1030458415403 0 1 NA NA
"C2orf78" 0.0387057423431664 -0.834610410043683 8.10285800981904 -0.103001978935371 0.917961400346024 NA NA
"C2orf80" 0.0725161796514404 1.03414347256337 8.08075960535412 0.12797602243707 0.898167948314119 NA NA
"C2orf81" 3.04660015996704 0.750103590994106 0.556570016403336 1.34772547727494 0.177746694580381 NA NA
"C2orf83" 0.0214533415108404 0.759117892915726 8.10304584153627 0.0936830307715257 0.925360950468833 NA NA
"C2orf88" 0.863003652369945 -1.21107514590296 1.29399517703749 -0.935919366156862 0.349314705288287 NA NA
"C2orf92" 2.88784676798157 -0.608182877233302 0.621610548211965 -0.978398579275581 0.32787723060386 NA NA
"C3" 0.0531972106605204 0 8.10304584153188 0 1 NA NA
"C3AR1" 0.3454810399441 3.05656871221143 2.96422686847264 1.03115208377636 0.302469506611313 NA NA
"C3orf20" 0.0465231069091403 -0.523093665071395 8.1030458415403 -0.0645551901471115 0.948528163329057 NA NA
"C3orf22" 0.00880495685168251 0 8.1030458415403 0 1 NA NA
"C3orf33" 5.6301571317152 0.259119633216745 0.454687424418282 0.569885198712626 0.568755564455581 NA NA
"C3orf36" 0 NA NA NA NA NA NA
"C3orf49" 0.0435896955536863 -0.84357537548157 8.10304584153453 -0.104105961138413 0.917085260262337 NA NA
"C3orf49P1" 0 NA NA NA NA NA NA
"C3orf62" 9.48205095414122 0.00859933201851629 0.317895184223713 0.0270508407968353 0.978419183756705 0.988943874804895 NA
"C3orf70" 9.58250271022629 -0.160049550596063 0.343922225751251 -0.465365535031813 0.641669710936505 0.805159295691153 NA
"C3orf80" 0.244625372547364 0 8.10304584145462 0 1 NA NA
"C3orf84" 0 NA NA NA NA NA NA
"C3orf85" 0.19536991715914 -1.16110933392413 8.0955253512025 -0.143426063603353 0.885953699988257 NA NA
"C3orf86P" 0.0563773828033737 0 8.10304584152627 0 1 NA NA
"C3P1" 0.0227850109186383 0 8.1030458415403 0 1 NA NA
"C4A" 0.78395857976618 -0.229534817142578 1.10856425112291 -0.207055943676763 0.835966168301013 NA NA
"C4A-AS1" 0.013355844099843 0 8.1030458415403 0 1 NA NA
"C4B" 0.626142779084495 -0.576591710381763 1.47636569481227 -0.390548027773756 0.696131348172356 NA NA
"C4BPA" 0 NA NA NA NA NA NA
"C4BPAP1" 0.0112725434963834 0 8.1030458415347 0 1 NA NA
"C4BPAP2" 0 NA NA NA NA NA NA
"C4BPB" 0 NA NA NA NA NA NA
"C4orf17" 0 NA NA NA NA NA NA
"C4orf19" 5.74466443099012 0.0810034337818153 0.451677205465485 0.179339211281064 0.857671359764625 NA NA
"C4orf33" 9.81221317512902 -0.00761880669487736 0.322353194149378 -0.0236349657244185 0.981143781320153 0.98994679472633 NA
"C4orf36" 2.45986785890853 0.248274626170598 0.690517450226557 0.359548663236737 0.719184680179069 NA NA
"C4orf46P1" 0.0194286686687063 0 8.1030458415403 0 1 NA NA
"C4orf46P2" 0 NA NA NA NA NA NA
"C4orf46P3" 0 NA NA NA NA NA NA
"C4orf50" 0.0624187019139272 0 8.10304584152027 0 1 NA NA
"C4orf51" 0.181566404151463 -0.843742197729643 8.10304584146968 -0.104126548736964 0.917068922527834 NA NA
"C4orf54" 0.101867826593984 0.438583588371885 8.10304584152615 0.0541257691181074 0.956834961548767 NA NA
"C5AR1" 0.739723737768477 -0.717817245774968 1.55823674657744 -0.460659939737401 0.645042600498825 NA NA
"C5AR2" 1.21808265165514 0.517628321802639 0.88504047623974 0.584864009838148 0.558639160005203 NA NA
"C5orf34-AS1" 0.0189043561355395 0 8.10304584153768 0 1 NA NA
"C5orf46" 2.94960349223682 -0.182308379645261 0.659258871292617 -0.276535345345913 0.782136915963237 NA NA
"C5orf47" 0.115004450071446 -0.843658988810324 8.10304584151256 -0.104116279891716 0.917077071587899 NA NA
"C5orf52" 0 NA NA NA NA NA NA
"C5orf58" 0.0126043354413591 -0.523075134309478 8.1030458415403 -0.064552903258665 0.948529984204087 NA NA
"C5orf60" 0.010399839673666 0.759131007627729 8.1030458415403 0.0936846492631253 0.925359664753915 NA NA
"C5orf63" 8.07124045869392 0.800199623053277 0.343940871213332 2.32656159830724 0.0199886104126746 NA NA
"C5orf64" 0.194654465645738 0.403768587408134 8.10084066196671 0.0498428007976776 0.960247658945981 NA NA
"C5orf64-AS1" 0.0120561868881342 0 8.1030458415403 0 1 NA NA
"C5orf67" 0.0123163059405553 0 8.1030458415403 0 1 NA NA
"C6" 0 NA NA NA NA NA NA
"C6orf141" 8.64871597077536 -0.423831872508577 0.361600729491893 -1.17209905274287 0.241157290200139 NA NA
"C6orf15" 0.135973795535843 0.438508556610393 8.10304584148703 0.0541165094198604 0.956842338906619 NA NA
"C6orf163" 2.67666257019693 -0.345084579226565 0.704722329761777 -0.489674535136721 0.624364224185696 NA NA
"C6orf47-AS1" 0 NA NA NA NA NA NA
"C6orf52" 6.1664652274014 0.687735918303762 0.397326334645308 1.73090947751475 0.0834679109899141 NA NA
"C6orf58" 0.19695895784483 -0.523276099424095 7.70380511719737 -0.0679243687325338 0.94584584010481 NA NA
"C7" 0.733823544271563 -1.02757328338712 1.80007907259362 -0.570848969376967 0.568102025146932 NA NA
"C7orf25" 0.71854844818005 0.938124690056944 2.12586091563882 0.441291658901888 0.659001863880762 NA NA
"C7orf33" 0.0178689841460039 -0.523077193328103 8.1030458415403 -0.0645531573629444 0.948529781880197 NA NA
"C7orf57" 0.528495932670647 0.913363017410081 1.9983168536983 0.45706616331625 0.647623490109936 NA NA
"C8A" 0.31222149979995 0.118043941730742 3.27524559069203 0.0360412489573949 0.971249468393684 NA NA
"C8B" 0.0171149362079666 0 8.1030458415403 0 1 NA NA
"C8G" 0.237896970968249 -0.753313910649739 4.56984670293342 -0.164844459698436 0.869066408923115 NA NA
"C8orf17" 0.162005461470481 0.118014033235335 8.10304584148974 0.0145641571754502 0.988379894649198 NA NA
"C8orf34" 4.48557955938923 -0.193117522204042 0.494058805819411 -0.390879627949857 0.695886212958853 NA NA
"C8orf34-AS1" 0.476256426984141 0.80258911447893 2.45010227679285 0.32757371889369 0.743233995738851 NA NA
"C8orf44" 6.34958593711706 0.609957190699361 0.374071105819756 1.63059156724408 0.102976529710378 NA NA
"C8orf44-SGK3" 0.857601764012924 0.899064430605025 1.47665060612248 0.608853866227614 0.542621305528886 NA NA
"C8orf48" 6.16695259712345 0.420082598905987 0.392021929044247 1.07157933723287 0.28390901826213 NA NA
"C8orf74" 0.0106008753310464 0 8.10304584153717 0 1 NA NA
"C8orf89" 0.099265128746148 0 8.10304584149849 0 1 NA NA
"C8orf90" 0 NA NA NA NA NA NA
"C9" 0.0778628669183851 -0.5231426961738 8.10304584151966 -0.0645612410944585 0.948523345422007 NA NA
"C9orf131" 0.0491444118867394 0 8.10304584153534 0 1 NA NA
"C9orf152" 0.176863759522342 0.438489071370266 8.10304584149286 0.0541141047388523 0.956844254757163 NA NA
"C9orf153" 0.443732133051904 0.0502199583917769 2.20024641712033 0.0228246972707286 0.981790107581327 NA NA
"C9orf163" 1.48333752990597 -0.378392167529829 0.878230172498912 -0.430857626370492 0.666571895536736 NA NA
"C9orf43" 0.753765159270074 -1.05039220007797 1.5843045940699 -0.662998898071508 0.507331259813502 NA NA
"C9orf50" 0.124496374132188 0.75898999151857 8.10304584149634 0.0936672464114325 0.925373489430296 NA NA
"C9orf57" 0.120339812974606 0.118080548530247 8.10304584151353 0.0145723658535038 0.9883733457667 NA NA
"C9orf78P1" 0.134934775510459 -0.523236810044257 8.10304584151539 -0.0645728557233984 0.94851409758567 NA NA
"C9orf78P2" 0.0557029116549388 -1.10729272167902 8.10265274528062 -0.136658049713899 0.891301089830564 NA NA
"C9orf85P2" 0.0721994318917178 -1.1920949432447 8.10252333904394 -0.147126381913682 0.883032266711085 NA NA
"CA1" 0 NA NA NA NA NA NA
"CA10" 0.12355363767445 -0.523226563919525 8.1030458415294 -0.0645715912450978 0.948515104392218 NA NA
"CA11" 7.42053523379507 -0.00282962859925072 0.364481972022109 -0.00776342539948471 0.99380574495696 NA NA
"CA12" 3.04557807283876 0.190255599456365 0.573502908893952 0.331743041762925 0.740083296782737 NA NA
"CA13" 3.94144102999999 0.215360507650388 0.476440297743197 0.452019924994816 0.65125462846275 NA NA
"CA15P1" 0 NA NA NA NA NA NA
"CA15P2" 0 NA NA NA NA NA NA
"CA3-AS1" 2.54414406522786 -0.288748120782357 0.746919065994016 -0.386585553815105 0.699063054399704 NA NA
"CA4" 0.115411984407798 0.438545538884648 8.10304584153667 0.054121073416201 0.956838702693255 NA NA
"CA5A" 0 NA NA NA NA NA NA
"CA5AP1" 0 NA NA NA NA NA NA
"CA5B" 5.35398327107504 -0.081309399708535 0.474507520555393 -0.171355344617858 0.86394436521216 NA NA
"CA5BP1" 5.37733692852296 0.196874628708658 0.381860273151093 0.515567191852815 0.606156729453367 NA NA
"CA6" 0.116265429050499 0.438554487152991 8.10304584150325 0.0541221777256577 0.956837822871298 NA NA
"CA7" 0.0407219463201956 0 8.1030458415403 0 1 NA NA
"CA9" 0.562082725829929 1.46793747911853 1.81452091836754 0.808994519853308 0.41851829847809 NA NA
"CAB39P1" 0 NA NA NA NA NA NA
"CABCOCO1" 1.24345715185969 -0.593784683698035 1.14142947791155 -0.520211449930724 0.602916205761739 NA NA
"CABP1" 0.678494801119979 -0.413517041317075 1.7396164376625 -0.237705871457913 0.812109229422588 NA NA
"CABP1-DT" 0.124775530222093 1.21525638778144 8.08786695856871 0.150256723312434 0.880562075080489 NA NA
"CABP2" 0.02511830677039 0 8.10304584153931 0 1 NA NA
"CABP4" 1.05904381722502 -0.541094254159394 1.13365560030215 -0.477300384715763 0.63314823705683 NA NA
"CABP5" 0.0658201298539814 -0.523156014604421 8.10304584151781 -0.0645628847271124 0.948522036723231 NA NA
"CABP7" 1.02639104357031 0.448251020673544 1.05708367163241 0.424044976478854 0.671533012559084 NA NA
"CABP7-DT" 0.0213822690096108 -0.523089547034152 8.1030458415403 -0.0645546819385534 0.948528567976788 NA NA
"CABS1" 0.0570244556761521 -0.843581372423663 8.1030458415403 -0.104106701223266 0.917084672951374 NA NA
"CABYRP1" 0 NA NA NA NA NA NA
"CACNA1B" 1.69262523472834 -0.255615665927924 0.939176091061766 -0.272170116297299 0.785491218511431 NA NA
"CACNA1C" 4.72864584610321 0.854621086002339 0.476735495059724 1.79265251876258 0.0730285031223337 NA NA
"CACNA1C-AS1" 0.0581412177892304 0 8.10304584151428 0 1 NA NA
"CACNA1C-AS2" 0.411647485646819 0.132940512350193 2.08820216520801 0.0636626637809037 0.949238834398751 NA NA
"CACNA1C-AS3" 0 NA NA NA NA NA NA
"CACNA1C-AS4" 0 NA NA NA NA NA NA
"CACNA1C-IT1" 0.00894641472455145 0 8.10304584153714 0 1 NA NA
"CACNA1C-IT3" 0 NA NA NA NA NA NA
"CACNA1D" 6.73186857191108 0.912624933772515 0.430472970782762 2.12005165414456 0.0340016894254018 NA NA
"CACNA1E" 0.726031753279713 -1.2067393419021 1.6982863020091 -0.710562960128987 0.477355102801787 NA NA
"CACNA1F" 0.0812411562373621 -0.523159163348541 8.10304584153622 -0.064563273314687 0.948521727320733 NA NA
"CACNA1G" 0.224007307905662 -0.418635295195209 5.71333207873531 -0.0732734049808422 0.941588554548264 NA NA
"CACNA1G-AS1" 0.0126043354413591 -0.523075134309478 8.1030458415403 -0.064552903258665 0.948529984204087 NA NA
"CACNA1I" 0.0408396362994591 -0.523110136814687 8.1030458415403 -0.0645572229312786 0.948526544778129 NA NA
"CACNA1S" 0.0755082540387337 -0.523154551491054 8.10304584152481 -0.0645627041636739 0.948522180492059 NA NA
"CACNA2D1" 5.58962100175554 -0.272383975151158 0.4314127555784 -0.631376730588251 0.527794227078521 NA NA
"CACNA2D1-AS1" 0.0130470327679838 0 8.1030458415403 0 1 NA NA
"CACNA2D2" 4.52219246402518 0.676333719592762 0.515502645757119 1.31198884265556 0.189523899153752 NA NA
"CACNA2D3" 0.446491557905122 1.17985748054039 2.16208432198317 0.545703730675112 0.585269607086794 NA NA
"CACNA2D3-AS1" 0.00881101099143422 0 8.1030458415403 0 1 NA NA
"CACNA2D4" 0.545779300399079 0.920831560745854 2.01485199058127 0.457021937616471 0.647655277512908 NA NA
"CACNB1" 2.96567167300406 0.205185467459088 0.613185978982971 0.334621916501431 0.737910310127332 NA NA
"CACNB2" 1.5960006670184 -1.66197668284757 1.21232572765074 -1.37089945791068 0.170406300370041 NA NA
"CACNB4" 2.91960357068541 -0.177574723249916 0.611400371740004 -0.290439344589455 0.771480147610097 NA NA
"CACNG1" 0.552766248381091 0.867529937186707 1.72993280981284 0.501481868119818 0.616032035526497 NA NA
"CACNG2" 0.0406954216485522 0 8.10304584153721 0 1 NA NA
"CACNG2-DT" 0 NA NA NA NA NA NA
"CACNG3" 0.0494114925941032 0.759083274701767 8.10304584153498 0.0936787585244578 0.925364344303752 NA NA
"CACNG5" 2.36168914054507 -0.104209062078433 0.696157282141151 -0.149691836531423 0.881007749112786 NA NA
"CACNG6" 0.187587403509642 -1.12423574391643 7.89786994246207 -0.142346702605482 0.886806158734891 NA NA
"CACNG7" 0.876551751101178 0.401876513495811 1.29770269075436 0.309683039388781 0.756802001749633 NA NA
"CACNG8" 3.22657197774328 -0.160188970383535 0.560269564293617 -0.285914103839462 0.774943911173276 NA NA
"CACTIN-AS1" 0.0224955747441793 0 8.10304584153335 0 1 NA NA
"CACYBPP1" 0.0323989187594813 0 8.10304584153916 0 1 NA NA
"CACYBPP2" 0.0109184814739803 0 8.1030458415403 0 1 NA NA
"CACYBPP3" 0 NA NA NA NA NA NA
"CADM1-AS1" 0 NA NA NA NA NA NA
"CADM2" 8.32264053816705 0.285219922700145 0.366877115589614 0.777426311373396 0.436907294092941 NA NA
"CADM2-AS1" 0.133055139043425 0.118075930028286 8.10304584150451 0.0145717958824188 0.988373800489547 NA NA
"CADM2-AS2" 0 NA NA NA NA NA NA
"CADM3" 3.67234544624834 -0.275274876242569 0.580483147710333 -0.474216826669934 0.635345295414165 NA NA
"CADM3-AS1" 1.78717149505279 -5.62438052668028 1.35176956100097 -4.16075393983239 3.17198698124479e-05 NA NA
"CADPS" 8.25940490045817 0.549783142235851 0.309010478268956 1.77917313780322 0.075211380903117 NA NA
"CAGE1" 0.188085121600282 0.438466102130433 7.88003505358399 0.0556426588395708 0.955626480286758 NA NA
"CALB1" 9.5366596619891 -0.0724649318372187 0.323197405602074 -0.22421260375598 0.822591876738307 0.913026339880161 NA
"CALB2" 1.8679379783263 -0.695828918207469 1.00860542023146 -0.689892106714821 0.49026204000303 NA NA
"CALCA" 0.0843255931178597 -0.523151265044614 8.10304584152639 -0.0645622985820436 0.948522503425633 NA NA
"CALCB" 1.67277432782838 1.09085320344609 0.775080866629724 1.40740566618479 0.159307131986401 NA NA
"CALCP" 0 NA NA NA NA NA NA
"CALCR" 0.861001733843653 -2.49686538139903 1.56185559682644 -1.59865315748297 0.109897691266281 NA NA
"CALCRL" 2.75448297519671 -0.507753018374774 0.597326806002308 -0.850042243663868 0.395301600466867 NA NA
"CALCRL-AS1" 0.0706604770579464 0 8.10304584151257 0 1 NA NA
"CALHM1" 0.0433075076781505 0 8.1030458415347 0 1 NA NA
"CALHM2" 5.89407275330071 -0.42945508353599 0.477788987053729 -0.898838389273499 0.368738748763317 NA NA
"CALHM3" 0.0224845386169605 0 8.10304584153491 0 1 NA NA
"CALHM4" 0.73574556315314 1.58757775684669 1.42789398942249 1.11183166860222 0.266210532861976 NA NA
"CALHM5" 6.72410817144116 0.486611711059684 0.359559188787575 1.35335634920227 0.175941815390857 NA NA
"CALHM6" 2.7286981208467 -0.725005459285443 0.782672977200151 -0.926319779020605 0.354279819985048 NA NA
"CALHM6-AS1" 0 NA NA NA NA NA NA
"CALM1P1" 0.0249206413819144 -0.52309160605277 8.1030458415403 -0.0645549360428321 0.948528365652921 NA NA
"CALM1P2" 0.102372917145972 1.54700560611212 8.06182102419497 0.191892824396533 0.847826158295652 NA NA
"CALM2P1" 0 NA NA NA NA NA NA
"CALM2P2" 0 NA NA NA NA NA NA
"CALM2P3" 0.00992447624296523 0 8.1030458415403 0 1 NA NA
"CALM2P4" 0 NA NA NA NA NA NA
"CALML3" 0 NA NA NA NA NA NA
"CALML3-AS1" 0.395619626611652 -1.79719757872716 3.16947207055407 -0.567033732659768 0.570691263650998 NA NA
"CALML4" 4.71135857051044 -0.0334165857019192 0.567455456182877 -0.0588884736904351 0.953040938782096 NA NA
"CALML5" 0 NA NA NA NA NA NA
"CALML6" 0.119636370619547 -0.523204490858405 8.10304584150027 -0.0645688672003779 0.948517273339216 NA NA
"CALN1" 0.605788033398537 -0.202537609346169 1.91432978859493 -0.105800792816804 0.915740407745091 NA NA
"CALR3" 0.157477067923994 1.05823398130875 8.09130618105429 0.130786545167033 0.895944166967064 NA NA
"CALR4P" 0 NA NA NA NA NA NA
"CALY" 1.50011095362007 0.99863955748683 0.880454293861344 1.13423213953239 0.256697185846881 NA NA
"CAMK1G" 0.522866018145085 -0.542336509766748 2.10327563674547 -0.257853274336377 0.796520147306188 NA NA
"CAMK2A" 2.20548370379015 0.615274325478506 0.584431479139474 1.05277410173806 0.292444537234629 NA NA
"CAMK2B" 0.535625532003726 -0.542921184943007 2.0449733431289 -0.265490592709788 0.79063155585688 NA NA
"CAMK2G-AS1" 0 NA NA NA NA NA NA
"CAMK2N2" 3.42835520753266 0.710812699794527 0.534511433332794 1.32983628687315 0.183572217281005 NA NA
"CAMK4" 9.43706328084718 -0.68167908848974 0.348857399178311 -1.95403362547375 0.0506972406898268 0.177547644741427 NA
"CAMKK1" 4.75988226932464 0.314706098691961 0.414547476732353 0.759155745374726 0.447759395571538 NA NA
"CAMKMT" 7.73358338127202 -0.000635018445385791 0.383802735676285 -0.00165454382253646 0.998679865631141 NA NA
"CAMKV" 7.53772203420427 0.35238135449217 0.356321040846891 0.988943436106502 0.322690817152489 NA NA
"CAMP" 0.0325647226039399 0 8.10304584153829 0 1 NA NA
"CAMSAP1-DT" 2.08540016613233 -0.46361600275686 0.760931485391944 -0.609274306106625 0.542342634882284 NA NA
"CAMSAP3" 3.85236028062555 -0.279974271424792 0.510361734950055 -0.548580060478458 0.583293672714269 NA NA
"CAMTA1-AS1" 0 NA NA NA NA NA NA
"CAMTA1-AS2" 0 NA NA NA NA NA NA
"CAMTA1-AS3" 0 NA NA NA NA NA NA
"CAMTA1-DT" 0.766139591924808 -1.61634022817217 1.59826702300752 -1.01130800104393 0.311869037805397 NA NA
"CAMTA1-IT1" 0.250926958936048 -0.843748691323026 4.48702017279059 -0.18804209895011 0.850843649598534 NA NA
"CAMTA2" 8.01846112915546 0.194542438194804 0.344033236755932 0.565475708188098 0.571750242431236 NA NA
"CAMTA2-AS1" 0 NA NA NA NA NA NA
"CAP1P1" 0 NA NA NA NA NA NA
"CAP1P2" 0 NA NA NA NA NA NA
"CAP2P1" 0.124103095286846 0.438525742915941 8.10304584150259 0.054118630388326 0.956840649094925 NA NA
"CAPN1-AS1" 1.41735955520108 -0.537914354670347 0.994689429193448 -0.540786238279941 0.588654929350701 NA NA
"CAPN10-DT" 9.6779235127404 -0.638324657173861 0.36750388882791 -1.73691946283803 0.0824013875056644 0.241215195693128 NA
"CAPN11" 0.113617745265015 0 8.10304584147851 0 1 NA NA
"CAPN12" 1.25337749886787 -0.245559880450597 0.927474780657817 -0.264761787136069 0.791192976072292 NA NA
"CAPN13" 0.0406952295346157 0.759101604307201 8.103045841526 0.0936810205882092 0.92536254734034 NA NA
"CAPN14" 0.119584350115281 -0.523190591518059 8.10304584151408 -0.0645671518773365 0.948518639119031 NA NA
"CAPN3" 0.545962035188547 0.448335558033835 1.90762864612373 0.235022449964172 0.814191308628979 NA NA
"CAPN6" 0.895685277000172 -0.236226094476586 1.11880309117233 -0.2111417963898 0.832776626525426 NA NA
"CAPN8" 0.219471634140368 0.118016572004285 6.45548827855731 0.0182815872187843 0.985414216283783 NA NA
"CAPN9" 1.45865996642179 0.256303725542373 0.964334814673412 0.265782922738484 0.790406396005662 NA NA
"CAPNS1P1" 0 NA NA NA NA NA NA
"CAPNS2" 0.126262764628139 0.438585347172014 8.10304584151947 0.0541259861723516 0.956834788618032 NA NA
"CAPS" 1.68879794269307 -0.344541461839461 0.808087220380804 -0.426366675712429 0.669840679962516 NA NA
"CAPS2" 2.20549937511077 0.419544345871725 0.66546620095466 0.630451772411368 0.528399046993079 NA NA
"CAPS2-AS1" 0 NA NA NA NA NA NA
"CAPSL" 0.0106008753310464 0 8.10304584153717 0 1 NA NA
"CAPSL-DT" 0 NA NA NA NA NA NA
"CAPZA1P1" 0 NA NA NA NA NA NA
"CAPZA1P2" 0 NA NA NA NA NA NA
"CAPZA1P3" 0 NA NA NA NA NA NA
"CAPZA1P4" 0.015427605311482 -0.523077193328103 8.1030458415403 -0.0645531573629444 0.948529781880197 NA NA
"CAPZA1P5" 0.0286399151596754 -0.523093665071395 8.1030458415403 -0.0645551901471115 0.948528163329057 NA NA
"CAPZA3" 0.0254184170124597 0 8.1030458415403 0 1 NA NA
"CAPZBP1" 0 NA NA NA NA NA NA
"CARD11" 5.99147324625225 0.216594724683119 0.414672774536917 0.522326851395055 0.601442776728523 NA NA
"CARD11-AS1" 0 NA NA NA NA NA NA
"CARD14" 0.712977535230225 -0.028085110441823 1.65054667985448 -0.0170156414142126 0.986424137534491 NA NA
"CARD16" 0.894499790820413 3.38003938685928 1.16594440906664 2.89897130650084 0.00374389154677983 NA NA
"CARD17P" 0.0117105097379052 -0.523077193328103 8.1030458415403 -0.0645531573629444 0.948529781880197 NA NA
"CARD18" 0.0235344048706268 0 8.10304584152775 0 1 NA NA
"CARD6" 0.230749526769131 -0.231384373309028 5.05615314142789 -0.0457629282256438 0.963499206826988 NA NA
"CARD8-AS1" 1.98215147373545 -0.464266364772408 0.793197522194808 -0.585309902995871 0.558339357292121 NA NA
"CARD9" 0 NA NA NA NA NA NA
"CARHSP1-DT" 0.0404244008996809 -0.523118350466893 8.10304584153354 -0.0645582365813064 0.948525737686035 NA NA
"CARM1P1" 0 NA NA NA NA NA NA
"CARMAL" 0.00936076753541151 0 8.1030458415391 0 1 NA NA
"CARMIL2" 1.11621108441044 0.227607345160276 1.03073247264547 0.220820970718134 0.825231834345023 NA NA
"CARMIL2P1" 0.0650822245690498 -0.52315024449731 8.10304584151916 -0.0645621726359664 0.948522603706845 NA NA
"CARMIL3" 1.1185148412926 0.72363051238109 0.983977622244481 0.73541358667331 0.462087649773063 NA NA
"CARMN" 1.72499753061799 0.174857838275401 0.909882439776599 0.192176297322908 0.847604111838004 NA NA
"CARNMT1-AS1" 0.152465282371676 0.43852623635195 8.10304584149761 0.0541186912834867 0.956840600578716 NA NA
"CARNS1" 0.148689734619888 1.96390032929938 8.05887454957444 0.243694118479991 0.807467728843778 NA NA
"CARS1-AS1" 0 NA NA NA NA NA NA
"CARS1P1" 0.0485514715126726 -0.52312361676471 8.10304584153717 -0.064558886497114 0.948525220207746 NA NA
"CARS1P2" 0 NA NA NA NA NA NA
"CARTPT" 0.0338785642623551 0 8.1030458415403 0 1 NA NA
"CASC11" 0.331519459094154 -0.418544259085688 3.47920801952619 -0.12029871647131 0.904246520836997 NA NA
"CASC15" 6.97679271508626 -0.840490389840084 0.434728172267274 -1.93336996186975 0.0531906388771156 NA NA
"CASC16" 0.0880920685820461 -0.523169631517552 8.10304584152389 -0.0645645651955442 0.948520698695091 NA NA
"CASC17" 0.171826646609632 -0.843728189916356 8.10304584147486 -0.104124820027278 0.917070294381481 NA NA
"CASC18" 3.52959473389531 -0.952363829759182 0.651180391771391 -1.46251920634233 0.143598985134487 NA NA
"CASC19" 0.3179254500516 0.784824533181959 3.84620514926627 0.204051656821186 0.838313131707936 NA NA
"CASC2" 7.10706765794406 -0.0434817968789931 0.40806012609145 -0.106557328439506 0.915140172743248 NA NA
"CASC20" 0.0153891473570691 0 8.1030458415403 0 1 NA NA
"CASC22" 0.0171149362079666 0 8.1030458415403 0 1 NA NA
"CASC23" 0.0101711875132875 0 8.10304584154004 0 1 NA NA
"CASC6" 0.107602189578024 0.118085976499834 8.10304584153622 0.0145730357212747 0.988372811346296 NA NA
"CASC8" 0.560698744433178 -0.248033261581815 1.70419368789617 -0.145542882445488 0.884282260876932 NA NA
"CASC9" 9.0357447920248 -0.19235976413627 0.337439579551456 -0.570056910312553 0.568639099377405 NA NA
"CASK-AS1" 0 NA NA NA NA NA NA
"CASKIN1" 3.14248689512 -0.511043053054634 0.60192019616743 -0.849021276090364 0.395869453469965 NA NA
"CASKP1" 0.0102248976740533 0 8.1030458415403 0 1 NA NA
"CASP1" 0.133762640436044 0 8.10304584150293 0 1 NA NA
"CASP10" 0.863030237515715 1.04814527727487 1.23099353271058 0.851462862657704 0.394512284553768 NA NA
"CASP12" 0 NA NA NA NA NA NA
"CASP14" 0 NA NA NA NA NA NA
"CASP16P" 0.523672982303026 0.23513954731469 2.25437203840511 0.104303789839872 0.916928270463166 NA NA
"CASP1P1" 0 NA NA NA NA NA NA
"CASP1P2" 0 NA NA NA NA NA NA
"CASP3P1" 0.0202447858688783 0 8.1030458415403 0 1 NA NA
"CASP4" 0.298386672177294 -0.843766088580077 6.37415315034235 -0.132373049200231 0.89468923068878 NA NA
"CASP4LP" 0.0458579531560229 -0.523121121526161 8.10304584153593 -0.064558578558776 0.948525465395508 NA NA
"CASP5" 0.053502533962801 -0.523126608557979 8.1030458415403 -0.0645592557154456 0.948524926227414 NA NA
"CASP8" 8.75588150519766 0.0182194111753619 0.352915108131175 0.0516254780698987 0.958827117841322 NA NA
"CASQ1" 0.735562014962574 1.19571505080593 1.23082013924601 0.971478295389622 0.331310156275374 NA NA
"CASQ2" 0.273267544551418 -1.1962503682772 4.81893920097718 -0.248239356917935 0.803949216718903 NA NA
"CASR" 0.570001506899335 -0.0490789448792777 1.77447858930809 -0.0276582344667312 0.977934735015926 NA NA
"CASS4" 0.43560753754843 -0.426048644991238 2.44669453125867 -0.174132340407882 0.861761457479509 NA NA
"CASZ1" 9.403718331121 -0.0537469299533262 0.316916846576388 -0.169593161531005 0.865330100949525 0.937379044977082 NA
"CATIP" 0.0492262356940508 -0.843580902589739 8.10304584153878 -0.1041066432409 0.917084718964581 NA NA
"CATIP-AS1" 0.21876479630559 -0.445706350210231 5.17097215981223 -0.0861939179781652 0.931312265466097 NA NA
"CATIP-AS2" 0 NA NA NA NA NA NA
"CATSPER1" 0.897681319203118 0.957519675565242 1.03504121061791 0.92510294831025 0.354912359601514 NA NA
"CATSPER2" 2.669769757204 0.427192669574222 0.624367586854607 0.684200587231477 0.49384851150384 NA NA
"CATSPER2P1" 2.66176008875117 0.25693502281441 0.648135559958534 0.396421734414399 0.691793934917877 NA NA
"CATSPER2P2" 0 NA NA NA NA NA NA
"CATSPER3" 0.611763224276148 -1.06043225003437 1.69964586458723 -0.623913647030173 0.532684297349511 NA NA
"CATSPER4" 0.112048745318205 0.0989021326052076 8.10267780457172 0.0122061045731579 0.990261179443637 NA NA
"CATSPERB" 0.0341745964021315 -0.523093665071395 8.1030458415403 -0.0645551901471115 0.948528163329057 NA NA
"CATSPERD" 0.0505816893364626 -0.523122066132859 8.1030458415391 -0.0645586951330263 0.948525372576342 NA NA
"CATSPERE" 0.374029235636217 -1.19183440165998 2.64825447664662 -0.450045270260111 0.652677798609602 NA NA
"CATSPERG" 0.309767692583533 -0.523176935350733 3.84050643378755 -0.136226027574902 0.891642599932408 NA NA
"CATSPERZ" 0.104049987099871 0.438554745257272 8.10304584149307 0.0541222095784743 0.956837797493623 NA NA
"CAV3" 0.0374162742016018 -0.523105812967569 8.10304584152108 -0.0645566893237979 0.948526969649031 NA NA
"CAVIN2-AS1" 0.0917659884015906 0.118609545833892 8.10304249983053 0.0146376556505008 0.988321257601371 NA NA
"CBARP" 7.22478873405588 0.576569291030277 0.374388084269319 1.54003109408663 0.123552774263701 NA NA
"CBARP-DT" 0.489963437461453 -1.92075451512311 2.00816162901759 -0.956474064322581 0.338832781518006 NA NA
"CBFA2T3" 1.32715021556906 -2.92184220160083 1.37477377841847 -2.12532581539495 0.0335594356280822 NA NA
"CBLC" 0.0324487486816841 0.438643300275461 8.1030458415403 0.0541331381869709 0.956829090489891 NA NA
"CBLIF" 0.0213294694977106 0 8.1030458415403 0 1 NA NA
"CBLL1-AS1" 4.76065505699245 -0.36073337744698 0.520021092283698 -0.693689896044028 0.487876703797281 NA NA
"CBLL1P1" 0.1030124145954 0.759013826544433 8.10304584148603 0.0936701879012492 0.925371152734388 NA NA
"CBLL2" 0 NA NA NA NA NA NA
"CBLN1" 0.242668195335372 -0.523242181753668 6.17067478462158 -0.0847949697588473 0.932424392689479 NA NA
"CBLN2" 0.0272985215507704 0 8.10304584153646 0 1 NA NA
"CBLN3" 0.607472889068786 2.1697054073241 1.56133094361621 1.38965119226987 0.164634822548219 NA NA
"CBLN4" 0 NA NA NA NA NA NA
"CBR1-AS1" 0 NA NA NA NA NA NA
"CBR3" 7.06230383688502 0.120135690251171 0.38523385031685 0.31185133433202 0.755153508866377 NA NA
"CBR3-AS1" 2.48868993150064 0.908800640827763 0.745563974971173 1.21894387515559 0.222865495336664 NA NA
"CBR4-DT" 0 NA NA NA NA NA NA
"CBX1P1" 0.0441667245637874 0 8.10304584153763 0 1 NA NA
"CBX1P2" 0 NA NA NA NA NA NA
"CBX1P3" 0 NA NA NA NA NA NA
"CBX1P4" 0 NA NA NA NA NA NA
"CBX1P5" 0 NA NA NA NA NA NA
"CBX3P1" 0 NA NA NA NA NA NA
"CBX3P10" 0.167218471330519 -1.97429444992719 8.09736783265335 -0.24381928680153 0.807370782333546 NA NA
"CBX3P2" 0.349790566006575 -0.204582892464306 3.02514606719337 -0.0676274427482807 0.946082209249045 NA NA
"CBX3P3" 0 NA NA NA NA NA NA
"CBX3P4" 0 NA NA NA NA NA NA
"CBX3P5" 0 NA NA NA NA NA NA
"CBX3P6" 0 NA NA NA NA NA NA
"CBX3P7" 0.206074124101549 -0.843717079490414 8.103045841493 -0.104123448885112 0.917071382480136 NA NA
"CBX3P8" 0 NA NA NA NA NA NA
"CBX3P9" 0 NA NA NA NA NA NA
"CBX5P1" 0.533630835001787 -1.22750247353918 2.27992120391146 -0.538396884696393 0.590303076660243 NA NA
"CBX7" 1.84180978020292 0.0689144942661489 0.720297156298219 0.0956750886263623 0.923778626514355 NA NA
"CBY1P1" 0 NA NA NA NA NA NA
"CBY2" 0.0406952295346157 0.759101604307201 8.103045841526 0.0936810205882092 0.92536254734034 NA NA
"CBY3" 0 NA NA NA NA NA NA
"CC2D2B" 0.317273566395474 0.438596785534139 3.86791570866991 0.113393573844184 0.909718534182739 NA NA
"CCAT2" 0.0200139905423983 -0.523091606052774 8.1030458415403 -0.0645549360428325 0.948528365652921 NA NA
"CCBE1" 1.38002354938346 -0.761059426936879 0.949834814039969 -0.801254508349548 0.422984321023062 NA NA
"CCDC102B" 9.96264716363996 -0.197413740956667 0.341476861596008 -0.578117474882446 0.56318480978648 0.7494614024083 NA
"CCDC103" 7.67710059894169 -0.0300189876159125 0.350055577969635 -0.085754918661849 0.931661244098384 NA NA
"CCDC106" 9.88332240518782 0.201811059357134 0.31029568986649 0.650383057025274 0.515444818756434 0.716663269853785 NA
"CCDC110" 1.57440860907967 -0.201321063378468 0.933056877296007 -0.215765049566855 0.82917089300319 NA NA
"CCDC116" 0.407619910312471 -0.813221199808219 2.64853523864351 -0.30704564090479 0.758808632577304 NA NA
"CCDC120" 3.82249956289893 0.478774911317909 0.488280401442861 0.980532722392987 0.326823225413006 NA NA
"CCDC121" 6.2018551566869 -0.326434272298077 0.420618637299155 -0.776081331997441 0.437700965337446 NA NA
"CCDC121P1" 0.0102248976740533 0 8.1030458415403 0 1 NA NA
"CCDC125" 6.14264163595549 -0.24601961052781 0.422164699156965 -0.582757419128353 0.560056613451077 NA NA
"CCDC12P1" 0 NA NA NA NA NA NA
"CCDC13" 1.66942990659965 0.688966225110175 0.809647104213866 0.850946321581836 0.394799171673743 NA NA
"CCDC13-AS1" 0.0272869675697541 -0.523091368130176 8.10304584153954 -0.0645549066807193 0.948528389031733 NA NA
"CCDC13-AS2" 0.396392444258156 -0.84375524187882 3.37975950104239 -0.249649491811056 0.802858421187759 NA NA
"CCDC137P1" 0 NA NA NA NA NA NA
"CCDC137P2" 0 NA NA NA NA NA NA
"CCDC140" 0.198532711851166 2.18506521047477 8.06226006567499 0.271023905539548 0.786372646155853 NA NA
"CCDC141" 0.126914023567985 0 8.10304584150533 0 1 NA NA
"CCDC144BP" 8.72070790016092 -0.48538437082622 0.385939922522654 -1.25766820818525 0.208511774405598 NA NA
"CCDC144CP" 9.38882118879707 -0.152548936255024 0.319178223026019 -0.477942808280465 0.63269091160603 0.79898858950648 NA
"CCDC144NL" 0.854136994080241 -1.43312398077817 1.59843743762327 -0.896578087478413 0.369944095058349 NA NA
"CCDC148-AS1" 0 NA NA NA NA NA NA
"CCDC15-DT" 2.99980194479518 0.676325060608705 0.583941536372838 1.15820680407444 0.246779652335058 NA NA
"CCDC153" 2.03953848712485 0.160645848404687 0.786494131625845 0.20425562244514 0.838153747010452 NA NA
"CCDC154" 0.826934500041574 1.45800349669205 1.06306014806063 1.37151552464075 0.170214307362001 NA NA
"CCDC158" 0.260418525216455 -0.843746335756271 4.81662824748864 -0.175173646875528 0.860943190886277 NA NA
"CCDC159" 3.74863752687539 0.85885518238239 0.512291591500294 1.67649673863893 0.0936409345003893 NA NA
"CCDC162P" 0.0204497953481065 0 8.10304584152207 0 1 NA NA
"CCDC163" 1.39039672701196 -0.126247324763417 0.784421527357112 -0.160943217849683 0.872138123051781 NA NA
"CCDC166" 0 NA NA NA NA NA NA
"CCDC168" 7.801737341132 -0.751897767014232 0.364965440831525 -2.06018894638663 0.0393804812198411 NA NA
"CCDC169" 2.07246136433454 -0.433401372220961 0.74666684206456 -0.580448130015511 0.561612456170265 NA NA
"CCDC169-SOHLH2" 0.0878189450231645 -0.523159645707705 8.10304584150022 -0.0645633328431036 0.948521679922818 NA NA
"CCDC17" 1.04249137997898 0.398130225975333 1.1504689906587 0.34605906739597 0.729298324501967 NA NA
"CCDC170" 1.20794302825225 -0.237463638265139 1.18578003341684 -0.200259433936397 0.841277686897085 NA NA
"CCDC172" 0 NA NA NA NA NA NA
"CCDC175" 0.474732045270742 0.420675269279761 2.32851816641977 0.180662223445984 0.856632712117473 NA NA
"CCDC177" 1.59827741974579 -1.46051870685369 1.05949378695324 -1.3785061553345 0.168047068732937 NA NA
"CCDC178" 0.391445369884248 0.194526175323418 2.87703004392913 0.0676135363041796 0.946093279647267 NA NA
"CCDC179" 0 NA NA NA NA NA NA
"CCDC180" 1.64945051607115 -0.50428157727911 0.944183596066449 -0.534092711820022 0.593277391909177 NA NA
"CCDC182" 0 NA NA NA NA NA NA
"CCDC183" 0.542486565816663 1.70158097372812 1.72868881672872 0.984318841691883 0.324958768183908 NA NA
"CCDC183-AS1" 0.0267342542242078 0 8.1030458415403 0 1 NA NA
"CCDC185" 0.00945465382613522 0 8.1030458415403 0 1 NA NA
"CCDC187" 0.0602949821028557 0.759051403579866 8.10304584152283 0.0936748252972014 0.925367468825561 NA NA
"CCDC188" 0.386242288131782 0.118054825414712 2.29285061556979 0.0514882324269408 0.958936478577764 NA NA
"CCDC188BP" 0 NA NA NA NA NA NA
"CCDC190" 0.719495349095959 -0.427532575511775 1.38697427678961 -0.308248381146168 0.757893340688974 NA NA
"CCDC192" 1.06130050735869 1.64241776461647 1.05342738661335 1.55911815611389 0.118968417145179 NA NA
"CCDC194" 0.568224136630423 -0.365721116378183 1.66724355112031 -0.219356743729754 0.826372162937675 NA NA
"CCDC195" 0 NA NA NA NA NA NA
"CCDC196" 0 NA NA NA NA NA NA
"CCDC197" 0 NA NA NA NA NA NA
"CCDC198" 0.453725323513749 -1.21065516531643 2.45166099744467 -0.493810182801895 0.621440241034955 NA NA
"CCDC200" 0.0352397132851373 0 8.10304584153815 0 1 NA NA
"CCDC201" 0.00992447624296523 0 8.1030458415403 0 1 NA NA
"CCDC24" 6.15673723802226 -0.605059218767678 0.480923694684421 -1.25811896035756 0.208348737237656 NA NA
"CCDC26" 7.32852213922378 -1.16781200319026 0.485445211710754 -2.40565150302912 0.016143656583859 NA NA
"CCDC27" 0.148585710520221 -0.843713602843134 8.1030458414685 -0.10412301983105 0.917071722965027 NA NA
"CCDC28A-AS1" 1.00386961162749 -1.94233073507435 1.37956516384198 -1.40792967667081 0.159151894484022 NA NA
"CCDC33" 0.250889895681943 -1.164307007399 4.95265504141105 -0.235087442526035 0.814140865019732 NA NA
"CCDC34P1" 0.0252521382484222 0 8.10304584153931 0 1 NA NA
"CCDC38" 0.0796138959628071 -0.224698312599636 8.1026216220273 -0.027731556906074 0.977876254605378 NA NA
"CCDC39" 0.814947888720864 -1.84177121675976 1.46974924355547 -1.25311935000854 0.210162274987671 NA NA
"CCDC39-AS1" 0 NA NA NA NA NA NA
"CCDC42" 0.34366170718455 0.0156880838697505 2.76876535188921 0.0056660936828923 0.995479135520475 NA NA
"CCDC54" 0 NA NA NA NA NA NA
"CCDC54-AS1" 0.0347791785469489 0 8.10304584152155 0 1 NA NA
"CCDC57" 7.98252346892489 0.288109355827659 0.330614439980664 0.871436092883629 0.383516085777802 NA NA
"CCDC60" 2.42420215561255 0.0466644900376136 0.73850809926497 0.063187512884501 0.949617188183842 NA NA
"CCDC61" 4.35421645889903 0.657349805430932 0.458387655006488 1.43404779393901 0.151558624370186 NA NA
"CCDC62" 1.44388262507501 -0.25245919016002 0.775667919621896 -0.325473290532736 0.744822894207131 NA NA
"CCDC63" 6.41556729288531 -0.292420429287272 0.410698705217484 -0.712007185735882 0.476460326341855 NA NA
"CCDC65" 3.44162485181511 -0.399457123187348 0.622171189109062 -0.642037320563434 0.520848951361702 NA NA
"CCDC68" 0.856993599107175 -0.956440846494016 1.19757487546638 -0.798648056240775 0.424494514041888 NA NA
"CCDC69" 3.37084427320681 0.1097567930601 0.548818933706185 0.199987256851564 0.841490547364682 NA NA
"CCDC7" 7.15821105532972 0.168882358178609 0.36943935402266 0.457131478657389 0.647576545616033 NA NA
"CCDC70" 0.0857207904826431 0.759022279712007 8.1030458415213 0.0936712311094991 0.92537032401828 NA NA
"CCDC71" 3.90682400371473 0.0464170895892212 0.531201695509029 0.0873812903491237 0.930368440626192 NA NA
"CCDC73" 0.0457040068726901 0 8.10304584153732 0 1 NA NA
"CCDC74B" 5.62920571543291 0.154461802215844 0.477641210104748 0.323384580199791 0.746404005939347 NA NA
"CCDC74BP1" 0 NA NA NA NA NA NA
"CCDC78" 3.10193316517023 0.979033521170182 0.552795682865674 1.77105855113576 0.0765509656607265 NA NA
"CCDC81" 9.60570687385557 0.495374730459342 0.310602496063067 1.59488328889268 0.110738337236837 0.288618958248628 NA
"CCDC83" 0 NA NA NA NA NA NA
"CCDC85A" 1.87975013468099 -1.30129196375861 1.10843673436417 -1.17398848614042 0.240399637475135 NA NA
"CCDC85B" 7.24726085836023 0.201502747236532 0.392406320817227 0.513505355410385 0.607597865597177 NA NA
"CCDC86-AS1" 0 NA NA NA NA NA NA
"CCDC87" 0.758627452821871 -1.48045966296912 1.63974283032307 -0.902860885006849 0.366599732517527 NA NA
"CCDC88B" 1.3116188174895 0.325517540227989 0.896806539949913 0.362974092769406 0.716624237396456 NA NA
"CCDC88C-DT" 0.0885945429110091 -0.523164432199582 8.10304584152832 -0.064563923545681 0.948521209591653 NA NA
"CCDC89" 0.576356409148408 -1.04051272123975 1.78726767945641 -0.582180684628179 0.560444982312684 NA NA
"CCDC9" 7.13340821088584 0.278074753581693 0.387831376882693 0.716999113936575 0.473374643388289 NA NA
"CCDC90B-AS1" 0.0769451483930458 1.69643687555408 8.07988243054874 0.20995811388791 0.833700364608937 NA NA
"CCDC92B" 1.8236508216672 -0.743420026883766 1.09245127702573 -0.680506346157398 0.496183904905631 NA NA
"CCDC9B" 1.48938701208729 0.105117794741932 0.987044655520704 0.106497506626464 0.915187633583863 NA NA
"CCDST" 0.00843519566997121 -0.523075134309482 8.1030458415403 -0.0645529032586654 0.948529984204087 NA NA
"CCER1" 0 NA NA NA NA NA NA
"CCER2" 0.410941811187069 0.747583214583844 2.09261029009645 0.357249134309373 0.720905305627915 NA NA
"CCIN" 0.536862451082465 -1.09051420808706 2.20195241051629 -0.495248763269762 0.620424533220558 NA NA
"CCK" 1.65359371553428 0.65791771400947 0.743260037870053 0.885178376998249 0.376060432599235 NA NA
"CCKAR" 0 NA NA NA NA NA NA
"CCKBR" 5.34863312418609 -0.607366129782504 0.477229034509733 -1.27269316378972 0.203126944416443 NA NA
"CCL1" 0 NA NA NA NA NA NA
"CCL11" 0 NA NA NA NA NA NA
"CCL13" 0 NA NA NA NA NA NA
"CCL14" 0 NA NA NA NA NA NA
"CCL15" 0.0743959477096232 0 8.10304584152929 0 1 NA NA
"CCL15-CCL14" 0.0324056629614014 0 8.10304584153949 0 1 NA NA
"CCL16" 0.106956949703806 -1.18112564625708 8.1027174890023 -0.145769076591922 0.884103688409544 NA NA
"CCL17" 0.034192593365124 -0.843550487955701 8.1030458415403 -0.104102889759211 0.917087697624792 NA NA
"CCL18" 0 NA NA NA NA NA NA
"CCL19" 0.0109184814739803 0 8.1030458415403 0 1 NA NA
"CCL20" 0.569131370508579 0.92567029661034 1.54906165854357 0.597568399879353 0.550127954595845 NA NA
"CCL21" 0.0182267124011901 0 8.1030458415395 0 1 NA NA
"CCL22" 0.0152553158790369 0 8.1030458415403 0 1 NA NA
"CCL23" 0 NA NA NA NA NA NA
"CCL24" 0 NA NA NA NA NA NA
"CCL25" 0.199893286908309 0.758967494357831 7.63774357692578 0.0993706435302085 0.920843990444072 NA NA
"CCL26" 0.0600190031633729 0 8.10304584153584 0 1 NA NA
"CCL27" 0.113619495947566 -0.52320924211993 8.10304584148865 -0.0645694535554805 0.948516806469778 NA NA
"CCL28" 0.263386544002824 0.989430452042994 4.05745838534907 0.243854738132544 0.807343324782837 NA NA
"CCL3" 0 NA NA NA NA NA NA
"CCL3-AS1" 0 NA NA NA NA NA NA
"CCL3L3" 0.021284441590132 0 8.1030458415403 0 1 NA NA
"CCL4" 0.125884092981276 1.16272141364568 8.0759183918652 0.143973893398537 0.885521084879156 NA NA
"CCL4L2" 0.181092286750869 0.438483314393295 8.10304584144979 0.0541133942684004 0.956844820801187 NA NA
"CCL5" 3.78572527272324 -1.75125229533461 1.09067020712963 -1.60566620770128 0.108347269867108 NA NA
"CCL7" 0 NA NA NA NA NA NA
"CCL8" 0 NA NA NA NA NA NA
"CCM2L" 0.154686419651506 -0.523226604187497 8.1030458414682 -0.0645715962150712 0.948515100435012 NA NA
"CCN3" 1.50107978502111 0.577068604814072 0.812616517116394 0.710136445247047 0.477619527774242 NA NA
"CCN4" 0.0189043561355395 0 8.10304584153768 0 1 NA NA
"CCN5" 0.136263861592501 -0.523232479671102 8.10304584148866 -0.064572321310597 0.948514523097358 NA NA
"CCN6" 0.0178928294491029 0 8.10304584151933 0 1 NA NA
"CCNA1" 2.10193909596525 0.801829900061096 0.818993364806226 0.979043218806552 0.327558625428511 NA NA
"CCNB1IP1P1" 0 NA NA NA NA NA NA
"CCNB1IP1P2" 0 NA NA NA NA NA NA
"CCNB1IP1P3" 0 NA NA NA NA NA NA
"CCNB2P1" 0 NA NA NA NA NA NA
"CCNB3" 0.488695552011535 -2.28565247814835 1.88941835504053 -1.20971222283871 0.226389338055765 NA NA
"CCNB3P1" 0.355513118254787 -1.14876137908266 2.52337561670167 -0.455247871731524 0.648930923925334 NA NA
"CCND2-AS1" 1.41379048351091 -0.76501044584544 0.901960294204547 -0.848164216053562 0.396346522780387 NA NA
"CCND2P1" 0.0139298105332532 -0.523077193328103 8.1030458415403 -0.0645531573629444 0.948529781880197 NA NA
"CCND3P1" 0.194788309085882 1.12427610868193 7.75789293633613 0.144920291876688 0.884773804963907 NA NA
"CCND3P2" 0 NA NA NA NA NA NA
"CCNG1P1" 0 NA NA NA NA NA NA
"CCNG2P1" 0 NA NA NA NA NA NA
"CCNHP1" 0 NA NA NA NA NA NA
"CCNI2" 0.0724880087540525 0 8.10304584151318 0 1 NA NA
"CCNJP1" 0 NA NA NA NA NA NA
"CCNJP2" 0 NA NA NA NA NA NA
"CCNL2P1" 0 NA NA NA NA NA NA
"CCNO" 0.874549544109032 -1.16433494447434 1.66160921954716 -0.700727301447966 0.483473214611319 NA NA
"CCNO-DT" 0 NA NA NA NA NA NA
"CCNP" 0.173675721041221 -0.237980306523661 8.10239817744943 -0.0293715886718585 0.976568231980424 NA NA
"CCNQP1" 0 NA NA NA NA NA NA
"CCNQP2" 0 NA NA NA NA NA NA
"CCNQP3" 0 NA NA NA NA NA NA
"CCNT2-AS1" 8.05007066981916 -0.128522050833015 0.361719089313596 -0.355309008094929 0.722358107695576 NA NA
"CCNT2P1" 0 NA NA NA NA NA NA
"CCNY-AS1" 3.83568004128214 -0.0131014310244082 0.512153856944344 -0.0255810453182469 0.979591504767767 NA NA
"CCNYL1B" 0 NA NA NA NA NA NA
"CCNYL2" 0 NA NA NA NA NA NA
"CCNYL3" 0 NA NA NA NA NA NA
"CCNYL4" 0 NA NA NA NA NA NA
"CCNYL5" 0 NA NA NA NA NA NA
"CCNYL6" 0 NA NA NA NA NA NA
"CCNYL7" 0 NA NA NA NA NA NA
"CCR1" 0.274529993012078 -0.523277527671973 8.10304584140471 -0.0645778807023582 0.948510096583289 NA NA
"CCR10" 0.513113834286428 0.557215589531317 1.780613188365 0.312934663840699 0.754330301307746 NA NA
"CCR12P" 0 NA NA NA NA NA NA
"CCR2" 0 NA NA NA NA NA NA
"CCR3" 0.027750797302914 0 8.10304584153955 0 1 NA NA
"CCR4" 0.792168910899683 -1.85800881280213 1.66088456357431 -1.11868630340184 0.26327399039311 NA NA
"CCR5" 0 NA NA NA NA NA NA
"CCR5AS" 0.0232335007665894 -0.523091606052774 8.1030458415403 -0.0645549360428325 0.948528365652921 NA NA
"CCR6" 0.0863202319392565 -1.232752429516 8.10183236184642 -0.152157237333291 0.879062920836538 NA NA
"CCR7" 6.37758504376546 -0.23053971444863 0.363019746098923 -0.635061086693084 0.525388575023206 NA NA
"CCR8" 0.0566340653624353 -0.523126665705386 8.1030458415346 -0.0645592627680745 0.948524920611945 NA NA
"CCR9" 0 NA NA NA NA NA NA
"CCRL2" 0.0146475471832474 0 8.1030458415403 0 1 NA NA
"CCSER1" 0.835319454619512 -0.367564418438051 1.49136588097528 -0.246461598140949 0.805324927942977 NA NA
"CCSER2P1" 0 NA NA NA NA NA NA
"CCT3P1" 0 NA NA NA NA NA NA
"CCT4P1" 0 NA NA NA NA NA NA
"CCT4P2" 0.576490190428789 -1.41186521104356 1.79518430363738 -0.786473683054631 0.43159003099002 NA NA
"CCT5P1" 0 NA NA NA NA NA NA
"CCT5P2" 0.0109135640315278 -0.523075134309482 8.1030458415403 -0.0645529032586654 0.948529984204087 NA NA
"CCT6B" 3.83811559220576 -0.129423801122528 0.536836354325215 -0.241086133753385 0.809488359526135 NA NA
"CCT6P1" 0.013068165174519 0 8.1030458415403 0 1 NA NA
"CCT6P2" 0 NA NA NA NA NA NA
"CCT6P3" 8.99909533345799 0.355490195895926 0.460942523491657 0.771224562236251 0.440573837751014 NA NA
"CCT6P4" 0 NA NA NA NA NA NA
"CCT7P1" 0.0101711875132875 0 8.10304584154004 0 1 NA NA
"CCT7P2" 0 NA NA NA NA NA NA
"CCT8L1P" 0.0228472401040558 -0.523088062886427 8.10304584153555 -0.0645544987793504 0.948528713812501 NA NA
"CCT8L2" 0 NA NA NA NA NA NA
"CCT8P1" 0.331631463179263 -0.224445679910614 3.47970506473296 -0.0645013516189592 0.948571030918342 NA NA
"CCZ1P1" 0.357521176591648 0.0868762555861617 2.20572610175599 0.0393866924442699 0.968582089568745 NA NA
"CD101" 1.23599516503759 0.529983601389455 0.816402463659584 0.649169527262037 0.516228805842706 NA NA
"CD101-AS1" 0.253072089074392 -0.523273416003181 6.84927201027412 -0.0763983990149981 0.939102143285976 NA NA
"CD109" 5.90045498404279 0.311922864208457 0.401879621314638 0.776159943587306 0.437654553888776 NA NA
"CD109-AS1" 0.635121835486983 -1.47400839495719 1.60078921321209 -0.920801054124732 0.35715430454797 NA NA
"CD14" 0.312219899041924 0.438589613640125 4.17669213087981 0.105008844295099 0.916368790790521 NA NA
"CD160" 0.313619471919455 0.116846836437109 3.09360693900999 0.0377704209813099 0.969870728174393 NA NA
"CD163" 0.0647355790166176 0.438611548733095 8.10304584153664 0.0541292197169549 0.956832212399381 NA NA
"CD163L1" 0.26504851771687 -1.16835209074503 6.6924334086064 -0.17457806741006 0.861411183575036 NA NA
"CD164L2" 0.049788748180854 -0.843581372423663 8.1030458415403 -0.104106701223266 0.917084672951374 NA NA
"CD177" 0 NA NA NA NA NA NA
"CD177P1" 0 NA NA NA NA NA NA
"CD180" 0.00945465382613522 0 8.1030458415403 0 1 NA NA
"CD19" 0.0163236092191201 -0.523077193328103 8.1030458415403 -0.0645531573629444 0.948529781880197 NA NA
"CD1A" 0.0317882399018445 0 8.10304584153554 0 1 NA NA
"CD1B" 0 NA NA NA NA NA NA
"CD1C" 0 NA NA NA NA NA NA
"CD1D" 0.0685859655424092 0 8.10304584150172 0 1 NA NA
"CD1E" 0 NA NA NA NA NA NA
"CD2" 0 NA NA NA NA NA NA
"CD200LP" 0 NA NA NA NA NA NA
"CD200R1" 0.23191694272389 -0.501098200096885 4.19208986097344 -0.119534222002704 0.904852129152829 NA NA
"CD200R1L" 0.0338785642623551 0 8.1030458415403 0 1 NA NA
"CD200R1L-AS1" 0 NA NA NA NA NA NA
"CD200R1P1" 0 NA NA NA NA NA NA
"CD207" 0 NA NA NA NA NA NA
"CD209" 0 NA NA NA NA NA NA
"CD22" 0.051851465806299 0.75906912728615 8.10304584151961 0.0936770125866396 0.925365731261555 NA NA
"CD226" 1.04889462871642 -0.673961973162346 1.08619942224143 -0.620477197245779 0.534943662062165 NA NA
"CD244" 0 NA NA NA NA NA NA
"CD247" 1.07450900082024 -0.990630152133246 1.22800923818619 -0.806696009548299 0.419841643719652 NA NA
"CD24P1" 0 NA NA NA NA NA NA
"CD24P2" 0 NA NA NA NA NA NA
"CD24P4" 0.0252835074594414 0 8.10304584153689 0 1 NA NA
"CD24P5" 0 NA NA NA NA NA NA
"CD27" 0.113598287005606 0 8.10304584150533 0 1 NA NA
"CD27-AS1" 4.92344106020535 0.306586221046536 0.488770458431229 0.627260129490156 0.530488733992633 NA NA
"CD274" 2.10830958234459 -0.198502351527637 0.711384600857124 -0.279036615760965 0.780216724982713 NA NA
"CD28" 0.0458751251663549 0 8.10304584151653 0 1 NA NA
"CD2AP-DT" 1.76569174139765 0.335424616046056 0.758502363212518 0.44221960578398 0.658330300034741 NA NA
"CD2BP2-DT" 2.78237377857271 -0.0539627208577406 0.780428201352717 -0.0691450164976188 0.94487418876586 NA NA
"CD300A" 0.0425718942110291 -0.523106587917414 8.10304584152685 -0.06455678496061 0.948526893500737 NA NA
"CD300C" 0 NA NA NA NA NA NA
"CD300E" 0.0241009980465407 -0.523091606052774 8.1030458415403 -0.0645549360428325 0.948528365652921 NA NA
"CD300H" 0 NA NA NA NA NA NA
"CD300LB" 0.0083034808044931 0 8.1030458415403 0 1 NA NA
"CD300LD" 0 NA NA NA NA NA NA
"CD300LD-AS1" 0.114634843829113 -0.843676469145552 8.10304584147991 -0.104118437147021 0.917075359651449 NA NA
"CD300LF" 0.0127985154158495 0 8.1030458415403 0 1 NA NA
"CD300LG" 0.0351825922418399 -0.523105375521654 8.1030458415382 -0.0645566353382931 0.948527012633568 NA NA
"CD33" 0.970712333948 -0.0335775651758796 1.18553867766579 -0.0283226231319509 0.977404837185944 NA NA
"CD34" 1.66775503220094 0.869733291229207 0.817757728167791 1.06355863267458 0.287528690650119 NA NA
"CD36" 1.02758045005279 0.480217179852481 0.950423733730873 0.505266401510615 0.613371737802727 NA NA
"CD37" 0.1544579904918 0.0847857012163591 8.09415696860486 0.0104749267335957 0.991642370522884 NA NA
"CD38" 0.53090733833562 1.43845414054237 1.50682896976161 0.954623364302547 0.339768197375654 NA NA
"CD3D" 0.145850669293768 0 8.10304584146919 0 1 NA NA
"CD3E" 0.0178689841460039 -0.523077193328103 8.1030458415403 -0.0645531573629444 0.948529781880197 NA NA
"CD3G" 0.106149234460679 -0.851101786226422 8.10289758500813 -0.105036720172932 0.916346671381133 NA NA
"CD4" 0.413041151000632 -0.126745560963524 2.63692825606557 -0.0480656084108391 0.961663955022882 NA NA
"CD40" 2.67920688325934 -0.216120172970067 0.652848493272127 -0.331041849980929 0.740612874318095 NA NA
"CD40LG" 0 NA NA NA NA NA NA
"CD44-AS1" 0.00981666663675529 0.759128948609108 8.1030458415403 0.0936843951588463 0.925359866612016 NA NA
"CD44-DT" 0.0248933576789015 0 8.10304584152886 0 1 NA NA
"CD46P1" 0 NA NA NA NA NA NA
"CD48" 0.195273942282452 0.758932957493044 8.103045841472 0.0936602078207145 0.925379080832899 NA NA
"CD5" 0 NA NA NA NA NA NA
"CD52" 0.243603820000036 0.0704984728622601 4.11847065936601 0.0171176338726455 0.986342771177281 NA NA
"CD53" 0.0266312375417958 0 8.1030458415403 0 1 NA NA
"CD55" 8.58053593730917 -0.111260526368509 0.33847527431529 -0.328710942309097 0.742374182781042 NA NA
"CD5L" 0.0257613766953547 0 8.1030458415403 0 1 NA NA
"CD6" 0.668865451012405 1.70914892839885 1.47934457724532 1.15534200394437 0.247950401478211 NA NA
"CD63-AS1" 8.39978801499405 -0.129120321753205 0.370401825186308 -0.348595263234079 0.727393184326841 NA NA
"CD68" 0.223313695724827 -1.13788165599162 5.71999640395603 -0.198930484502516 0.842317122871337 NA NA
"CD69" 0 NA NA NA NA NA NA
"CD7" 0.0636821480842437 1.60340060907714 8.08402553591187 0.198341853567175 0.842777607677796 NA NA
"CD70" 0.658699637758685 -0.736521524061585 1.63332870273762 -0.450932823764809 0.652037965589021 NA NA
"CD72" 0.543491748775453 -0.315943181553398 1.96762884643875 -0.160570517211734 0.872431677394051 NA NA
"CD79A" 0.203640344690118 1.78530972561124 6.63516666140221 0.269067804430093 0.787877505417363 NA NA
"CD79B" 1.38934784871082 1.22054863459461 0.780956585228687 1.56288922800644 0.118078651776717 NA NA
"CD80" 0.0082374088221482 0 8.1030458415403 0 1 NA NA
"CD81-AS1" 0.190868611390012 -0.428279915427171 7.85663294032367 -0.0545118906127142 0.956527335337455 NA NA
"CD82-AS1" 0 NA NA NA NA NA NA
"CD83P1" 0.0908230646604253 1.61963814502846 8.08343456474933 0.200365096303428 0.841195055068608 NA NA
"CD84" 0.416264050863528 1.91839263815638 2.05824989239877 0.932050401285633 0.351310478764035 NA NA
"CD84P1" 0 NA NA NA NA NA NA
"CD86" 0.0109184814739803 0 8.1030458415403 0 1 NA NA
"CD8A" 0.56465207966746 0.827415098409751 1.53339885590394 0.539595484386864 0.589476031425275 NA NA
"CD8B" 0.052554325944104 0.438622710494926 8.1030458415403 0.0541305971942457 0.9568311149405 NA NA
"CD8B2" 0.010399839673666 0.759131007627729 8.1030458415403 0.0936846492631253 0.925359664753915 NA NA
"CD9" 8.48258908719884 0.0503900129746966 0.356159362726969 0.141481646274523 0.887489458342588 NA NA
"CD93" 1.13711647751879 0.691852108289584 1.05578582508776 0.655295886580098 0.512277268680975 NA NA
"CD96" 5.46102254441933 -0.0573913682898871 0.615065531867183 -0.0933093553717137 0.925657799999047 NA NA
"CD99P1" 8.56212038128361 0.0270099058677908 0.362080462924469 0.0745964188446842 0.940535823534087 NA NA
"CDA" 0.0549545885710264 0 8.10304584151334 0 1 NA NA
"CDC14C" 0.344113075410894 -1.49831536578297 4.45864851728546 -0.336046979252623 0.736835440018848 NA NA
"CDC20-DT" 0.229135707754904 -0.182569929178824 4.62437344207644 -0.0394799277060216 0.96850775640888 NA NA
"CDC20B" 0.0754832267383735 -0.843624094642026 8.10304584153882 -0.104111973588664 0.917080488948664 NA NA
"CDC20P1" 0.195403104012534 -1.18966129034442 6.80908550163171 -0.174716750150859 0.861302205504747 NA NA
"CDC26P1" 0 NA NA NA NA NA NA
"CDC27P1" 0 NA NA NA NA NA NA
"CDC27P2" 0 NA NA NA NA NA NA
"CDC27P3" 0.120479799861666 1.71025371846735 8.07922462344558 0.211685378013165 0.832352496250834 NA NA
"CDC37L1-DT" 9.50957278229139 1.15698666767596 0.34060478854387 3.39685966431133 0.000681639145704618 0.00850548812413685 NA
"CDC37P1" 0 NA NA NA NA NA NA
"CDC37P2" 0.0194286686687063 0 8.1030458415403 0 1 NA NA
"CDC42-AS1" 0.487692569816631 1.11071715129031 1.62723529873006 0.682579312381648 0.494872710112253 NA NA
"CDC42-IT1" 0.107008048830884 -1.14425234265662 8.10261027920019 -0.141220212157306 0.887695979096782 NA NA
"CDC42EP2" 0.68186640130397 -1.8644357657191 8.0976049892603 -0.230245334045297 0.817901136517266 NA NA
"CDC42EP3-AS1" 0.023867352145056 0 8.10304584152821 0 1 NA NA
"CDC42EP3P1" 0.0139298105332532 -0.523077193328103 8.1030458415403 -0.0645531573629444 0.948529781880197 NA NA
"CDC42EP5" 2.18661943077328 -0.40407518885129 0.732181944046093 -0.551878111905272 0.581031865547515 NA NA
"CDC42P1" 0 NA NA NA NA NA NA
"CDC42P2" 0 NA NA NA NA NA NA
"CDC42P3" 0 NA NA NA NA NA NA
"CDC42P4" 0.0612393255084612 0 8.10304584153545 0 1 NA NA
"CDC42P5" 0 NA NA NA NA NA NA
"CDC42P6" 0.0341405501230171 0 8.10304584153556 0 1 NA NA
"CDC42P7" 0 NA NA NA NA NA NA
"CDCA3P1" 0.00881101099143422 0 8.1030458415403 0 1 NA NA
"CDCA4P1" 0 NA NA NA NA NA NA
"CDCA4P2" 0 NA NA NA NA NA NA
"CDCA4P3" 0 NA NA NA NA NA NA
"CDCA4P4" 0.109392518043552 -0.843632536655423 8.10304584152701 -0.104113015420932 0.917079662179791 NA NA
"CDCP2" 0 NA NA NA NA NA NA
"CDH1" 0.0738796827640351 0.43859122057034 8.10304584153286 0.0541267110106058 0.956834211127326 NA NA
"CDH12" 0.387072462174503 0.678864042316787 2.31891650306534 0.292750533026698 0.769712841338708 NA NA
"CDH12P2" 0 NA NA NA NA NA NA
"CDH12P3" 0 NA NA NA NA NA NA
"CDH12P4" 0 NA NA NA NA NA NA
"CDH13-AS1" 0 NA NA NA NA NA NA
"CDH13-AS2" 0.0241279575200131 0 8.1030458415334 0 1 NA NA
"CDH15" 0.24901789453988 -0.166023702885155 4.94690341801196 -0.033561136908526 0.973227113051821 NA NA
"CDH16" 0.014682632128395 0 8.10304584153901 0 1 NA NA
"CDH17" 0.014682632128395 0 8.10304584153901 0 1 NA NA
"CDH18" 3.12754899609572 0.182405222772246 0.559600662471953 0.325956052243573 0.744457605947353 NA NA
"CDH18-AS1" 0 NA NA NA NA NA NA
"CDH19" 0.0472299448431432 0.438624777600858 8.10304584154027 0.0541308522965831 0.956830911696268 NA NA
"CDH20" 1.43761672608478 -1.17696985656329 1.07304802611366 -1.0968473245564 0.272708138627741 NA NA
"CDH22" 0.0555959215427988 -0.843596802627635 8.10304584152207 -0.1041086054709 0.917083161793088 NA NA
"CDH23" 1.6475160431923 0.0970991533223722 0.904541039021789 0.107346321652116 0.914514237454244 NA NA
"CDH23-AS1" 0 NA NA NA NA NA NA
"CDH24" 6.17840769381527 -0.0519383775025404 0.432155439016335 -0.120184481816917 0.904337010383018 NA NA
"CDH26" 0.335212014371874 2.01760214653756 3.43591689461913 0.587209239460143 0.557063187806116 NA NA
"CDH3-AS1" 8.52773024632967 0.47022312875209 0.339561130688191 1.38479668682657 0.166114644321293 NA NA
"CDH7" 6.24121862582726 0.1100566439946 0.4071353198442 0.270319568532436 0.786914412049985 NA NA
"CDH8-AS1" 0 NA NA NA NA NA NA
"CDH9" 0.181540481586136 -1.3828919161693 8.1021761078107 -0.170681542559432 0.864474176753475 NA NA
"CDHR1" 8.45383575564562 -0.564720448831416 0.368356233499404 -1.53308237372975 0.125255560051484 NA NA
"CDHR17P" 0 NA NA NA NA NA NA
"CDHR18P" 0.0526166518040862 -0.523137732282317 8.10304584153816 -0.0645606284985563 0.948523833185233 NA NA
"CDHR2" 0 NA NA NA NA NA NA
"CDHR4" 0.516029416963905 -1.33616855509714 2.54882793528508 -0.524228621555693 0.60011953595504 NA NA
"CDHR5" 0 NA NA NA NA NA NA
"CDIPTOSP" 0.273579094910198 0.553910127225354 3.64677561136727 0.15189037831085 0.879273397237734 NA NA
"CDK13-DT" 1.72255829346153 -0.419768619162557 0.812923701692766 -0.516369024901679 0.605596695450683 NA NA
"CDK15" 0.0217709597666905 0 8.10304584152708 0 1 NA NA
"CDK18" 2.60799239087763 0.254967994123955 0.582005221478719 0.438085406650047 0.661324372797926 NA NA
"CDK2AP1P1" 0 NA NA NA NA NA NA
"CDK2AP2P1" 0 NA NA NA NA NA NA
"CDK2AP2P2" 0.012093223816089 0 8.1030458415403 0 1 NA NA
"CDK2AP2P3" 0 NA NA NA NA NA NA
"CDK3" 0 NA NA NA NA NA NA
"CDK4P1" 0 NA NA NA NA NA NA
"CDK5P1" 0 NA NA NA NA NA NA
"CDK5R2" 1.23699669893224 0.0131109373304247 1.09330684847467 0.0119920014666664 0.990431996503237 NA NA
"CDK5R2-AS1" 0 NA NA NA NA NA NA
"CDK7P1" 0 NA NA NA NA NA NA
"CDK8P1" 0 NA NA NA NA NA NA
"CDK8P2" 0 NA NA NA NA NA NA
"CDKL1" 5.78731304435508 0.092248441952404 0.431853089513191 0.213610702788746 0.830850652420527 NA NA
"CDKL2" 7.81577749062505 -0.848375147906835 0.413807414856382 -2.05016903382767 0.0403479386657558 NA NA
"CDKL3" 3.93344037690213 0.557993555203185 0.518440527717902 1.07629231391186 0.281796545027348 NA NA
"CDKL4" 0.417611196226952 -0.193346047706092 2.25021993354218 -0.0859231779187631 0.931527486330611 NA NA
"CDKN2A" 6.92646050269777 0.500781579879487 0.385566310634994 1.29882089297362 0.19400540278616 NA NA
"CDKN2A-DT" 0.0466407521430157 0 8.10304584153369 0 1 NA NA
"CDKN2AIPNLP1" 0 NA NA NA NA NA NA
"CDKN2AIPNLP2" 0 NA NA NA NA NA NA
"CDKN2AIPNLP3" 0 NA NA NA NA NA NA
"CDKN2B-AS1" 0.926872471988326 -1.33412198716257 1.1675247695163 -1.14269266228526 0.253166217423762 NA NA
"CDKN2C" 3.98550145997957 0.209662319241252 0.532512456717316 0.393722844595447 0.693785673356335 NA NA
"CDNF" 0.753517569561798 1.12329427548496 1.12830155555865 0.995562108330861 0.319462953157275 NA NA
"CDPF1P1" 0.457997999140894 1.03006799776274 2.16999274363754 0.474687300583341 0.63500987095471 NA NA
"CDR1" 0.0201221243669753 0 8.10304584152201 0 1 NA NA
"CDR2-DT" 0.121154281480603 0 8.10304584149094 0 1 NA NA
"CDRT15" 0.0236310501106027 0 8.1030458415403 0 1 NA NA
"CDRT15L2" 0.100123548631983 -0.523200013139635 8.10304584150121 -0.0645683146033769 0.948517713329692 NA NA
"CDRT15P1" 0 NA NA NA NA NA NA
"CDRT15P10" 0 NA NA NA NA NA NA
"CDRT15P11" 0 NA NA NA NA NA NA
"CDRT15P12" 0 NA NA NA NA NA NA
"CDRT15P13" 0 NA NA NA NA NA NA
"CDRT15P14" 0 NA NA NA NA NA NA
"CDRT15P2" 0 NA NA NA NA NA NA
"CDRT15P3" 0 NA NA NA NA NA NA
"CDRT15P4" 0 NA NA NA NA NA NA
"CDRT15P5" 0 NA NA NA NA NA NA
"CDRT15P6" 0 NA NA NA NA NA NA
"CDRT15P7" 0 NA NA NA NA NA NA
"CDRT15P8" 0 NA NA NA NA NA NA
"CDRT15P9" 0 NA NA NA NA NA NA
"CDRT4" 7.40058049556903 0.118852735046672 1.04702814600677 0.113514364919378 0.909622775132114 NA NA
"CDRT7" 0 NA NA NA NA NA NA
"CDRT8" 0 NA NA NA NA NA NA
"CDS1" 5.82340758296593 -0.0630120516693939 0.411291881064931 -0.153205192152689 0.878236463266781 NA NA
"CDSN" 0 NA NA NA NA NA NA
"CDV3P1" 0 NA NA NA NA NA NA
"CDX1" 0.213367337097648 -0.843753679824309 6.54596619353932 -0.128896736536322 0.897439358995279 NA NA
"CDX2" 0.0560731369822157 0 8.10304584152675 0 1 NA NA
"CDX4" 0.0677645355384518 0 8.10304584151343 0 1 NA NA
"CDY1" 0 NA NA NA NA NA NA
"CDY10P" 0 NA NA NA NA NA NA
"CDY11P" 0 NA NA NA NA NA NA
"CDY12P" 0 NA NA NA NA NA NA
"CDY14P" 0 NA NA NA NA NA NA
"CDY15P" 0 NA NA NA NA NA NA
"CDY17P" 0 NA NA NA NA NA NA
"CDY18P" 0.0145588991855777 0.759128948609107 8.1030458415403 0.0936843951588462 0.925359866612016 NA NA
"CDY19P" 0 NA NA NA NA NA NA
"CDY1B" 0 NA NA NA NA NA NA
"CDY20P" 0 NA NA NA NA NA NA
"CDY22P" 0 NA NA NA NA NA NA
"CDY2A" 0 NA NA NA NA NA NA
"CDY2B" 0 NA NA NA NA NA NA
"CDY3P" 0.0110535018371743 0 8.10304584153701 0 1 NA NA
"CDY4P" 0.0146475471832474 0 8.1030458415403 0 1 NA NA
"CDY5P" 0 NA NA NA NA NA NA
"CDY6P" 0 NA NA NA NA NA NA
"CDY7P" 0 NA NA NA NA NA NA
"CDY8P" 0 NA NA NA NA NA NA
"CDYL-AS1" 0 NA NA NA NA NA NA
"CDYLP1" 0.296463260025411 1.28380401664843 3.53357380223238 0.363316033143943 0.716368817752999 NA NA
"CEACAM1" 0.697272695774538 0.43895676822765 1.60246258875561 0.273926375135235 0.784141202108713 NA NA
"CEACAM16" 0.025477380659558 0.759112476865815 8.1030458415403 0.0936823623746791 0.92536148143723 NA NA
"CEACAM16-AS1" 0.636663781511196 1.13712505009914 1.22531402231093 0.928027452060442 0.353393329758242 NA NA
"CEACAM18" 0 NA NA NA NA NA NA
"CEACAM19" 1.13150192504054 0.261318043450851 1.00998277052569 0.258735149823235 0.795839597138082 NA NA
"CEACAM20" 0.0126043354413591 -0.523075134309478 8.1030458415403 -0.064552903258665 0.948529984204087 NA NA
"CEACAM21" 0.604559924438142 0.464729777945859 1.54139628189751 0.301499220806321 0.763033844084748 NA NA
"CEACAM22P" 3.93105356538698 0.766586747033928 0.552104759316502 1.38848059919453 0.164990748415233 NA NA
"CEACAM3" 0 NA NA NA NA NA NA
"CEACAM4" 0 NA NA NA NA NA NA
"CEACAM5" 1.35425564415168 1.67880767702302 1.04314217468495 1.60937570904949 0.107534213467885 NA NA
"CEACAM6" 0.115953372790674 1.57021730520959 8.08798335744058 0.194142004973967 0.84606469206942 NA NA
"CEACAM7" 0.022971509010949 0 8.1030458415403 0 1 NA NA
"CEACAM8" 0.08178495833394 -0.843626814832706 8.1030458415196 -0.104112309288688 0.917080222546529 NA NA
"CEACAMP1" 0.0246398734701232 0 8.10304584151362 0 1 NA NA
"CEACAMP10" 0 NA NA NA NA NA NA
"CEACAMP11" 0.0126043354413591 -0.523075134309478 8.1030458415403 -0.064552903258665 0.948529984204087 NA NA
"CEACAMP2" 0 NA NA NA NA NA NA
"CEACAMP3" 0 NA NA NA NA NA NA
"CEACAMP4" 0 NA NA NA NA NA NA
"CEACAMP5" 0.0144143174891462 0 8.1030458415403 0 1 NA NA
"CEACAMP6" 0.0117105097379052 -0.523077193328103 8.1030458415403 -0.0645531573629444 0.948529781880197 NA NA
"CEACAMP7" 0 NA NA NA NA NA NA
"CEACAMP8" 0 NA NA NA NA NA NA
"CEACAMP9" 0.013355844099843 0 8.1030458415403 0 1 NA NA
"CEBPA" 0.899181774411425 -2.89533878351948 1.47670907051098 -1.96066973606224 0.0499175616423613 NA NA
"CEBPA-DT" 2.29223408245363 0.614725881330052 0.623952178689562 0.985213133835214 0.324519390608067 NA NA
"CEBPB-AS1" 0.800946683469427 -2.41424190367994 1.49876131885305 -1.61082480132826 0.10721791382681 NA NA
"CEBPE" 0 NA NA NA NA NA NA
"CECR3" 0.00886594486577857 0 8.10304584154009 0 1 NA NA
"CECR7" 0 NA NA NA NA NA NA
"CECR9" 0 NA NA NA NA NA NA
"CEDORA" 0.461614609799523 1.34872646990365 1.91022370483708 0.706056817580265 0.480152804486603 NA NA
"CEL" 1.40945149530293 0.0512932154798845 0.932897594856358 0.0549826859482711 0.956152257536669 NA NA
"CELA1" 0.0625734183847394 1.63616225102588 8.08269349845189 0.202427848011218 0.839582259454154 NA NA
"CELA2A" 0.372400556047033 -0.843748581230154 2.79659387079849 -0.301705796483508 0.762876349129139 NA NA
"CELA2B" 0 NA NA NA NA NA NA
"CELA3A" 0.010468704978083 0 8.1030458415403 0 1 NA NA
"CELA3B" 0 NA NA NA NA NA NA
"CELF2-AS1" 0.011933676072528 0 8.10304584153629 0 1 NA NA
"CELF2-AS2" 0.0101711875132875 0 8.10304584154004 0 1 NA NA
"CELF2-DT" 1.50025572385735 -0.229496981278968 0.921209645706274 -0.249125682029759 0.80326356421482 NA NA
"CELF3" 0.562796365934465 0.939130851816135 1.65744949310623 0.566612048042627 0.5709777876302 NA NA
"CELF4" 3.30534751531332 -0.315176041076415 0.563156530896554 -0.559659746065006 0.5757115441491 NA NA
"CELF5" 3.45829425293175 0.533650795707119 0.545774568713005 0.977786115915084 0.328180119314826 NA NA
"CELF6" 0.256667602482497 0 8.10304584143337 0 1 NA NA
"CELP" 0 NA NA NA NA NA NA
"CELSR1P1" 0.0417588425867761 0 8.10304584153874 0 1 NA NA
"CELSR3" 7.77937829193253 0.245437839199947 0.33986192810288 0.722169266119298 0.470190416479249 NA NA
"CEMIP" 2.16708013808031 0.882675134728284 0.663413059271799 1.33050611891355 0.183351571648397 NA NA
"CEMP1" 0.0153891473570691 0 8.1030458415403 0 1 NA NA
"CENATAC-DT" 0.723970633246002 -3.54932472843767 1.62346296958476 -2.18626774674478 0.0287960223729394 NA NA
"CEND1" 2.89675927114475 -0.898905655267526 0.722927976687634 -1.24342352800648 0.213711804675177 NA NA
"CEND1P1" 0 NA NA NA NA NA NA
"CENPCP1" 0 NA NA NA NA NA NA
"CENPIP1" 0 NA NA NA NA NA NA
"CENPN-AS1" 0.37876779984371 0.369014238871827 3.03063873160352 0.121761209946848 0.903088135282343 NA NA
"CENPNP1" 0.29337347718361 1.19799522623229 4.62603242450916 0.258968186190222 0.795659787077439 NA NA
"CENPNP2" 0.0111582819844231 0 8.1030458415403 0 1 NA NA
"CENPPP1" 0.0374210528040172 -0.523112656846694 8.10304584153351 -0.0645575339294507 0.948526297154033 NA NA
"CENPUP1" 0.0647549578016141 -0.523107454540103 8.10304584153617 -0.0645568919107747 0.948526808344485 NA NA
"CENPUP2" 0.0428583362176588 0 8.10304584151914 0 1 NA NA
"CENPVL2" 1.18063613974932 0.389659855889829 0.921583852776677 0.422815411441734 0.672429942529877 NA NA
"CEP126" 8.9611928066777 -0.322515806077479 0.332685437629568 -0.969431690113793 0.332329847283543 NA NA
"CEP164P1" 0 NA NA NA NA NA NA
"CEP170P1" 0.986551932062244 -2.34281836580335 1.48400911922884 -1.57870887412119 0.114402848410847 NA NA
"CEP192-DT" 0.0365264083119391 0 8.10304584152875 0 1 NA NA
"CEP192P1" 0.012093223816089 0 8.1030458415403 0 1 NA NA
"CEP19P1" 0 NA NA NA NA NA NA
"CEP250-AS1" 0.0101711875132875 0 8.10304584154004 0 1 NA NA
"CEP295NL" 0.612446233802128 -0.119977596763169 1.41143114697784 -0.0850042150621836 0.932258039705703 NA NA
"CEP57L1P1" 0 NA NA NA NA NA NA
"CEP72-DT" 0 NA NA NA NA NA NA
"CEP83-DT" 1.72814325595761 -0.282741340854635 0.791583602798177 -0.357184433653211 0.720953738466891 NA NA
"CER1" 0.0960116914138829 -0.843649448242446 8.10304584152997 -0.104115102486345 0.917078005943474 NA NA
"CERCAM" 6.45637473040849 0.707042669413456 0.364249983243737 1.9410918378556 0.0522471389157184 NA NA
"CERKL" 0.109259194126952 0.118638841723318 8.10303483656607 0.0146412849156151 0.988318362177051 NA NA
"CERNA1" 0.733023215361167 -1.25589246709684 1.54572696823283 -0.81249308118927 0.416508755032718 NA NA
"CERNA2" 0.345710464051809 -0.550051653437558 3.03576357229211 -0.181190544104938 0.856218016472349 NA NA
"CERNA3" 0.0209591686818675 0 8.10304584153903 0 1 NA NA
"CEROX1" 1.32259052140178 -0.251452733436226 1.07867974993109 -0.233111573154397 0.815674768366266 NA NA
"CERS3" 0.0556171519244092 0.438608337418444 8.10304584153439 0.0541288234073953 0.956832528145761 NA NA
"CERS3-AS1" 0 NA NA NA NA NA NA
"CERS6-AS1" 0.120562561489602 0 8.10304584148379 0 1 NA NA
"CES1" 0.900486163376462 2.33076925738768 1.08633587392403 2.14553280742589 0.0319102712424364 NA NA
"CES1P1" 0.206999273253323 1.64781762215977 5.88257253904972 0.280118538483158 0.779386562181853 NA NA
"CES1P2" 0.0101711875132875 0 8.10304584154004 0 1 NA NA
"CES3" 0.501190894100435 0.438639987995265 2.1909393590839 0.200206357230569 0.841319195478545 NA NA
"CES4A" 0.71489283019008 -0.528104319360341 1.72137149662948 -0.306792764022405 0.759001116317938 NA NA
"CES5A" 0 NA NA NA NA NA NA
"CES5AP1" 0 NA NA NA NA NA NA
"CETN1" 0 NA NA NA NA NA NA
"CETN4P" 0.00881101099143422 0 8.1030458415403 0 1 NA NA
"CETP" 0 NA NA NA NA NA NA
"CFAP100" 0.199204592058997 0.11801753283709 7.64543587477316 0.0154363380675914 0.987684073290074 NA NA
"CFAP100-DT" 0 NA NA NA NA NA NA
"CFAP107" 0.15701427382969 -0.523203338467403 8.10304584152015 -0.0645687249832032 0.948517386575809 NA NA
"CFAP126" 0.475351856743836 -1.84921658586338 2.39415607139446 -0.772387651731625 0.439884865226483 NA NA
"CFAP141" 0.0916913959589491 -0.52318141496233 8.1030458415225 -0.0645660193950018 0.9485195408277 NA NA
"CFAP144" 6.37606864692886 0.0954994599220714 0.39786420930326 0.240030285934264 0.81030677802709 NA NA
"CFAP157" 0.219508050681737 0.758909679907215 8.10304584143067 0.0936573351253833 0.925381362881145 NA NA
"CFAP161" 0.015427605311482 -0.523077193328103 8.1030458415403 -0.0645531573629444 0.948529781880197 NA NA
"CFAP206" 1.29507881539591 -1.90221761272031 1.3167080913034 -1.44467678545008 0.148548693511895 NA NA
"CFAP20DC-AS1" 0.00843519566997121 -0.523075134309482 8.1030458415403 -0.0645529032586654 0.948529984204087 NA NA
"CFAP20DC-DT" 0.110172220854242 -0.523214515150764 8.10304584148584 -0.0645701043022636 0.948516288330222 NA NA
"CFAP221" 1.77042052674169 0.194804047374111 0.77503148361868 0.251349850285508 0.801543636932132 NA NA
"CFAP276" 1.55161168379183 -0.182860100399714 0.993657937539318 -0.1840272124757 0.853992107015631 NA NA
"CFAP299" 0.0856417555090898 0.438577296084437 8.10304584150758 0.0541249925846204 0.956835580225958 NA NA
"CFAP300" 8.32979364549765 0.384668518334642 0.367158814343891 1.04768972800514 0.294781581702165 NA NA
"CFAP418" 6.34775287101586 0.0728332714128793 0.384087328153474 0.18962685325504 0.849601543134823 NA NA
"CFAP418-AS1" 0.696222988788422 1.60248077534166 1.22927718593576 1.30359596165596 0.192371378306455 NA NA
"CFAP43" 2.51021305978778 0.224586640926263 0.597386421226217 0.375948687392773 0.706955043768668 NA NA
"CFAP44" 9.96722091572291 -0.286114266089232 0.344721083888589 -0.829987718945851 0.406545727264009 0.627384017698997 NA
"CFAP44-AS1" 0 NA NA NA NA NA NA
"CFAP45" 3.40239686651746 -0.318921612075375 0.638361043436756 -0.499594415032582 0.617360691211496 NA NA
"CFAP46" 5.05092617590809 -0.851877964831063 0.545943057702686 -1.5603787845856 0.118670395309021 NA NA
"CFAP47" 0.416388318566851 -0.095057132576243 2.67458902418321 -0.0355408370096308 0.971648483705763 NA NA
"CFAP52" 0.200669893798581 0.759068330660912 5.9534675222619 0.127500205186728 0.898544510792187 NA NA
"CFAP53" 4.76197963042039 0.43000777982427 0.428561817259552 1.0033739883174 0.315680449607978 NA NA
"CFAP53P1" 0 NA NA NA NA NA NA
"CFAP54" 5.30217786482964 -0.219926552103905 0.431870870620879 -0.509241458651117 0.610582986297364 NA NA
"CFAP57" 1.16724787775781 -0.807409006702418 1.11050989767063 -0.727061513270629 0.467188274039663 NA NA
"CFAP58" 1.13799935946874 0.126469551867515 1.05418819220248 0.119968666698199 0.904507969007119 NA NA
"CFAP58-DT" 0.0424978628830203 0 8.10304584153996 0 1 NA NA
"CFAP61" 0.263630804064354 0.438618961084458 3.43994984171654 0.127507371114919 0.898538839496333 NA NA
"CFAP61-AS1" 0 NA NA NA NA NA NA
"CFAP65" 0.800212222998184 -1.31146625744987 1.62438758299298 -0.807360429974143 0.419458857565975 NA NA
"CFAP69" 3.17815436468777 -0.850304812276812 0.598562534663182 -1.42057807335918 0.155439456625358 NA NA
"CFAP69P1" 0 NA NA NA NA NA NA
"CFAP70" 2.34607389838935 -0.689855067745645 0.679415359881622 -1.01536572247328 0.309931526223761 NA NA
"CFAP73" 0.039340361738014 0 8.10304584152283 0 1 NA NA
"CFAP74" 1.36922563405778 0.934548035256323 0.892972558346395 1.04655851573638 0.295303243421247 NA NA
"CFAP77" 1.27593008772863 0.461768877210213 0.849887289639975 0.543329548328491 0.586902923243163 NA NA
"CFAP90" 4.60422417786187 0.890022975411367 0.460350677696554 1.93335867314186 0.0531920285446724 NA NA
"CFAP95" 3.43294224134219 -1.16053545624408 0.704964311582333 -1.64623291871214 0.0997158143047929 NA NA
"CFAP95-DT" 0.0945317984526687 0.118118531399367 8.1030458415403 0.0145770533339244 0.988369606095658 NA NA
"CFAP96" 1.80705409197473 -1.59190774505642 1.16247150903387 -1.36941656865161 0.170869098013238 NA NA
"CFAP97D1" 0.0539643302143089 -0.52312263009091 8.10304584153986 -0.0645587647312999 0.948525317160556 NA NA
"CFAP97D2" 0.0619788724776364 0 8.10304584153717 0 1 NA NA
"CFAP97P1" 0.0537189136631155 -0.523124549539354 8.1030458415403 -0.0645590016111663 0.948525128551225 NA NA
"CFAP99" 0.0553085084372303 0 8.10304584153727 0 1 NA NA
"CFB" 0.12956586022337 1.2967791637763 8.0839746784606 0.160413560823182 0.872555307956802 NA NA
"CFC1" 0.175343077987602 0 8.10304584144522 0 1 NA NA
"CFC1B" 0.0560043677958457 0 8.10304584153121 0 1 NA NA
"CFD" 0.247402049257801 0.0556700902504937 5.45622529865083 0.0102030409675824 0.991859292383024 NA NA
"CFH" 4.62712921542725 -1.79977073015496 0.940416259180908 -1.91380222596592 0.0556454309859303 NA NA
"CFHR1" 0.433060473667385 0.731560706918554 2.47394749108736 0.295705834321089 0.767454741208355 NA NA
"CFHR2" 0 NA NA NA NA NA NA
"CFHR3" 0.0745504606141445 -0.52315281233457 8.10304584151826 -0.0645624895337564 0.948522351385415 NA NA
"CFHR4" 0.0443743499992733 0 8.1030458415341 0 1 NA NA
"CFHR5" 0 NA NA NA NA NA NA
"CFI" 0.102066377742355 -0.523194198821159 8.10304584152921 -0.0645675970558771 0.948518284657583 NA NA
"CFL1P1" 1.99057120493944 -0.212875626525218 0.787481401409636 -0.270324640231705 0.786910510602828 NA NA
"CFL1P2" 0 NA NA NA NA NA NA
"CFL1P3" 0 NA NA NA NA NA NA
"CFL1P4" 0 NA NA NA NA NA NA
"CFL1P5" 0.0487099481537689 0 8.1030458415403 0 1 NA NA
"CFL1P6" 0 NA NA NA NA NA NA
"CFL1P7" 0 NA NA NA NA NA NA
"CFL1P8" 0 NA NA NA NA NA NA
"CFLAR-AS1" 1.6954586598624 1.12055078286584 0.779939669655148 1.43671469276758 0.150799078364682 NA NA
"CFP" 0.721223787469076 -0.184526595255974 1.42360447925449 -0.129619285373847 0.896867644448822 NA NA
"CFTR" 0.713554760184869 0.792241467310573 1.27772411904326 0.620041099250587 0.53523072885453 NA NA
"CFTR-AS1" 0 NA NA NA NA NA NA
"CFTRP1" 0 NA NA NA NA NA NA
"CFTRP2" 0 NA NA NA NA NA NA
"CFTRP3" 0 NA NA NA NA NA NA
"CGA" 0.0290557968603125 0 8.10304584153829 0 1 NA NA
"CGAS" 6.92257608100051 -0.141172452369535 0.387772600205398 -0.364059895657295 0.715813283436249 NA NA
"CGB1" 0.00881101099143422 0 8.1030458415403 0 1 NA NA
"CGB2" 0.0576547911452957 1.60675214739115 8.08389085682655 0.198759752679529 0.842450680491232 NA NA
"CGB3" 0 NA NA NA NA NA NA
"CGB5" 0.0200878885654063 0 8.10304584153775 0 1 NA NA
"CGB7" 0.776100246009351 0.432765824251885 1.59487353721312 0.271348049957679 0.786123353662922 NA NA
"CGB8" 0.0200878885654063 0 8.10304584153775 0 1 NA NA
"CGREF1" 1.74790111906114 -0.48739848301179 0.87139506162556 -0.559331243055892 0.575935676569144 NA NA
"CH25H" 0.229417842524315 0.118026090275735 5.64743619816233 0.020899056870114 0.983326178969238 NA NA
"CHAC1" 6.47954500731731 0.783457742196232 0.553575089270684 1.41526914303245 0.156989598602075 NA NA
"CHAD" 0 NA NA NA NA NA NA
"CHADL" 1.49457091102769 0.896912846807048 0.840823553549304 1.06670756667196 0.286103909212354 NA NA
"CHAT" 0.0286124426616482 -0.523093427153015 8.10304584153954 -0.0645551607855189 0.948528186707454 NA NA
"CHCHD2P1" 0.024843374564781 -0.843548428937079 8.1030458415403 -0.104102635654932 0.917087899275027 NA NA
"CHCHD2P11" 0 NA NA NA NA NA NA
"CHCHD2P2" 0 NA NA NA NA NA NA
"CHCHD2P3" 0.0204638662223995 0 8.10304584153665 0 1 NA NA
"CHCHD2P4" 0 NA NA NA NA NA NA
"CHCHD2P5" 0 NA NA NA NA NA NA
"CHCHD2P6" 0.276402679248926 0.890021514347105 4.3091320510995 0.206543105152698 0.836366697489084 NA NA
"CHCHD2P7" 0.0083034808044931 0 8.1030458415403 0 1 NA NA
"CHCHD2P8" 0 NA NA NA NA NA NA
"CHCHD2P9" 0 NA NA NA NA NA NA
"CHCHD3P1" 0 NA NA NA NA NA NA
"CHCHD3P2" 0 NA NA NA NA NA NA
"CHCHD3P3" 0 NA NA NA NA NA NA
"CHCHD4P2" 0.155464363905362 -0.52325416625003 8.10304584149779 -0.0645749976595603 0.948512392127289 NA NA
"CHCHD4P3" 0 NA NA NA NA NA NA
"CHCHD4P4" 0 NA NA NA NA NA NA
"CHCHD4P5" 0 NA NA NA NA NA NA
"CHCT1" 0.280354201384152 -2.04797334826936 3.38167141250906 -0.605609800140177 0.544773893076848 NA NA
"CHD5" 0.441556783229556 -0.859452827002535 2.51735629463112 -0.341410879673858 0.732794285822888 NA NA
"CHD9NB" 2.6374078338343 0.115509656846562 0.571311714104554 0.202183246019392 0.839773470399441 NA NA
"CHDH" 9.21851798267622 -0.193133898422822 0.318755887821332 -0.605899077638612 0.544581771986016 NA NA
"CHEK2P1" 0 NA NA NA NA NA NA
"CHEK2P2" 0 NA NA NA NA NA NA
"CHEK2P3" 0 NA NA NA NA NA NA
"CHEK2P4" 0 NA NA NA NA NA NA
"CHEK2P5" 0 NA NA NA NA NA NA
"CHEK2P6" 0 NA NA NA NA NA NA
"CHEK2P7" 0 NA NA NA NA NA NA
"CHFR-DT" 1.43594059066822 -0.0277810753641404 0.998329081608226 -0.0278275729676104 0.977799674426643 NA NA
"CHGA" 0.681119916490133 -0.794939323036438 1.74766458395457 -0.454858060485309 0.649211356881026 NA NA
"CHGB" 3.53319500940273 0.376030490904245 0.615247822833416 0.611185406837366 0.54107684329413 NA NA
"CHI3L1" 0.105557093890025 -0.523188650202102 8.10304584151656 -0.0645669122987687 0.948518829877031 NA NA
"CHI3L2" 0.0242590278885608 0 8.1030458415403 0 1 NA NA
"CHIA" 0.0373691174578335 0 8.1030458415403 0 1 NA NA
"CHIAP1" 0 NA NA NA NA NA NA
"CHIAP2" 0.163516036991147 -0.612596322573743 8.09990524679524 -0.0756300603412762 0.939713420253641 NA NA
"CHIAP3" 0 NA NA NA NA NA NA
"CHILL1" 0 NA NA NA NA NA NA
"CHIT1" 0.0537784697950376 0.759078200563308 8.10304584151475 0.0936781323233152 0.925364841752462 NA NA
"CHKA-DT" 0.520950056342401 -1.1241605697446 2.06039029304793 -0.545605642551164 0.585337044868961 NA NA
"CHKB-DT" 7.25812823381525 0.628857583164443 0.367453983897009 1.71139138701161 0.0870088860985391 NA NA
"CHL1" 0.019961642866458 0 8.10304584153685 0 1 NA NA
"CHL1-AS1" 0 NA NA NA NA NA NA
"CHL1-AS2" 0 NA NA NA NA NA NA
"CHMP1AP1" 0 NA NA NA NA NA NA
"CHMP1B-AS1" 0.019348759701499 -0.843546369918458 8.1030458415403 -0.104102381550653 0.917088100925267 NA NA
"CHMP1B2P" 2.07601949505545 -0.767096831864765 0.719663147570024 -1.06591095355501 0.286463896985955 NA NA
"CHMP3-AS1" 0 NA NA NA NA NA NA
"CHMP4AP1" 0 NA NA NA NA NA NA
"CHMP4BP1" 0.0936519248617539 -1.2153122884675 8.10212828426149 -0.149999141685804 0.880765292433978 NA NA
"CHMP4C" 5.59863502280859 0.0987336580676272 0.412551141774268 0.239324651103863 0.810853851902901 NA NA
"CHMP5P1" 0.0357240627496181 0.438641241256839 8.1030458415403 0.0541328840826918 0.956829292938928 NA NA
"CHN2" 9.1113497655201 0.208007460928458 0.316289115560518 0.657649759966712 0.51076321221071 NA NA
"CHN2-AS1" 0 NA NA NA NA NA NA
"CHODL" 2.37537815002454 0.889179730908512 0.614690542286159 1.44654857971537 0.148023396656098 NA NA
"CHODL-AS1" 0 NA NA NA NA NA NA
"CHORDC1P1" 0.0756540886215066 0.438595429599954 8.10304584153894 0.0541272304485266 0.9568337972825 NA NA
"CHORDC1P3" 0 NA NA NA NA NA NA
"CHORDC1P4" 0.248718530503069 -0.202525029008108 4.94992348155979 -0.0409147797461083 0.967363834780409 NA NA
"CHORDC1P5" 0.0305901882138717 0 8.10304584153156 0 1 NA NA
"CHORDC2P" 0 NA NA NA NA NA NA
"CHP1P1" 0 NA NA NA NA NA NA
"CHP1P2" 0 NA NA NA NA NA NA
"CHP1P3" 0 NA NA NA NA NA NA
"CHP2" 0.0734692087718194 0 8.10304584152348 0 1 NA NA
"CHRD" 1.05803731562839 0.0707344855433531 1.05196265006035 0.0672404914179176 0.946390250558311 NA NA
"CHRDL2" 0.035672368920619 -1.14543217452732 8.10264060949841 -0.141365294319555 0.887581370015599 NA NA
"CHRFAM7A" 0.765570064165973 0 8.10304584123305 0 1 NA NA
"CHRM1" 0.0456187035856148 -0.523110774386496 8.10304584151964 -0.0645573016144251 0.948526482128748 NA NA
"CHRM2" 0.0101711875132875 0 8.10304584154004 0 1 NA NA
"CHRM3" 9.02606603083486 -0.479330832359635 0.368659908517798 -1.30019788234308 0.193533156257324 NA NA
"CHRM3-AS1" 0 NA NA NA NA NA NA
"CHRM3-AS2" 0.183850810907356 -0.865279350890363 8.10263596365723 -0.10678985885228 0.914955692930511 NA NA
"CHRM4" 0.377315376200878 -1.63887751082098 2.29407151508252 -0.714396870387899 0.474981806653732 NA NA
"CHRM5" 0.00894641472455145 0 8.10304584153714 0 1 NA NA
"CHRNA1" 0.506987448210458 -1.60409183578069 2.19959472639777 -0.729266994746654 0.465838357452475 NA NA
"CHRNA10" 3.19218034090288 0.205450287069241 0.582231432050581 0.352867048667673 0.724188115122212 NA NA
"CHRNA2" 0.00986299089135307 0 8.10304584153878 0 1 NA NA
"CHRNA3" 2.43065356269296 -0.0643046198019759 0.705771264294857 -0.0911125502767858 0.927403160444551 NA NA
"CHRNA4" 0.382162010930756 -2.08389453797969 2.96998787029996 -0.701650858179843 0.482896926461567 NA NA
"CHRNA6" 0.206630242736932 -1.17626612089765 8.10280968801314 -0.145167684567213 0.884578479604105 NA NA
"CHRNA9" 0.703447573367783 -1.73093973241254 1.63688654381637 -1.05745858743324 0.290302345171411 NA NA
"CHRNB2" 1.69258322735311 0.517145216981434 0.800201122492789 0.646269047174566 0.518105129905566 NA NA
"CHRNB3" 0 NA NA NA NA NA NA
"CHRNB4" 0.158362748606654 -0.843703179667316 8.10304584146646 -0.104121733502945 0.917072743757891 NA NA
"CHRND" 0 NA NA NA NA NA NA
"CHRNE" 0.0146684600048482 0 8.10304584152859 0 1 NA NA
"CHRNG" 0.24904485196389 0.742098138180842 5.46868620816142 0.135699528174306 0.892058820733222 NA NA
"CHST1" 4.17073651776799 0.411397900001719 0.463531369144238 0.887529792775909 0.374793733450595 NA NA
"CHST11" 9.75677331016739 0.179128647558488 0.31170121233569 0.574680625128828 0.565507313217028 0.751274478380427 NA
"CHST13" 0.375066839557361 1.54634949367438 2.61998351950691 0.590213443008761 0.555047560690141 NA NA
"CHST2" 9.28370779045561 0.232587337291486 0.346643023018844 0.670970773523522 0.502239148347599 0.706409086926379 NA
"CHST4" 1.50373190034261 -0.208443639393375 0.887338018743172 -0.234908946749081 0.814279405355025 NA NA
"CHST5" 0.142104773544414 0.369349944712161 8.09842097636128 0.0456076494158883 0.963622972166229 NA NA
"CHST6" 6.48407935211561 0.0633944343260426 0.385179321472589 0.164584209982191 0.8692712603267 NA NA
"CHST8" 0.932641226777935 2.03505471674346 1.07113968133105 1.89989667287333 0.0574466807503149 NA NA
"CHST9" 0.130694063630252 0.758976504285889 8.10304584150792 0.0936655819467324 0.925374811667984 NA NA
"CHSY3" 1.74363644404865 -0.136947716277038 0.779144920184752 -0.175766680535586 0.860477247143265 NA NA
"CHTF8P1" 0 NA NA NA NA NA NA
"CHUK-DT" 0 NA NA NA NA NA NA
"CHURC1-FNTB" 0.0518762959647113 -0.523136740492041 8.10304584152655 -0.06456050610143 0.948523930640698 NA NA
"CIAO2AP1" 0 NA NA NA NA NA NA
"CIAO2AP2" 0 NA NA NA NA NA NA
"CIAPIN1P" 0.00992447624296523 0 8.1030458415403 0 1 NA NA
"CIART" 6.35957313657086 0.0166491223114089 0.389253551000916 0.0427719214599271 0.965883346927691 NA NA
"CIB3" 0.0521698234304903 -0.52312684493415 8.10304584152768 -0.0645592848868203 0.948524903000479 NA NA
"CIB4" 0 NA NA NA NA NA NA
"CIBAR1-DT" 0.23827081883121 1.53032349706547 7.01931805945948 0.218015978774911 0.82741666160555 NA NA
"CIBAR1P1" 0.0474827359422386 0 8.10304584153134 0 1 NA NA
"CIBAR1P2" 0.398923946394984 -2.13313120761738 2.79601266149927 -0.762919008554689 0.445511699097435 NA NA
"CIBAR2" 0.407026609791878 -1.77187253929625 2.54992612721548 -0.694872106444562 0.487135454687895 NA NA
"CICP1" 0 NA NA NA NA NA NA
"CICP10" 0 NA NA NA NA NA NA
"CICP11" 0 NA NA NA NA NA NA
"CICP12" 0.0258705784310432 0 8.1030458415403 0 1 NA NA
"CICP13" 0 NA NA NA NA NA NA
"CICP14" 0 NA NA NA NA NA NA
"CICP15" 0 NA NA NA NA NA NA
"CICP16" 0 NA NA NA NA NA NA
"CICP17" 0 NA NA NA NA NA NA
"CICP19" 0 NA NA NA NA NA NA
"CICP2" 0 NA NA NA NA NA NA
"CICP20" 0 NA NA NA NA NA NA
"CICP21" 0 NA NA NA NA NA NA
"CICP22" 0 NA NA NA NA NA NA
"CICP23" 0 NA NA NA NA NA NA
"CICP24" 0 NA NA NA NA NA NA
"CICP25" 0 NA NA NA NA NA NA
"CICP26" 0 NA NA NA NA NA NA
"CICP27" 0.31940630526206 -1.16432036126825 3.82800058554938 -0.304158877525656 0.761006852482088 NA NA
"CICP28" 0 NA NA NA NA NA NA
"CICP3" 0.0102248976740533 0 8.1030458415403 0 1 NA NA
"CICP4" 0 NA NA NA NA NA NA
"CICP5" 0 NA NA NA NA NA NA
"CICP6" 0 NA NA NA NA NA NA
"CICP7" 0 NA NA NA NA NA NA
"CICP8" 0 NA NA NA NA NA NA
"CICP9" 0 NA NA NA NA NA NA
"CIDEA" 0.155102969385493 -0.523266769461512 8.10304584149366 -0.0645765530267637 0.948511153708627 NA NA
"CIDEB" 0.237889225366597 -0.542054952907682 5.02223072336311 -0.107931113237406 0.914050336482809 NA NA
"CIDEC" 0.0607355132347108 -0.523138256129481 8.10304584153798 -0.0645606931467376 0.948523781710833 NA NA
"CIDECP1" 3.13761571290305 -3.65349744012571 1.51215008751047 -2.4160944540503 0.0156879911962108 NA NA
"CIDECP2" 0 NA NA NA NA NA NA
"CIITA" 0.161963594947469 -0.52324937445477 8.10304584148513 -0.0645744063023676 0.948512862979338 NA NA
"CILP" 0.0282067017980055 0 8.10304584152114 0 1 NA NA
"CILP2" 0.358910417910687 -1.19093267969521 3.19776405239314 -0.372426689456322 0.709575185504505 NA NA
"CIMAP1A" 0 NA NA NA NA NA NA
"CIMAP1B" 0.537061426276032 0.745541311546579 1.50629874987328 0.494949167028985 0.620636003159554 NA NA
"CIMAP1C" 0.280813837128815 -0.843753537188916 4.32364971396098 -0.195148449344648 0.845276734535052 NA NA
"CIMAP1D" 0.0708928165820606 -0.523156597784956 8.10304584151801 -0.0645629566976445 0.948521979418613 NA NA
"CIMAP2" 0 NA NA NA NA NA NA
"CIMIP1" 0 NA NA NA NA NA NA
"CIMIP2A" 0 NA NA NA NA NA NA
"CIMIP2B" 0.0178689841460039 -0.523077193328103 8.1030458415403 -0.0645531573629444 0.948529781880197 NA NA
"CIMIP2C" 0 NA NA NA NA NA NA
"CIMIP3" 0 NA NA NA NA NA NA
"CIMIP4" 0 NA NA NA NA NA NA
"CIR1P1" 0.0758073201981017 -0.523167271803609 8.10304584153882 -0.064564273982221 0.948520930565917 NA NA
"CIR1P2" 0.0994102454327822 0.156327845032142 8.10278321191308 0.0192931047201536 0.984607284542497 NA NA
"CIR1P3" 0 NA NA NA NA NA NA
"CIRBP-AS1" 0.438902092047384 0.372823268579124 2.39354092717626 0.15576222839814 0.876220444529906 NA NA
"CIROP" 0.0632423702085062 0 8.10304584152448 0 1 NA NA
"CISD1P1" 0.0359213221212504 0 8.1030458415403 0 1 NA NA
"CISH" 5.67245502523031 -0.150975179457195 0.441163635598057 -0.342220362864967 0.732185062032484 NA NA
"CIST1" 0 NA NA NA NA NA NA
"CISTR" 0.0109135640315278 -0.523075134309482 8.1030458415403 -0.0645529032586654 0.948529984204087 NA NA
"CITED1" 1.15780365031271 -2.12188682182399 1.5997337175519 -1.32640001179143 0.184707234899282 NA NA
"CITED4" 5.60885643005964 0.769642452154241 0.408241599288872 1.88526219154271 0.0593944479917341 NA NA
"CKAP2-DT" 5.84123280302622 0.913787139554479 0.448559296135679 2.03716018690666 0.0416339921111537 NA NA
"CKAP2LP1" 0.290977638090925 -1.17239760970794 3.64238693868056 -0.32187618433879 0.747546495975974 NA NA
"CKAP2P1" 0.238725486242708 -1.89315824586525 8.02415360706217 -0.235932453261993 0.813485084942885 NA NA
"CKBP1" 0.0446599496421331 0 8.10304584152012 0 1 NA NA
"CKLF-CMTM1" 0.588820689081378 2.24620472285206 1.55637317791426 1.44323016788446 0.148955643914709 NA NA
"CKM" 0 NA NA NA NA NA NA
"CKMT1A" 3.07915477876663 0.717182178834358 0.697473050580865 1.02825790650561 0.303828525944085 NA NA
"CKMT1B" 3.51075423034104 -0.39537952205286 0.684483971777155 -0.577631527333385 0.563512916816312 NA NA
"CKMT2" 0.159102393356036 0 8.10304584145528 0 1 NA NA
"CKMT2-AS1" 6.88916461164392 -0.143544883039875 0.372132734599364 -0.385735705821242 0.699692416085422 NA NA
"CKS1BP1" 0.0507489242024484 0.759079476220528 8.1030458415346 0.0936782897524333 0.925364716692145 NA NA
"CKS1BP2" 0.014682632128395 0 8.10304584153901 0 1 NA NA
"CKS1BP3" 0 NA NA NA NA NA NA
"CKS1BP4" 0 NA NA NA NA NA NA
"CKS1BP5" 0.0113111133755411 0 8.1030458415403 0 1 NA NA
"CKS1BP6" 0.0165434135685007 0 8.10304584153354 0 1 NA NA
"CKS1BP7" 0.0186679477430356 0 8.10304584153775 0 1 NA NA
"CLASP1-AS1" 0.155328648060373 -0.848338721927177 8.10295306620686 -0.104695006252122 0.916617824619435 NA NA
"CLC" 0.0123163059405553 0 8.1030458415403 0 1 NA NA
"CLCA1" 0.103667357936664 0 8.10304584150385 0 1 NA NA
"CLCA2" 0.146751299398958 0.560708211608596 8.08723177391387 0.0693325265410611 0.944724935586967 NA NA
"CLCA3P" 0.0218816972511927 -0.523091606052774 8.1030458415403 -0.0645549360428325 0.948528365652921 NA NA
"CLCA4" 0.0347809161765838 -0.523095540884815 8.10304584152929 -0.064555421642054 0.948527979007287 NA NA
"CLCF1" 7.53112080993292 -0.383125449984726 0.379329926039089 -1.01000586477653 0.312492480223521 NA NA
"CLCN1" 0.0845929596061457 -0.523172902593254 8.10304584153186 -0.0645649688801895 0.948520377271987 NA NA
"CLCN2" 8.63388090508395 0.117296049008775 0.335471477228873 0.349645370681545 0.72660485661767 NA NA
"CLCN3P1" 0 NA NA NA NA NA NA
"CLCNKA" 0.171749443123285 -0.843736393031781 8.10304584147556 -0.104125832376895 0.917069491010286 NA NA
"CLCNKB" 2.33775163777413 0.306407608996108 0.670806828838748 0.456774731298634 0.647832969898451 NA NA
"CLCP1" 0 NA NA NA NA NA NA
"CLCP2" 0.0267234488927861 0.438657713000131 8.1030458415403 0.054134916866859 0.956827673386598 NA NA
"CLDN10" 5.98999437185145 0.582796024616243 0.386836298326377 1.50657016194621 0.131920870387496 NA NA
"CLDN10-AS1" 0 NA NA NA NA NA NA
"CLDN11" 1.74815195441188 -0.643336061267364 0.912023675458733 -0.705394035899097 0.480565054541998 NA NA
"CLDN14" 0 NA NA NA NA NA NA
"CLDN14-AS1" 0.332697318499431 -1.46882101052289 3.27104686595756 -0.449036981343559 0.65340497933173 NA NA
"CLDN15" 3.54162592466557 0.551089634927153 0.539766749122509 1.02097736813735 0.307265161364284 NA NA
"CLDN16" 0.132131378137898 0.118099807189363 8.10304584152781 0.0145747425719976 0.988371449621078 NA NA
"CLDN17" 0 NA NA NA NA NA NA
"CLDN18" 0.0946436509527658 0.11810646354101 8.1030458415395 0.0145755640348902 0.988370794258134 NA NA
"CLDN19" 1.0256990684579 1.28597002529042 0.914873817683256 1.40562556325735 0.159835341047989 NA NA
"CLDN2" 0.32718203466401 1.53457901039831 4.44600993151382 0.345158700506051 0.729975065213303 NA NA
"CLDN20" 0.0435651966360254 -0.523122020744396 8.10304584153878 -0.0645586895316211 0.948525377036313 NA NA
"CLDN22" 0 NA NA NA NA NA NA
"CLDN23" 4.4376947959217 0.504847936168437 0.463686406138346 1.08877018925979 0.276255240701673 NA NA
"CLDN24" 0 NA NA NA NA NA NA
"CLDN25" 0 NA NA NA NA NA NA
"CLDN3" 5.29223547458937 0.416213874663482 0.395429702766617 1.05256097797269 0.292542249513242 NA NA
"CLDN34" 0.195485938597874 1.82026756076467 8.07538741552712 0.225409316866298 0.821660864325763 NA NA
"CLDN5" 3.00872833874209 -0.115377370151054 0.713545975994187 -0.161695775791179 0.871545431196683 NA NA
"CLDN7" 0.0838406743642296 0 8.10304584152795 0 1 NA NA
"CLDN7P1" 0 NA NA NA NA NA NA
"CLDN8" 0.0102248976740533 0 8.1030458415403 0 1 NA NA
"CLDN9" 0.0307134908469613 0 8.1030458415403 0 1 NA NA
"CLDND2" 1.50406101529143 0.659664718043696 0.813508718096208 0.810888320394966 0.41742980814303 NA NA
"CLEC10A" 0.0380067977205912 0 8.10304584153616 0 1 NA NA
"CLEC11A" 9.07806318830308 0.30379733955228 0.316273801351906 0.960551706318086 0.336777620920638 NA NA
"CLEC12A" 0 NA NA NA NA NA NA
"CLEC12A-AS1" 0.128937606502492 0.438530266572913 8.10304584151238 0.0541191886545053 0.956840204314785 NA NA
"CLEC12B" 0 NA NA NA NA NA NA
"CLEC14A" 0.45342329953382 -0.76837189757813 2.54368575265345 -0.302070291810457 0.762598478907057 NA NA
"CLEC17A" 0.0728728750195656 0.759056520778369 8.10304584151086 0.0936754568127728 0.925366967154961 NA NA
"CLEC18B" 4.05080168449998 1.62339889565394 0.825052853581754 1.96763018103188 0.0491106044912859 NA NA
"CLEC18C" 0.997231563321277 1.34734120809461 1.17841020207985 1.14335500975518 0.252891223994067 NA NA
"CLEC19A" 0.697808941425717 0.920825998082422 1.36843499107592 0.672904452230082 0.501008079543666 NA NA
"CLEC1A" 0.060829612081419 -0.843597844166955 8.1030458415403 -0.104108734007433 0.917083059790059 NA NA
"CLEC1B" 0 NA NA NA NA NA NA
"CLEC20A" 0 NA NA NA NA NA NA
"CLEC2A" 1.56064118103066 0.22507873114182 0.816819442395772 0.275555060836521 0.782889829938451 NA NA
"CLEC2B" 0.270364660904214 0.117987828179864 7.56628872712559 0.0155938839284405 0.987558385008883 NA NA
"CLEC2L" 0.365213127424317 -0.224645636230051 2.35949697122394 -0.095209122524756 0.924148724178804 NA NA
"CLEC3A" 0.0676397251978456 0 8.10304584151387 0 1 NA NA
"CLEC3B" 0.204007526310568 -0.523242666187232 6.66954206906883 -0.0784525625250737 0.937468063483321 NA NA
"CLEC4A" 0.53461492406834 -0.601784868814508 1.54539899353005 -0.389404206508438 0.696977160786074 NA NA
"CLEC4C" 0 NA NA NA NA NA NA
"CLEC4D" 0.0613772620578997 -0.523140191044771 8.1030458415298 -0.0645609319354419 0.948523591581665 NA NA
"CLEC4E" 0.0136372806150015 -0.523077193328103 8.1030458415403 -0.0645531573629444 0.948529781880197 NA NA
"CLEC4F" 0 NA NA NA NA NA NA
"CLEC4G" 0 NA NA NA NA NA NA
"CLEC4GP1" 0 NA NA NA NA NA NA
"CLEC4M" 0.0641176797585524 0.75906610892181 8.10304584151582 0.0936766400891808 0.925366027170322 NA NA
"CLEC4OP" 0 NA NA NA NA NA NA
"CLEC5A" 0 NA NA NA NA NA NA
"CLEC6A" 0.00886594486577857 0 8.10304584154009 0 1 NA NA
"CLEC7A" 0.0341019723625842 0 8.10304584153554 0 1 NA NA
"CLEC9A" 0 NA NA NA NA NA NA
"CLECL1P" 0.00992447624296523 0 8.1030458415403 0 1 NA NA
"CLIC1P1" 0 NA NA NA NA NA NA
"CLIC2" 0.207780730463949 0 6.62180384038354 0 1 NA NA
"CLIC3" 0 NA NA NA NA NA NA
"CLIC4P1" 0 NA NA NA NA NA NA
"CLIC4P2" 0 NA NA NA NA NA NA
"CLIC4P3" 0 NA NA NA NA NA NA
"CLIC5" 0.140034424431245 2.18015759648185 8.06238951737253 0.270410849263004 0.78684419440145 NA NA
"CLIC6" 9.67385735160306 0.154813455963166 0.310727507550945 0.498229001942428 0.618322643097207 0.789002199786325 NA
"CLIP1-AS1" 0.394132830810342 -1.18109663952633 2.90859611000691 -0.406071037316873 0.684690405682242 NA NA
"CLK2P1" 0.012284013421823 0 8.1030458415403 0 1 NA NA
"CLK3P2" 0 NA NA NA NA NA NA
"CLLU1" 0.949282059493234 0.429148155419243 1.27818843965902 0.33574717318968 0.737061529539491 NA NA
"CLLU1-AS1" 0 NA NA NA NA NA NA
"CLMAT3" 0.0675444244656333 -0.523131929867604 8.10304584152659 -0.0645599124204198 0.948524403343465 NA NA
"CLN6" 7.16869568859586 0.40404011857702 0.565153698080993 0.7149207727897 0.474658000373328 NA NA
"CLNK" 0.348134853398705 -0.726099399873467 3.52516876809767 -0.205975783753837 0.8368098274708 NA NA
"CLNS1AP1" 0 NA NA NA NA NA NA
"CLPS" 0.0112119951205771 0 8.1030458415403 0 1 NA NA
"CLPSL1" 0.0739339401040976 -0.843603167109121 8.10304584153154 -0.104109390913883 0.917082538487335 NA NA
"CLPSL2" 0.184098252810756 2.33575852188453 8.04938193886626 0.290178617392519 0.771679593631591 NA NA
"CLPTM1LP1" 0 NA NA NA NA NA NA
"CLRN1-AS1" 0.576087904719725 0.0773699927605016 1.74805703711205 0.0442605653693795 0.964696705127443 NA NA
"CLRN2" 0 NA NA NA NA NA NA
"CLRN3" 0.0591794968224803 -0.523134793103849 8.10304584154015 -0.0645602657733967 0.948524121995522 NA NA
"CLSTN2-AS1" 0.0198648961985318 0 8.10304584153815 0 1 NA NA
"CLSTN3" 3.71727830880302 -1.38749746699179 0.698674013509639 -1.98590106424883 0.0470443105472549 NA NA
"CLTCL1" 4.82335353125732 0.690065079557933 0.401049740029183 1.72064711850385 0.0853148777380966 NA NA
"CLTRN" 2.8857707763563 0.535124991379426 0.585142215513655 0.914521251743353 0.360443016236818 NA NA
"CLUHP1" 0 NA NA NA NA NA NA
"CLUHP10" 0 NA NA NA NA NA NA
"CLUHP11" 0 NA NA NA NA NA NA
"CLUHP2" 0 NA NA NA NA NA NA
"CLUHP3" 0 NA NA NA NA NA NA
"CLUHP4" 0 NA NA NA NA NA NA
"CLUHP5" 0 NA NA NA NA NA NA
"CLUHP6" 0.0206569244624566 -0.523094380922039 8.10304584153815 -0.0645552784905315 0.948528092987928 NA NA
"CLUHP8" 0.0401438566226439 0 8.1030458415387 0 1 NA NA
"CLUL1" 3.38979687617871 0.494566280842054 0.564419345599309 0.876239067101636 0.380900082420953 NA NA
"CLVS1" 1.08327066622057 -0.315610647665382 0.94868899624076 -0.332680835253712 0.739375217552601 NA NA
"CLVS2" 1.13618377925246 0.760519404368976 1.13174309627681 0.671989435474286 0.501590421925415 NA NA
"CLXN" 7.17686273292448 0.337092071690427 0.357117136403072 0.943925780447446 0.345207576794949 NA NA
"CLYBL" 8.91692763178086 0.411012753865335 0.350944382171167 1.17116208364 0.241533632790828 NA NA
"CLYBL-AS1" 0 NA NA NA NA NA NA
"CLYBL-AS2" 0.132151367130725 -0.501322206449974 8.1026022394024 -0.0618717532513294 0.950664962027581 NA NA
"CMA1" 0 NA NA NA NA NA NA
"CMAHP" 0 NA NA NA NA NA NA
"CMKLR1" 0.0378949316441941 -0.843564754310576 8.10304584153984 -0.104104650375552 0.917086300447766 NA NA
"CMKLR2" 3.39346545652885 0.883917917586087 0.541182814025653 1.63330744191775 0.102404352409639 NA NA
"CMKLR2-AS" 0.0581224510376769 0.4386105948492 8.10304584153954 0.0541291019977577 0.956832306188212 NA NA
"CMPK2" 0.68733193445319 -0.551037292219031 1.50203374174303 -0.366860794737927 0.713722856756676 NA NA
"CMTM1" 0.194078532455171 -1.55784537125745 8.10175750825834 -0.192284867779553 0.847519070992137 NA NA
"CMTM2" 0.15692554307238 -0.843680551516702 8.10304584148837 -0.104118940953904 0.917074959844692 NA NA
"CMTM5" 0.0218791761659532 0 8.1030458415403 0 1 NA NA
"CMTM8" 5.84145200462515 0.731352175851058 0.378905112116498 1.93017236364496 0.0535854846146539 NA NA
"CMYA5" 7.16987793257104 -0.95255902327468 0.42906479889594 -2.22008196833156 0.0264132039852805 NA NA
"CNBD1" 0.0368260401516994 0 8.1030458415403 0 1 NA NA
"CNBD2" 7.52493977296078 0.33868774633228 0.353713839606973 0.957519068828662 0.338305326332298 NA NA
"CNDP1" 0.76436051602136 -0.222371554037123 1.61082023443637 -0.138048647070125 0.890201970770292 NA NA
"CNEP1R1P1" 0 NA NA NA NA NA NA
"CNFN" 8.35286063814767 0.529647819383023 0.335390454117955 1.57919765717825 0.114290727180514 NA NA
"CNGA1" 0.117958363300968 0.438529646012879 8.10304584147928 0.0541191120711742 0.956840265330024 NA NA
"CNGA2" 0 NA NA NA NA NA NA
"CNGA3" 0.0962787484959693 0 8.10304584149771 0 1 NA NA
"CNGA4" 0.0171149362079666 0 8.1030458415403 0 1 NA NA
"CNGB1" 0.433371643106366 -0.0314243785766643 1.96280426085847 -0.0160099400655062 0.987226461686368 NA NA
"CNGB3" 0.0343091615259541 -0.523107935527869 8.10304584153991 -0.0645569512696299 0.94852676108156 NA NA
"CNIH3" 2.80226403013094 0.517220953570032 0.597371211475785 0.865828388837581 0.386584278552703 NA NA
"CNIH3-AS1" 0 NA NA NA NA NA NA
"CNIH3-AS2" 0.117132169603549 -0.523177409732171 8.10304584151508 -0.0645655251080683 0.948519934390427 NA NA
"CNKSR1" 0.887242276604651 -0.598055812441972 1.22760544261856 -0.487172662876341 0.626135976382245 NA NA
"CNMD" 3.08969429953603 -0.208685365168503 0.623820515491539 -0.334527897025107 0.737981243457108 NA NA
"CNN2P1" 0 NA NA NA NA NA NA
"CNN2P10" 0 NA NA NA NA NA NA
"CNN2P11" 0 NA NA NA NA NA NA
"CNN2P12" 0 NA NA NA NA NA NA
"CNN2P2" 0 NA NA NA NA NA NA
"CNN2P3" 0 NA NA NA NA NA NA
"CNN2P4" 0 NA NA NA NA NA NA
"CNN2P6" 0 NA NA NA NA NA NA
"CNN2P7" 0 NA NA NA NA NA NA
"CNN2P8" 0 NA NA NA NA NA NA
"CNN2P9" 0.0192170448360209 -0.523089547034153 8.1030458415403 -0.0645546819385535 0.948528567976788 NA NA
"CNN3P1" 0 NA NA NA NA NA NA
"CNNM1" 1.70199090141095 -0.332606830474303 0.873442073902623 -0.380800101589089 0.703351583876084 NA NA
"CNNM2" 6.19337695432468 -0.322502258249423 0.369776882242217 -0.872153651936989 0.383124560241155 NA NA
"CNNM3-DT" 0.313748935914898 -1.40969177807108 5.0772770329547 -0.277647205169483 0.781283191737196 NA NA
"CNOT10-AS1" 0 NA NA NA NA NA NA
"CNOT4P1" 0.076546340213647 0 8.10304584151094 0 1 NA NA
"CNOT6LP1" 0.0290557968603125 0 8.10304584153829 0 1 NA NA
"CNOT7P1" 0 NA NA NA NA NA NA
"CNOT7P2" 0 NA NA NA NA NA NA
"CNPY1" 0 NA NA NA NA NA NA
"CNPY2-AS1" 4.47676816500942 0.492732625324992 0.516393387872808 0.95418074068438 0.339992161705238 NA NA
"CNR2" 2.66410668778495 -0.0226270526224387 0.674689160599092 -0.0335370033251267 0.973246358031865 NA NA
"CNTD1" 0.101547641004305 0 8.10304584148545 0 1 NA NA
"CNTF" 0.427298390775697 2.05073594610875 2.73161973020904 0.750739908424888 0.452809200171846 NA NA
"CNTFR" 4.69557869271271 0.192750886277827 0.446832226051605 0.431371944635807 0.666197945975132 NA NA
"CNTFR-AS1" 0.0224411978692878 0 8.10304584153713 0 1 NA NA
"CNTN1" 0.569119339389289 0.662066501278156 1.76054862199085 0.376056925101837 0.706874576587811 NA NA
"CNTN3" 6.93473227830717 0.0548094706559942 0.371185607347243 0.147660549253786 0.882610667393022 NA NA
"CNTN4" 0 NA NA NA NA NA NA
"CNTN4-AS1" 0 NA NA NA NA NA NA
"CNTN4-AS2" 0 NA NA NA NA NA NA
"CNTN5" 1.21995331718709 -2.25041318894389 1.33935585991843 -1.68022051218035 0.0929144198232576 NA NA
"CNTN6" 0.0475967596350972 0 8.10304584152532 0 1 NA NA
"CNTNAP2-AS1" 0.300335332209694 0.0252055896392163 3.58058679229951 0.00703951366111944 0.994383327123076 NA NA
"CNTNAP3C" 0.0334613021405696 0 8.10304584153513 0 1 NA NA
"CNTNAP3P1" 0.00936076753541151 0 8.1030458415391 0 1 NA NA
"CNTNAP3P2" 0.16504481048032 -0.523234914548174 8.10304584149531 -0.0645726217996587 0.948514283841097 NA NA
"CNTNAP3P5" 0.0377389903804336 -0.843565890577495 8.10304584153667 -0.10410479060273 0.917086189167319 NA NA
"CNTNAP3P7" 0.0271889919515649 0 8.10304584153665 0 1 NA NA
"CNTNAP4" 0.0305447842304863 -0.52309160605277 8.1030458415403 -0.0645549360428321 0.948528365652921 NA NA
"CNTNAP5" 2.67070333625561 -1.26756266989118 0.702642629870402 -1.80399340433553 0.0712323409357978 NA NA
"CNTNAP5-DT" 0.179049625959729 0 8.10304584147373 0 1 NA NA
"COA6-AS1" 4.94457408448146 0.55950984584885 0.501124991668263 1.11650756827398 0.264204932425874 NA NA
"COBLP1" 0 NA NA NA NA NA NA
"COCH" 5.59895041027461 0.625379123073196 0.460886681303016 1.35690430737796 0.174811618045993 NA NA
"COILP1" 0.434200336038643 -0.690473271454055 3.08080538425235 -0.224121028541249 0.822663130236815 NA NA
"COL10A1" 0.217918738498271 1.49269506408365 8.06362097792646 0.18511473544823 0.853139044132753 NA NA
"COL11A2" 3.98184454138339 0.214888494537685 0.523411997131863 0.410553246228989 0.68140015244732 NA NA
"COL11A2P1" 0 NA NA NA NA NA NA
"COL13A1" 6.32006286051409 0.482129936800681 0.388654971720612 1.24050886231108 0.214787238301307 NA NA
"COL14A1" 6.44320546446422 0.0822559303925317 0.388791197836978 0.211568396738812 0.832443766926624 NA NA
"COL15A1" 3.68158589756648 0.340146003781616 0.515443569909749 0.659909296843443 0.509312037804527 NA NA
"COL16A1" 1.45186309548635 -0.18965025764751 0.771319544446429 -0.245877676785205 0.805776924787084 NA NA
"COL18A1-AS1" 0 NA NA NA NA NA NA
"COL18A1-AS2" 0 NA NA NA NA NA NA
"COL19A1" 0.551638248719709 1.11909801752042 1.893996696098 0.590865876284779 0.554610291515395 NA NA
"COL20A1" 0.0624013904207354 0.759066159258897 8.10304584153689 0.0936766463010564 0.925366022235662 NA NA
"COL21A1" 0.686675452780739 1.0065248259581 1.43918150142596 0.699373098501349 0.484318895252892 NA NA
"COL22A1" 0 NA NA NA NA NA NA
"COL23A1" 0.16897028530085 0.100234920491483 8.10270356281441 0.0123705525833982 0.990129978821578 NA NA
"COL24A1" 3.63206997616253 0.0677797397961612 0.529516278011896 0.128003127780405 0.898146497794685 NA NA
"COL25A1-DT" 0.02736128138401 -0.523090414108561 8.10304584153665 -0.0645547889445684 0.948528482776055 NA NA
"COL28A1" 0.0868269054828908 0 8.10304584152706 0 1 NA NA
"COL4A2-AS1" 0.010399839673666 0.759131007627729 8.1030458415403 0.0936846492631253 0.925359664753915 NA NA
"COL4A2-AS2" 0.0467162545624024 0.118172064666488 8.1030458415403 0.014583659894984 0.988364335382861 NA NA
"COL4A3" 0.0409841315486134 -0.843564900680367 8.1030458415403 -0.104104668439098 0.91708628611303 NA NA
"COL4A4" 0.572952878636175 0.608175419024218 1.69903578202915 0.357953272942774 0.720378282423807 NA NA
"COL5A1-AS1" 0.0139298105332532 -0.523077193328103 8.1030458415403 -0.0645531573629444 0.948529781880197 NA NA
"COL6A2" 6.92493987645708 0.134774095320124 0.384540147388653 0.35048120784098 0.725977590878472 NA NA
"COL6A2-DT" 0 NA NA NA NA NA NA
"COL6A3" 0.799860501322475 0.909229671617299 1.23049030299694 0.738916567975227 0.459957661136497 NA NA
"COL6A4P1" 0.0662866183805459 -0.523136592538643 8.10304584153931 -0.0645604878423425 0.948523945179012 NA NA
"COL6A4P2" 0.0754755582559926 -0.843628896783686 8.10304584153085 -0.104112566222914 0.917080018650731 NA NA
"COL6A5" 0.0300326484463642 0 8.10304584152738 0 1 NA NA
"COL6A6" 0.113722843989815 -0.843649457390993 8.10304584150529 -0.104115103615688 0.917078005047259 NA NA
"COL8A2" 0.414629955338677 1.3305226567308 2.81422252547666 0.472785163463731 0.636366460110081 NA NA
"COL9A1" 9.82667624352677 0.200869167815459 0.321474619315644 0.624836785694216 0.532078184690102 0.727357906646422 NA
"COL9A2" 2.19587443144479 -0.782822678801488 0.761743824934137 -1.02767184081758 0.304104218036653 NA NA
"COLCA1" 3.85593030418249 -0.316895733598017 0.613154649773156 -0.516828395112483 0.605275956366173 NA NA
"COLEC10" 0.0584222969392184 0 8.10304584152715 0 1 NA NA
"COLEC11" 1.6056405845152 -0.0489064704349456 0.917773381688621 -0.0532881770279304 0.957502300183149 NA NA
"COLQ" 2.97881475876281 0.722374790758228 0.584239719440233 1.23643560463562 0.216296688338643 NA NA
"COMETT" 0.130724160098917 -0.523236333400817 8.10304584147798 -0.0645727969009465 0.94851414442145 NA NA
"COMMD3-BMI1" 0 NA NA NA NA NA NA
"COMMD4P1" 0.0113111133755411 0 8.1030458415403 0 1 NA NA
"COMMD4P2" 0 NA NA NA NA NA NA
"COMMD5P1" 0.00986299089135307 0 8.10304584153878 0 1 NA NA
"COMP" 0.0791142160096883 0.438577413302293 8.1030458415403 0.0541250070503025 0.956835568700908 NA NA
"COMT" 1.75095457810465 -0.181312663866713 0.821519280926727 -0.220704088237808 0.825322848003458 NA NA
"COP1-DT" 0.226265710344752 -1.1954318102944 5.68118022109909 -0.210419624755916 0.833340177169356 NA NA
"COP1P1" 0.0926987915703151 0.75902882452029 8.10304584151665 0.0936720388068571 0.925369682390155 NA NA
"COPDA1" 0 NA NA NA NA NA NA
"COPRSP1" 0.0200139905423983 -0.523091606052774 8.1030458415403 -0.0645549360428325 0.948528365652921 NA NA
"COPS3P1" 0.344513813649153 -1.15837590903297 2.9443966664505 -0.393417069864231 0.694011464097614 NA NA
"COPS5P1" 0 NA NA NA NA NA NA
"COPS5P2" 0 NA NA NA NA NA NA
"COPS8-DT" 2.57061188169433 0.224093472140328 0.6821245653883 0.328522799956285 0.742516408162705 NA NA
"COPS8P1" 0 NA NA NA NA NA NA
"COPS8P2" 0.0146733036938778 0 8.1030458415346 0 1 NA NA
"COPS8P3" 0 NA NA NA NA NA NA
"COPZ2" 4.09017598383022 0.0265658251150955 0.50149781134364 0.0529729632197576 0.957753449683102 NA NA
"COQ10BP2" 0 NA NA NA NA NA NA
"COQ7-DT" 0.25831332621118 -0.561258077629535 4.89923570385506 -0.114560333806332 0.908793621679879 NA NA
"COQ8A" 0.0263027113885968 -0.523091606052774 8.1030458415403 -0.0645549360428325 0.948528365652921 NA NA
"CORIN" 0.303003189215038 -0.523182994379328 3.89853277360458 -0.134199973364747 0.893244446973947 NA NA
"CORO1A-AS1" 0 NA NA NA NA NA NA
"CORO1CP1" 0 NA NA NA NA NA NA
"CORO2A" 1.66716480724472 0.279183304428539 0.873327505258332 0.319677672748846 0.749212686886142 NA NA
"CORO6" 1.46344018194242 0.918611216778185 0.870081125959579 1.05577651252357 0.291070331332244 NA NA
"CORO7-PAM16" 5.07593795473545 -1.13292387855767 2.42986158933864 -0.466250375547534 0.641036294858934 NA NA
"CORT" 0.491947219070611 -0.601219272642654 3.27476248024337 -0.183591718871157 0.854333760080082 NA NA
"COSMOC" 0.600428876301417 0.0889219208225617 1.67356339915941 0.0531332848622438 0.957625711414726 NA NA
"COTL1P1" 0 NA NA NA NA NA NA
"COTL1P2" 0 NA NA NA NA NA NA
"COX11P1" 0.042198612369311 0.759098074774261 8.10304584153211 0.0936805850071226 0.925362893362068 NA NA
"COX17P1" 0 NA NA NA NA NA NA
"COX20P1" 0.564156925351288 0.229692948429834 1.71394683014355 0.134014045471058 0.893391467944168 NA NA
"COX20P2" 0.0152553158790369 0 8.1030458415403 0 1 NA NA
"COX4I1P1" 0.542060900827371 -0.592264720216757 1.90500520435907 -0.310899266239025 0.755877202310446 NA NA
"COX4I1P2" 0.0083034808044931 0 8.1030458415403 0 1 NA NA
"COX4I2" 0 NA NA NA NA NA NA
"COX5AP1" 0 NA NA NA NA NA NA
"COX5AP2" 0.012284013421823 0 8.1030458415403 0 1 NA NA
"COX5BP1" 0 NA NA NA NA NA NA
"COX5BP2" 0 NA NA NA NA NA NA
"COX5BP3" 0 NA NA NA NA NA NA
"COX5BP4" 0 NA NA NA NA NA NA
"COX5BP6" 0.812892838484265 0.328671711764868 1.21034701516786 0.271551635725962 0.78596679144039 NA NA
"COX5BP7" 0 NA NA NA NA NA NA
"COX5BP8" 1.20008035810066 -4.17323161510685 2.40987899516937 -1.73171832422796 0.0833237264202909 NA NA
"COX6A1P1" 0.27105906064448 2.06355010140666 5.21204637040228 0.395919367318942 0.692164513012451 NA NA
"COX6A1P2" 0.0520169501779143 -0.843581372423663 8.1030458415403 -0.104106701223266 0.917084672951374 NA NA
"COX6A1P3" 0 NA NA NA NA NA NA
"COX6A1P4" 0 NA NA NA NA NA NA
"COX6A1P5" 0 NA NA NA NA NA NA
"COX6A1P6" 0 NA NA NA NA NA NA
"COX6A1P7" 0 NA NA NA NA NA NA
"COX6A2" 0 NA NA NA NA NA NA
"COX6B1P1" 0 NA NA NA NA NA NA
"COX6B1P2" 0 NA NA NA NA NA NA
"COX6B1P3" 0 NA NA NA NA NA NA
"COX6B1P4" 0 NA NA NA NA NA NA
"COX6B1P5" 0 NA NA NA NA NA NA
"COX6B1P6" 0 NA NA NA NA NA NA
"COX6B1P7" 0 NA NA NA NA NA NA
"COX6B2" 0.327503200572201 -1.48553146039741 3.74807287697154 -0.396345404467623 0.69185023601537 NA NA
"COX6CP1" 0.0841672107841197 -1.56199872893466 8.10081478216312 -0.192819953416781 0.847099976159946 NA NA
"COX6CP10" 0 NA NA NA NA NA NA
"COX6CP11" 0 NA NA NA NA NA NA
"COX6CP12" 0 NA NA NA NA NA NA
"COX6CP13" 0 NA NA NA NA NA NA
"COX6CP14" 0 NA NA NA NA NA NA
"COX6CP15" 0 NA NA NA NA NA NA
"COX6CP16" 0 NA NA NA NA NA NA
"COX6CP17" 0.0206004349532399 -0.523093510933176 8.10304584153981 -0.0645551711248586 0.948528178475026 NA NA
"COX6CP18" 0 NA NA NA NA NA NA
"COX6CP2" 0 NA NA NA NA NA NA
"COX6CP3" 0.0113111133755411 0 8.1030458415403 0 1 NA NA
"COX6CP4" 0 NA NA NA NA NA NA
"COX6CP5" 0.0171149362079666 0 8.1030458415403 0 1 NA NA
"COX6CP6" 0 NA NA NA NA NA NA
"COX6CP7" 0 NA NA NA NA NA NA
"COX6CP8" 0 NA NA NA NA NA NA
"COX7A1" 2.46691824050469 0.852571282425207 0.554051245633994 1.53879499259968 0.123854352725177 NA NA
"COX7A2P1" 0.615876278534206 0.552818992151242 1.73888395515844 0.317915977378071 0.750548672687846 NA NA
"COX7A2P2" 0.0370621246663577 0.438639415617675 8.10304584153956 0.0541326587798663 0.956829472441379 NA NA
"COX7B2" 0 NA NA NA NA NA NA
"COX7BP2" 0.041310365919899 -0.523105043112561 8.10304584152946 -0.0645565943156288 0.948527045296784 NA NA
"COX7BP3" 0.0655292676305487 0.759064390660385 8.10304584153372 0.0936764280376714 0.925366195622217 NA NA
"COX7BP4" 0 NA NA NA NA NA NA
"COX7BP6" 0 NA NA NA NA NA NA
"COX7CP1" 0.0967401772739793 -0.843649033334074 8.10304584153521 -0.104115051282276 0.917078046577576 NA NA
"COX7CP2" 0.235778002528939 1.05552323041256 4.54624461349912 0.232174755242691 0.816402284462377 NA NA
"COX7CP3" 0 NA NA NA NA NA NA
"COX7CP4" 0 NA NA NA NA NA NA
"COX8BP" 0 NA NA NA NA NA NA
"COX8C" 0.0414016751409079 -0.523121402398084 8.10304584153701 -0.0645586132212794 0.948525437796406 NA NA
"CPA1" 0.313582188888022 -1.31528213319471 4.19933928064419 -0.313211685289916 0.754119841189041 NA NA
"CPA2" 0.822603923220122 -0.134310547682156 1.39289242602889 -0.0964256429084572 0.923182526916211 NA NA
"CPA3" 0 NA NA NA NA NA NA
"CPA5" 0.490981213270172 2.21554464942394 1.94953535203694 1.13644753715754 0.25576931030142 NA NA
"CPA6" 0.210142472886391 -1.29639830167467 6.55341305222898 -0.19782032527825 0.843185643143244 NA NA
"CPAMD8" 3.99208029425639 0.959514839623693 0.517448740114921 1.85431863146598 0.0636935881333176 NA NA
"CPB1" 0.332698689762862 -0.544300869608099 4.44614014945279 -0.122420987938288 0.902565617554006 NA NA
"CPB2" 0.123499075753438 0.759016294153839 8.10304584150226 0.0936704924296864 0.925370910819478 NA NA
"CPB2-AS1" 6.61482069918778 0.725765892577341 0.40056607689908 1.81185061449972 0.0700092819459409 NA NA
"CPDP1" 0 NA NA NA NA NA NA
"CPEB1" 8.34183405262675 -0.27847655958071 0.363925086605615 -0.765202976739261 0.44415068739962 NA NA
"CPEB1-AS1" 1.52339553018813 1.33909536251911 0.89252539279361 1.50034427404663 0.13352524646851 NA NA
"CPEB2-DT" 0.154738662402043 1.50037016491782 8.08681139807175 0.18553297351235 0.852811020067099 NA NA
"CPEB3" 1.85793574382129 -0.35127381576951 0.882024403959611 -0.398258613018598 0.690439564591607 NA NA
"CPED1" 0.0865143488312147 -1.13698306230586 8.10242786510047 -0.140326218416973 0.888402249971345 NA NA
"CPHL1P" 0.0117105097379052 -0.523077193328103 8.1030458415403 -0.0645531573629444 0.948529781880197 NA NA
"CPHXL" 0.108869649219724 -0.859008619607992 8.10274804938365 -0.106014479824945 0.915570863691307 NA NA
"CPHXL2" 0.194714787902115 -0.843769499340714 8.10304584145091 -0.104129918039515 0.917066248748192 NA NA
"CPLANE1-AS1" 1.03869652305255 0.581709317604558 0.854181376493185 0.681013814645254 0.495862749185753 NA NA
"CPLANE2" 2.4685275838557 0.0446373997697863 0.679841701945146 0.0656585196849074 0.947649697609588 NA NA
"CPLX1" 0.254117885956445 -0.221569925733834 7.8079797239802 -0.0283773695074207 0.977361173448488 NA NA
"CPLX2" 1.37280724984606 0.299592806352491 0.946932275314221 0.316382506080572 0.751712193656765 NA NA
"CPLX3" 0 NA NA NA NA NA NA
"CPLX4" 0.0842659600707175 0.759051587105731 8.10304584153771 0.0936748479460269 0.925367450833527 NA NA
"CPM" 4.15834374698389 -0.243792208059536 0.560801547316032 -0.434720997519199 0.663764955304974 NA NA
"CPMER" 0 NA NA NA NA NA NA
"CPN1" 0.0718865791590515 0 8.10304584153326 0 1 NA NA
"CPN2" 0.0110535018371743 0 8.10304584153701 0 1 NA NA
"CPNE2-DT" 0 NA NA NA NA NA NA
"CPNE4" 0.202006032651391 2.28780282501314 8.05876701423701 0.283889932662328 0.77649473180713 NA NA
"CPNE5" 0.377154894539888 1.82416167818734 3.93973073473933 0.463016840745598 0.643352295914816 NA NA
"CPNE6" 0 NA NA NA NA NA NA
"CPNE7" 0.328773702772997 1.48940268633812 2.97510433616219 0.500622001129352 0.616637175515911 NA NA
"CPNE8-AS1" 1.69783049005101 -0.0739464419525427 0.919089246898507 -0.0804562148910751 0.935874418748014 NA NA
"CPNE9" 0.129376720905551 -0.843663963968689 8.10304584149083 -0.1041168938782 0.91707658434565 NA NA
"CPO" 0.189774700821451 -0.523282060576208 7.84550544574086 -0.0666983235427216 0.946821868960973 NA NA
"CPP" 0.0287853915687315 0 8.1030458415266 0 1 NA NA
"CPS1-IT1" 0.0598694908251949 -0.52314308030127 8.1030458415403 -0.0645612884996127 0.948523307676912 NA NA
"CPSF1P1" 0 NA NA NA NA NA NA
"CPSF1P2" 0 NA NA NA NA NA NA
"CPSF4L" 0 NA NA NA NA NA NA
"CPT1B" 8.30576363279897 0.427149377049813 0.363905574852739 1.17379179261727 0.240478432228706 NA NA
"CPVL-AS1" 0 NA NA NA NA NA NA
"CPVL-AS2" 0.170635573662199 1.3940974453761 8.05552301221712 0.173061071672416 0.862603423495114 NA NA
"CPXCR1" 0 NA NA NA NA NA NA
"CPXM2" 4.23502149620414 -0.366206045509742 0.543779757601486 -0.673445527146892 0.500663892891075 NA NA
"CPZ" 0.975088588777423 1.81776192197242 0.971528015567407 1.87103397209887 0.0613403723933565 NA NA
"CR1" 0.145414487230203 1.25416313857054 8.08583415123958 0.155106216020802 0.876737581818502 NA NA
"CR1L" 0.0498339384105858 0.759100123159766 8.1030458415403 0.0936808377990701 0.925362692546399 NA NA
"CR2" 0.0306187220543672 0 8.1030458415403 0 1 NA NA
"CRACDL" 1.05473286042113 0.259839913461622 1.10382796814418 0.23539892171647 0.813899122909489 NA NA
"CRACR2B" 5.58667741417888 0.473644454301028 0.424083483389536 1.11686607201811 0.264051593139322 NA NA
"CRADD-AS1" 0 NA NA NA NA NA NA
"CRADDP1" 0 NA NA NA NA NA NA
"CRAT37" 0.298849506937812 -1.18334464255506 3.38208611667142 -0.349886017603739 0.726424240942721 NA NA
"CRB1" 0.403838820718113 -0.202533771312237 2.04552105315377 -0.0990132910145175 0.92112771725799 NA NA
"CRB3" 0.213172652402556 -1.3688248083687 7.39997205260852 -0.184977024053244 0.853247056724691 NA NA
"CRB3P1" 0 NA NA NA NA NA NA
"CRCT1" 0 NA NA NA NA NA NA
"CREB3L2-AS1" 0.0165434135685007 0 8.10304584153354 0 1 NA NA
"CREB3L3" 0.0259937455039361 0 8.10304584153954 0 1 NA NA
"CREG2" 0.200219356430982 -0.523281801191415 8.1030458414609 -0.0645784080985864 0.948509676658508 NA NA
"CRH" 1.72790161864067 -1.08622020111298 1.20066191912727 -0.904684477627577 0.365632566760914 NA NA
"CRHR1" 0.071213871032859 0.438597606814538 8.10304584152841 0.0541274991394851 0.956833583211951 NA NA
"CRHR2" 0.0530568744450373 -0.843583431442284 8.1030458415403 -0.104106955327545 0.917084471301224 NA NA
"CRIP1P1" 0 NA NA NA NA NA NA
"CRIP1P2" 0 NA NA NA NA NA NA
"CRIP1P3" 0 NA NA NA NA NA NA
"CRIP1P4" 0.0364052741666385 0 8.10304584152819 0 1 NA NA
"CRIP3" 0.205797427960309 -0.843740847667647 6.62343925043279 -0.12738711955613 0.898634010291225 NA NA
"CRISP1" 0.0203931812210482 0 8.1030458415403 0 1 NA NA
"CRISP2" 0 NA NA NA NA NA NA
"CRISP3" 0.00936076753541151 0 8.1030458415391 0 1 NA NA
"CRISPLD2" 0.844251789032624 0.481028688921905 1.06213343158421 0.452889132963675 0.650628576429219 NA NA
"CRLF1" 0.36724630501809 0.880533061718347 2.98648905247804 0.294838871412478 0.768116970549123 NA NA
"CRLF2" 0 NA NA NA NA NA NA
"CRLF3P1" 0 NA NA NA NA NA NA
"CRLF3P2" 0 NA NA NA NA NA NA
"CRLF3P3" 0 NA NA NA NA NA NA
"CRMA" 1.68947647342401 0.537547492552152 0.806905434644476 0.666184003072177 0.505293496545675 NA NA
"CRNN" 0 NA NA NA NA NA NA
"CROCC2" 0 NA NA NA NA NA NA
"CROCCP1" 0 NA NA NA NA NA NA
"CROCCP2" 0.0458947390558394 0 8.10304584153335 0 1 NA NA
"CROCCP3" 6.12998476714212 0.264496728679237 0.376938741679643 0.701696852652071 0.482868236228089 NA NA
"CROCCP4" 0.013355844099843 0 8.1030458415403 0 1 NA NA
"CROCCP5" 0 NA NA NA NA NA NA
"CRP" 0.0145588991855777 0.759128948609107 8.1030458415403 0.0936843951588462 0.925359866612016 NA NA
"CRPP1" 0 NA NA NA NA NA NA
"CRPPA" 7.67868240535198 -0.112821591448274 0.351917744899049 -0.320590800218493 0.748520510276984 NA NA
"CRPPA-AS1" 0.0498251915391277 0 8.1030458415403 0 1 NA NA
"CRTAC1" 2.04767717573071 0.943687347737291 0.750514055071829 1.25738797476214 0.208613181505621 NA NA
"CRTAM" 0.489756626392005 -1.72619398027239 2.45266179954612 -0.703804324180298 0.481554640431237 NA NA
"CRTC1" 6.9265164720283 0.431778392321976 0.395820912947692 1.09084279834157 0.275342060620266 NA NA
"CRTC1P1" 0.0101711875132875 0 8.10304584154004 0 1 NA NA
"CRTC3-AS1" 0.9280543414055 -1.93014976840478 1.47059390466966 -1.31249678260999 0.189352570905633 NA NA
"CRX" 3.63035693376111 -0.389038584884016 0.571532281005419 -0.680693983198348 0.496065144291865 NA NA
"CRYAA" 0.17006070176807 0.758928822577293 8.10304584144912 0.0936596975294378 0.925379486204527 NA NA
"CRYAB" 9.49283010255756 0.555123010561248 0.289070213007362 1.92037430901644 0.0548106362534101 0.186711140255812 NA
"CRYBA1" 1.23390352426486 1.94659986560505 1.16008360306697 1.67798239752611 0.0933505354021714 NA NA
"CRYBA2" 0.0940203541152953 -0.843614794212089 8.10304584151798 -0.104110825819301 0.91708139978635 NA NA
"CRYBA4" 0.152463164911835 -1.16831761923541 8.10296223113125 -0.144184013933421 0.88535516407107 NA NA
"CRYBB1" 0.319726418480892 0.0793720493601052 3.26355036951551 0.0243207673769988 0.980596748058236 NA NA
"CRYBB2" 1.30929902187638 -1.18627904947623 1.21019830577283 -0.980235258814603 0.326970003825951 NA NA
"CRYBB3" 0.35930190098853 0.199675360136519 3.18668502336 0.0626592708952401 0.950037830745496 NA NA
"CRYBG1" 0.165885798175388 -0.215709921620293 8.10278606764233 -0.0266216977493345 0.978761467090141 NA NA
"CRYGA" 0.0421936217802389 0.438639182238217 8.1030458415403 0.0541326299784128 0.956829495387968 NA NA
"CRYGB" 0 NA NA NA NA NA NA
"CRYGC" 0.5529690118917 2.00055986397941 1.64670045177431 1.21488997092569 0.224408059390615 NA NA
"CRYGD" 1.93194187341923 0.00528635052282711 0.812040385766671 0.00650996011465134 0.994805840020824 NA NA
"CRYGEP" 0.0510479022134699 -0.523126719104036 8.10304584153743 -0.0645592693579999 0.948524915364891 NA NA
"CRYGFP" 0 NA NA NA NA NA NA
"CRYGGP" 0 NA NA NA NA NA NA
"CRYGN" 0.541582921380848 0.8103508393488 1.44152758457248 0.562147299865323 0.574015663932808 NA NA
"CRYGS" 2.46046786742151 -3.70168116607723 1.29809922372521 -2.85161650082061 0.00434975435827339 NA NA
"CRYL1" 4.0318738954289 1.04355995985128 0.460877540095909 2.26428903355566 0.0235563436296773 NA NA
"CRYM" 0.625306608351547 0.477075045208423 1.76705389761927 0.269983301500413 0.787173100211462 NA NA
"CRYZL2P" 5.9265202907685 0.461000481847125 0.43241300073386 1.0661115208487 0.286373232249485 NA NA
"CRYZL2P-SEC16B" 0.566903614076943 -0.297630011636267 1.50596199244523 -0.197634477582668 0.843331057613526 NA NA
"CRYZP1" 0.0698577067412805 0.759060508600785 8.10304584152401 0.0936759489513171 0.925366576204306 NA NA
"CRYZP2" 0 NA NA NA NA NA NA
"CSAD" 8.24851806029209 -0.385130176768663 0.387044261400182 -0.99505461048668 0.319709704654256 NA NA
"CSAG1" 0 NA NA NA NA NA NA
"CSAG2" 0.218108798387501 0.118033258300703 5.75215534111641 0.0205198314894247 0.983628692165693 NA NA
"CSAG3" 0.218108798387501 0.118033258300703 5.75215534111641 0.0205198314894247 0.983628692165693 NA NA
"CSAG4" 0 NA NA NA NA NA NA
"CSE1L-DT" 0.0230132566763014 0 8.1030458415403 0 1 NA NA
"CSF1R" 0.0211651635640404 -0.523091606052774 8.1030458415403 -0.0645549360428325 0.948528365652921 NA NA
"CSF2" 0 NA NA NA NA NA NA
"CSF2RA" 0.455695724679316 -0.241808815139056 2.18045417114909 -0.110898370779159 0.911696937564027 NA NA
"CSF2RB" 0.0612732407019059 0 8.10304584153741 0 1 NA NA
"CSF2RBP1" 0.0532716548265588 0 8.10304584152629 0 1 NA NA
"CSF3" 0.0416758725573344 0 8.10304584153162 0 1 NA NA
"CSF3R" 0.520520883482563 0.787147751935705 1.97942595024476 0.397664662241278 0.690877389182144 NA NA
"CSGALNACT1" 1.10013647083173 0.115152736410438 0.964393704138201 0.119404280550899 0.904955070169853 NA NA
"CSGALNACT2-DT" 2.16509265753916 -0.695975000235554 0.719732351411342 -0.966991408501783 0.333548328619976 NA NA
"CSGALNACT2P1" 0 NA NA NA NA NA NA
"CSGALNACT2P2" 0 NA NA NA NA NA NA
"CSH1" 0 NA NA NA NA NA NA
"CSH2" 0 NA NA NA NA NA NA
"CSHL1" 0 NA NA NA NA NA NA
"CSMD1" 0.010468704978083 0 8.1030458415403 0 1 NA NA
"CSMD2" 0.833071606248411 0.119063982899363 1.28400595190085 0.092728528807129 0.926119231941155 NA NA
"CSMD2-AS1" 0 NA NA NA NA NA NA
"CSMD3" 1.25267441906298 -3.21621136247845 1.41829373034377 -2.26766239860546 0.0233497913210011 NA NA
"CSN1S1" 0 NA NA NA NA NA NA
"CSN1S2AP" 0 NA NA NA NA NA NA
"CSN2" 0 NA NA NA NA NA NA
"CSN3" 0 NA NA NA NA NA NA
"CSNK1A1L" 0.0266312375417958 0 8.1030458415403 0 1 NA NA
"CSNK1A1P1" 0 NA NA NA NA NA NA
"CSNK1A1P3" 0 NA NA NA NA NA NA
"CSNK1G2-AS1" 0.00992447624296523 0 8.1030458415403 0 1 NA NA
"CSNK1G2P1" 0.00936076753541151 0 8.1030458415391 0 1 NA NA
"CSNK2A3" 0.311445627795765 0.703300480402693 3.46230108706778 0.203130941739766 0.839032687837704 NA NA
"CSNKA2IP" 0.0153891473570691 0 8.1030458415403 0 1 NA NA
"CSP1" 0.042987436296915 -0.523110136814687 8.1030458415403 -0.0645572229312786 0.948526544778129 NA NA
"CSP2" 0 NA NA NA NA NA NA
"CSPG4" 3.36841593595705 0.957059819562101 0.573231712805294 1.66958630896121 0.095001241044896 NA NA
"CSPG4BP" 0.0334114512264078 0 8.1030458415403 0 1 NA NA
"CSPG4P10" 0 NA NA NA NA NA NA
"CSPG4P11" 0 NA NA NA NA NA NA
"CSPG4P12" 0 NA NA NA NA NA NA
"CSPG4P13" 0 NA NA NA NA NA NA
"CSPG4P2Y" 0 NA NA NA NA NA NA
"CSPG4P3Y" 0 NA NA NA NA NA NA
"CSPG4P4Y" 0 NA NA NA NA NA NA
"CSPG4P5" 0 NA NA NA NA NA NA
"CSPG5" 1.23960309407671 0.117582886990483 1.13026041749065 0.104031677276229 0.917144210120305 NA NA
"CSRP1-AS1" 0.89896861771233 0.311970509075452 1.20014476686729 0.25994406482293 0.794906920445298 NA NA
"CSRP2P2" 0 NA NA NA NA NA NA
"CSRP3" 0.205219904822394 -0.843747355475987 8.10304584142765 -0.104127185256961 0.917068417404169 NA NA
"CSRP3-AS1" 0.0106008753310464 0 8.10304584153717 0 1 NA NA
"CST1" 0 NA NA NA NA NA NA
"CST11" 0.117122074509254 -0.523198942504662 8.10304584150479 -0.0645681824758751 0.948517818532658 NA NA
"CST12P" 0 NA NA NA NA NA NA
"CST13P" 0 NA NA NA NA NA NA
"CST2" 1.51417788537895 -0.0167475050913439 0.959906951489374 -0.0174470088640975 0.986080007201997 NA NA
"CST2P1" 0 NA NA NA NA NA NA
"CST4" 0 NA NA NA NA NA NA
"CST5" 0 NA NA NA NA NA NA
"CST6" 0.137149814453635 0.7589871973131 8.10304584151138 0.093666901577288 0.925373763363816 NA NA
"CST7" 0 NA NA NA NA NA NA
"CST8" 0 NA NA NA NA NA NA
"CST9" 0 NA NA NA NA NA NA
"CST9L" 0 NA NA NA NA NA NA
"CST9LP1" 0 NA NA NA NA NA NA
"CST9LP2" 0 NA NA NA NA NA NA
"CSTA" 0.167321568342165 -0.469874650855587 8.1016830463626 -0.0579971653009242 0.953750886490049 NA NA
"CSTBP1" 0 NA NA NA NA NA NA
"CSTF3-DT" 0.247697518602187 -1.26740572030612 5.49370052489783 -0.230701639916874 0.817546599422318 NA NA
"CSTL1" 0 NA NA NA NA NA NA
"CSTP1" 0 NA NA NA NA NA NA
"CSTP2" 0 NA NA NA NA NA NA
"CT45A1" 0 NA NA NA NA NA NA
"CT45A10" 0 NA NA NA NA NA NA
"CT45A11P" 0.316842521455128 0.132707096592985 2.66221276417776 0.0498484187209478 0.960243182056802 NA NA
"CT45A2" 0 NA NA NA NA NA NA
"CT45A3" 0 NA NA NA NA NA NA
"CT45A5" 0.2469725380398 0.656216234296211 5.50205942234826 0.119267384069098 0.905063522764202 NA NA
"CT45A6" 0 NA NA NA NA NA NA
"CT45A7" 0 NA NA NA NA NA NA
"CT45A8" 0 NA NA NA NA NA NA
"CT45A9" 0 NA NA NA NA NA NA
"CT47A1" 0 NA NA NA NA NA NA
"CT47A10" 0 NA NA NA NA NA NA
"CT47A11" 0 NA NA NA NA NA NA
"CT47A12" 0 NA NA NA NA NA NA
"CT47A6" 0 NA NA NA NA NA NA
"CT47A7" 0 NA NA NA NA NA NA
"CT47B1" 0 NA NA NA NA NA NA
"CT47C1" 0 NA NA NA NA NA NA
"CT55" 0.0111582819844231 0 8.1030458415403 0 1 NA NA
"CT62" 0.0214702803071377 -0.52309160605277 8.1030458415403 -0.0645549360428321 0.948528365652921 NA NA
"CT66" 0.582479047078503 2.04958698950865 1.78741700146565 1.14667533531796 0.251515827901751 NA NA
"CT69" 0.276400939353936 1.34731601354076 4.30852946232702 0.312709017153402 0.754501744220156 NA NA
"CT70" 0.221663013636532 0.640338198120557 5.70544566308132 0.112232809833602 0.910638815019595 NA NA
"CT75" 1.57780384802216 -1.00890086420507 0.900478590260693 -1.12040516578299 0.262541144603448 NA NA
"CT83" 0 NA NA NA NA NA NA
"CTAG1A" 0 NA NA NA NA NA NA
"CTAG1B" 0 NA NA NA NA NA NA
"CTAG2" 0 NA NA NA NA NA NA
"CTAGE1" 0.34807647868482 -0.923211445171124 2.83763754090526 -0.325345091422988 0.744919907467711 NA NA
"CTAGE10P" 0 NA NA NA NA NA NA
"CTAGE11P" 0.0211739386371577 0 8.10304584153868 0 1 NA NA
"CTAGE12P" 0.0222457693151776 0 8.1030458415403 0 1 NA NA
"CTAGE13P" 0 NA NA NA NA NA NA
"CTAGE14P" 0 NA NA NA NA NA NA
"CTAGE15" 0.0664034925290993 0 8.10304584151839 0 1 NA NA
"CTAGE16P" 0 NA NA NA NA NA NA
"CTAGE3P" 1.00968197626774 -0.257376547598766 0.994178072417123 -0.258883750043905 0.795724936464956 NA NA
"CTAGE4" 0.381983997498797 -1.17873138199564 2.56350398208422 -0.459812580839953 0.645650752132789 NA NA
"CTAGE6" 0.0496867942805825 0 8.10304584150428 0 1 NA NA
"CTAGE7P" 0.049470673601556 0.438610642449594 8.1030458415395 0.0541291078721409 0.956832301507993 NA NA
"CTAGE8" 0.364625562717653 -1.23946792263657 2.55288265891015 -0.48551699715243 0.627309658705557 NA NA
"CTAGE9" 0.0695944446385401 -0.843613076718571 8.10304584152257 -0.104110613862707 0.91708156798919 NA NA
"CTBP1-AS" 0.966294283907983 -0.647549379141411 1.30952278874222 -0.494492638622481 0.620958303930162 NA NA
"CTBP2P1" 0.0232182202812713 0 8.1030458415403 0 1 NA NA
"CTBP2P10" 1.10725741249286 -0.727112948981867 0.999485944068867 -0.727486917946859 0.466927726419682 NA NA
"CTBP2P2" 0.141488426564459 0.118053756231506 8.10304584150679 0.0145690594056363 0.98837598365037 NA NA
"CTBP2P3" 0 NA NA NA NA NA NA
"CTBP2P4" 0.0650289238415011 1.71953310498491 8.0790293104901 0.212839072480181 0.831452486479482 NA NA
"CTBP2P5" 0 NA NA NA NA NA NA
"CTBP2P6" 0 NA NA NA NA NA NA
"CTBP2P7" 0 NA NA NA NA NA NA
"CTBP2P8" 7.92978633096665 -1.30225598500333 0.434301821655871 -2.99850454238987 0.00271308111975844 NA NA
"CTBS" 6.04556893342572 -0.499072484384999 0.409204682965636 -1.21961576971227 0.222610565480788 NA NA
"CTC1" 8.15033974772355 0.0117317771634117 0.324856916256052 0.0361136752100569 0.971191718200476 NA NA
"CTCF-DT" 0.491101610775309 1.25219563060622 1.6436924754471 0.761818679169662 0.446168230387192 NA NA
"CTCFL" 0.434895173069275 -0.467241702305267 2.14103253048247 -0.21823194914277 0.827248393120996 NA NA
"CTD-2194D22.4" 0.0226222267510823 0 8.10304584153024 0 1 NA NA
"CTD-2350J17.1" 0 NA NA NA NA NA NA
"CTDNEP1P1" 0.0176642483399046 0 8.10304584153831 0 1 NA NA
"CTDNEP1P2" 0.0192713204628905 0.759114535884437 8.1030458415403 0.0936826164789582 0.92536127957909 NA NA
"CTDP1-DT" 0 NA NA NA NA NA NA
"CTDSPL2-DT" 0.00888992521533467 0 8.1030458415403 0 1 NA NA
"CTDSPL2P1" 0.337210524994162 1.55538131486433 3.14970322553621 0.493818370649681 0.621434457972059 NA NA
"CTDSPL2P2" 0 NA NA NA NA NA NA
"CTF1" 5.74177824113829 0.37199596582384 0.398035011930639 0.93458101592496 0.350004266273852 NA NA
"CTF2P" 0 NA NA NA NA NA NA
"CTHRC1P1" 0 NA NA NA NA NA NA
"CTLA4" 0.0240105105364265 0 8.1030458415403 0 1 NA NA
"CTNNA1-AS1" 0.329034835280443 -0.52319517299759 4.11515069913763 -0.127138763862823 0.898830571265039 NA NA
"CTNNA1P1" 0.0433531009562416 -0.523124483000157 8.10304584154009 -0.0645589933995401 0.948525135089516 NA NA
"CTNNA2-AS1" 0.0943599664496463 1.49885945999891 8.08950230523025 0.1852845086687 0.853005887950031 NA NA
"CTNNA3" 2.79123152700329 -0.32986536736465 0.645529192723951 -0.510999922362475 0.609351111136901 NA NA
"CTNNBL1P1" 0 NA NA NA NA NA NA
"CTNS-AS1" 0.166260833588395 0 8.10304584146347 0 1 NA NA
"CTRB1" 0.0358019128947099 -0.846726829898367 8.10298208765224 -0.104495705499418 0.916775976138581 NA NA
"CTRB2" 0.013068165174519 0 8.1030458415403 0 1 NA NA
"CTRC" 0.0644020815053689 -0.523136903245406 8.1030458415403 -0.0645605261867756 0.948523914648274 NA NA
"CTRL" 0.679308326841195 -0.871079244370661 1.82803845110909 -0.476510351213985 0.63371083464783 NA NA
"CTSE" 0.0462743667609262 0 8.10304584152419 0 1 NA NA
"CTSF" 0.0240371202886675 0.438657713000131 8.1030458415403 0.054134916866859 0.956827673386598 NA NA
"CTSG" 0 NA NA NA NA NA NA
"CTSK" 6.48553707420858 0.606984357794174 0.38171612159082 1.5901459840484 0.11180190282505 NA NA
"CTSL3P" 0 NA NA NA NA NA NA
"CTSLP1" 0 NA NA NA NA NA NA
"CTSLP2" 0.0541674177233449 0 8.10304584150317 0 1 NA NA
"CTSLP3" 0 NA NA NA NA NA NA
"CTSLP4" 0 NA NA NA NA NA NA
"CTSLP6" 0 NA NA NA NA NA NA
"CTSLP8" 0 NA NA NA NA NA NA
"CTSO" 4.93782818397266 0.263866896713382 0.451812176230357 0.584019003017858 0.55920752703498 NA NA
"CTSS" 2.62002498597664 -1.34218967995961 0.756778944815352 -1.77355579083545 0.0761366558080606 NA NA
"CTSW" 0.022910712516026 0 8.1030458415334 0 1 NA NA
"CTTN-DT" 1.28044197238289 0.302601467019755 0.927284462596592 0.326330785455422 0.74417409855022 NA NA
"CTTNBP2" 3.18902486274989 -1.89552692759438 0.844874829389333 -2.24355947373227 0.0248607592252444 NA NA
"CTU1" 6.69827349583508 0.0963708097405279 0.457908602544295 0.210458613804281 0.833309749659418 NA NA
"CTXN2" 0.769405969774153 0.19419567618728 1.3395982338593 0.144965610791987 0.88473802353836 NA NA
"CTXN2-AS1" 0 NA NA NA NA NA NA
"CTXN3" 0 NA NA NA NA NA NA
"CTXND1" 1.4996084334777 1.37890824431534 1.01507731667292 1.35842681307758 0.17432829097734 NA NA
"CTXND2" 0.0676646214409296 0.759079999353979 8.1030458415263 0.0936783543126294 0.925364665406089 NA NA
"CUBN" 4.706501908813 0.0633045566303765 0.423498885891126 0.149479865802176 0.881174995630448 NA NA
"CUBNP1" 0 NA NA NA NA NA NA
"CUBNP2" 0 NA NA NA NA NA NA
"CUBNP3" 0 NA NA NA NA NA NA
"CUL1P1" 0 NA NA NA NA NA NA
"CUL4AP1" 0.0101711875132875 0 8.10304584154004 0 1 NA NA
"CUL9" 6.50219869132197 -0.110157829544641 0.39001316347165 -0.28244643992035 0.777601209974065 NA NA
"CUPIN1P" 0 NA NA NA NA NA NA
"CUX2" 6.78166217533561 0.756408030260497 0.365323799247628 2.07051397094384 0.0384042391037165 NA NA
"CUX2P1" 0 NA NA NA NA NA NA
"CUZD1" 0.214241603343893 -0.843747440987867 6.50878657527039 -0.129632064476291 0.896857533504284 NA NA
"CWH43" 0.0910377575129364 -0.8417519150716 8.10303342963383 -0.103881086309382 0.917263716829566 NA NA
"CX3CR1" 0.0906716531973873 0 8.10304584153304 0 1 NA NA
"CXADRP1" 0 NA NA NA NA NA NA
"CXADRP2" 0 NA NA NA NA NA NA
"CXADRP3" 0 NA NA NA NA NA NA
"CXCL10" 0.0840142188837974 -0.523167769684482 8.10304584149144 -0.0645643354262683 0.948520881642736 NA NA
"CXCL11" 0.0583349311867045 -0.523142040166316 8.10304584153212 -0.0645611601362236 0.948523409882851 NA NA
"CXCL12" 2.78250812306672 -0.964785257182172 0.70715006036136 -1.36432889037605 0.172464077135349 NA NA
"CXCL13" 0.0255987928247695 -0.523091606052774 8.1030458415403 -0.0645549360428325 0.948528365652921 NA NA
"CXCL16" 0.2462900470115 1.15395108029385 4.93288066569695 0.233930467509254 0.815038959705544 NA NA
"CXCL17" 0.0615491089330357 -0.523138724203701 8.10304584153954 -0.0645607509119444 0.94852373571682 NA NA
"CXCL1P1" 0 NA NA NA NA NA NA
"CXCL2" 4.53557355453881 -0.400624355504926 0.5349248529681 -0.748935767859747 0.453895920767553 NA NA
"CXCL3" 4.34637034991071 -0.726008491812431 0.589393511540129 -1.23178908080497 0.218027883227638 NA NA
"CXCL6" 4.43014537813996 0.00105936217067587 0.499492312943921 0.0021208778257911 0.998307785596084 NA NA
"CXCL8" 0.311775218247541 -1.3937434132575 3.84098940669654 -0.362860519955506 0.716709080043076 NA NA
"CXCL9" 0.0478975890014088 0 8.10304584153531 0 1 NA NA
"CXCR1" 0 NA NA NA NA NA NA
"CXCR2" 0.556536852452614 -1.58532190033966 1.82350695476185 -0.869380780917666 0.384638891684141 NA NA
"CXCR2P1" 0 NA NA NA NA NA NA
"CXCR3" 0 NA NA NA NA NA NA
"CXCR5" 0 NA NA NA NA NA NA
"CXCR6" 0 NA NA NA NA NA NA
"CXorf49" 0 NA NA NA NA NA NA
"CXorf49B" 0 NA NA NA NA NA NA
"CXorf51A" 0 NA NA NA NA NA NA
"CXorf51B" 0 NA NA NA NA NA NA
"CXorf58" 0.100339311985057 -0.843620709197052 8.10304584152398 -0.10411155578979 0.91708082050216 NA NA
"CXorf65" 0 NA NA NA NA NA NA
"CXorf66" 0.012284013421823 0 8.1030458415403 0 1 NA NA
"CXXC1P1" 0 NA NA NA NA NA NA
"CXXC4-AS1" 0.626545652431329 -1.10951592060838 1.62739399458814 -0.681774618990883 0.495381475636357 NA NA
"CXXC5-AS1" 0.0136681528792657 0 8.1030458415403 0 1 NA NA
"CYB5AP2" 0.0177581346306283 0 8.1030458415403 0 1 NA NA
"CYB5AP3" 0 NA NA NA NA NA NA
"CYB5AP4" 0 NA NA NA NA NA NA
"CYB5AP5" 0 NA NA NA NA NA NA
"CYB5D1" 2.61551685610017 -2.97413795345117 3.69240813347632 -0.805473784570797 0.420546328387908 NA NA
"CYBB" 0.0699985555906719 -1.45289330457581 8.10196577631714 -0.179326023422953 0.857681714305131 NA NA
"CYCSP1" 0 NA NA NA NA NA NA
"CYCSP10" 0.0152553158790369 0 8.1030458415403 0 1 NA NA
"CYCSP11" 0 NA NA NA NA NA NA
"CYCSP12" 0.0123199367350616 0 8.1030458415403 0 1 NA NA
"CYCSP17" 0 NA NA NA NA NA NA
"CYCSP19" 0 NA NA NA NA NA NA
"CYCSP2" 0 NA NA NA NA NA NA
"CYCSP20" 0 NA NA NA NA NA NA
"CYCSP22" 0 NA NA NA NA NA NA
"CYCSP23" 0 NA NA NA NA NA NA
"CYCSP24" 0.203323099055558 0 8.10304584143584 0 1 NA NA
"CYCSP25" 0 NA NA NA NA NA NA
"CYCSP26" 0 NA NA NA NA NA NA
"CYCSP27" 0.0146733036938778 0 8.1030458415346 0 1 NA NA
"CYCSP28" 0.0126043354413591 -0.523075134309478 8.1030458415403 -0.064552903258665 0.948529984204087 NA NA
"CYCSP29" 0 NA NA NA NA NA NA
"CYCSP30" 0 NA NA NA NA NA NA
"CYCSP32" 0.00945465382613522 0 8.1030458415403 0 1 NA NA
"CYCSP33" 0 NA NA NA NA NA NA
"CYCSP34" 0.038331955139654 0 8.1030458415372 0 1 NA NA
"CYCSP35" 0 NA NA NA NA NA NA
"CYCSP38" 0.00894641472455145 0 8.10304584153714 0 1 NA NA
"CYCSP39" 0 NA NA NA NA NA NA
"CYCSP4" 0 NA NA NA NA NA NA
"CYCSP40" 0.0082374088221482 0 8.1030458415403 0 1 NA NA
"CYCSP41" 0 NA NA NA NA NA NA
"CYCSP42" 0 NA NA NA NA NA NA
"CYCSP43" 0 NA NA NA NA NA NA
"CYCSP44" 0 NA NA NA NA NA NA
"CYCSP45" 0 NA NA NA NA NA NA
"CYCSP46" 0 NA NA NA NA NA NA
"CYCSP48" 0 NA NA NA NA NA NA
"CYCSP49" 0 NA NA NA NA NA NA
"CYCSP5" 0 NA NA NA NA NA NA
"CYCSP51" 0 NA NA NA NA NA NA
"CYCSP52" 0 NA NA NA NA NA NA
"CYCSP53" 0 NA NA NA NA NA NA
"CYCSP55" 0 NA NA NA NA NA NA
"CYCSP56" 0 NA NA NA NA NA NA
"CYCSP6" 0 NA NA NA NA NA NA
"CYCSP7" 0 NA NA NA NA NA NA
"CYCSP8" 0 NA NA NA NA NA NA
"CYCTP" 0 NA NA NA NA NA NA
"CYGB" 2.00302687765787 -0.424965711340032 0.783099752233127 -0.542671237129341 0.587356181328441 NA NA
"CYLC1" 0.0113111133755411 0 8.1030458415403 0 1 NA NA
"CYLC2" 0.178086564182741 1.02980557984353 8.08095943608209 0.127436053600934 0.898595282201941 NA NA
"CYLD-AS1" 0.076324360627877 1.50909675112779 8.08900360017538 0.186561513100955 0.852004444963279 NA NA
"CYMP" 0 NA NA NA NA NA NA
"CYMP-AS1" 0 NA NA NA NA NA NA
"CYP11A1" 0.645862511473668 0.387418453175333 1.20431174381888 0.321692830086358 0.747685410123524 NA NA
"CYP11B1" 0 NA NA NA NA NA NA
"CYP11B2" 0 NA NA NA NA NA NA
"CYP17A1" 0.11991868304745 1.28182595718481 8.09346416298306 0.158377912272408 0.874159017555654 NA NA
"CYP19A1" 0.0369287381145904 0 8.10304584152034 0 1 NA NA
"CYP1A1" 0.22936775327227 -0.843758202758833 8.10304584148138 -0.104128523923614 0.917067355077551 NA NA
"CYP1A2" 0.0818765829367211 0 8.10304584150237 0 1 NA NA
"CYP1B1-AS1" 0.346688175412159 -1.85471933104512 3.26080770987842 -0.568791384240893 0.569497722300921 NA NA
"CYP1D1P" 0 NA NA NA NA NA NA
"CYP21A1P" 0 NA NA NA NA NA NA
"CYP21A2" 0.326992649981732 -0.52319950017837 4.9185506187808 -0.106372698123835 0.915286653897254 NA NA
"CYP24A1" 0.0664234164276532 -0.523153374988694 8.1030458415403 -0.0645625589709423 0.948522296097904 NA NA
"CYP26B1" 0.524672952948215 0.00208737116242084 1.91340857112125 0.00109091763982098 0.999129573830729 NA NA
"CYP26C1-DT" 0.588983569586413 0.427232491720304 1.50732430767783 0.283437671338621 0.776841354284355 NA NA
"CYP27B1" 0.771419380913412 0.394428308514023 1.42334955201374 0.277112749960816 0.781693532004972 NA NA
"CYP27C1" 6.39046460977348 -0.0166412982258943 0.430125793836749 -0.0386893752115001 0.969138044421332 NA NA
"CYP2A13" 0 NA NA NA NA NA NA
"CYP2A6" 0.00981666663675529 0.759128948609108 8.1030458415403 0.0936843951588463 0.925359866612016 NA NA
"CYP2A7" 0 NA NA NA NA NA NA
"CYP2A7P1" 0 NA NA NA NA NA NA
"CYP2A7P2" 0 NA NA NA NA NA NA
"CYP2AB1P" 0 NA NA NA NA NA NA
"CYP2AC1P" 0 NA NA NA NA NA NA
"CYP2B6" 0 NA NA NA NA NA NA
"CYP2B7P" 0.0484140863737627 -1.22466630435492 8.10219153329188 -0.151152475144876 0.879855438800217 NA NA
"CYP2C18" 0.105947487383502 -0.52320447400565 8.10304584151728 -0.0645688651204373 0.948517274995313 NA NA
"CYP2C19" 0.0835801368252678 -0.843613163915507 8.1030458415364 -0.104110624623537 0.917081559449695 NA NA
"CYP2C23P" 0.0510009845559764 0 8.10304584151527 0 1 NA NA
"CYP2C56P" 0 NA NA NA NA NA NA
"CYP2C58P" 0.0117105097379052 -0.523077193328103 8.1030458415403 -0.0645531573629444 0.948529781880197 NA NA
"CYP2C59P" 0 NA NA NA NA NA NA
"CYP2C60P" 0 NA NA NA NA NA NA
"CYP2C61P" 0 NA NA NA NA NA NA
"CYP2C8" 0.668429687429007 1.71024275442769 1.39619906803403 1.22492758631895 0.220602505468757 NA NA
"CYP2C9" 0.220395018538232 -0.843758233323359 5.76941877598689 -0.146246661246917 0.883726671167482 NA NA
"CYP2D6" 0.524368565753526 -0.0276654360755857 1.70711236397625 -0.0162059842453174 0.987070061353947 NA NA
"CYP2D7" 0.2750699184803 0 5.93697516976817 0 1 NA NA
"CYP2D8P" 0.0674424845998479 -0.523141021282649 8.1030458415403 -0.0645610343953337 0.948523510000696 NA NA
"CYP2E1" 0.22978584360344 1.36247555604044 5.0479480879086 0.269906808135366 0.787231949367134 NA NA
"CYP2F1" 0 NA NA NA NA NA NA
"CYP2F2P" 0 NA NA NA NA NA NA
"CYP2G1P" 0.138550159782843 0.567775314985932 8.0881870241627 0.0701980942440817 0.944035991158268 NA NA
"CYP2G2P" 0 NA NA NA NA NA NA
"CYP2J2" 1.48754704034169 -0.269861559864384 0.901621828262752 -0.299306817343092 0.764705953399327 NA NA
"CYP2S1" 3.80112981886618 0.293719448330662 0.510726131554262 0.575101664441574 0.565222542334214 NA NA
"CYP2T1P" 0.511986335176072 1.18205157557924 2.72773894334871 0.433344832525684 0.664764272476257 NA NA
"CYP2T3P" 0 NA NA NA NA NA NA
"CYP2U1-AS1" 3.94130159079823 1.22071258899968 0.444946824257599 2.74350219497905 0.00607876418143824 NA NA
"CYP2W1" 0.357131287620558 0.121608503666342 3.26351831386203 0.0372630063541549 0.970275301647428 NA NA
"CYP39A1" 3.43563220033431 0.135637373427518 0.510639933077304 0.265622339032745 0.790530079401367 NA NA
"CYP3A137P" 0 NA NA NA NA NA NA
"CYP3A4" 0.0498537233250852 0.759081235026609 8.10304584152908 0.0936785068074311 0.925364544265553 NA NA
"CYP3A43" 0.613269987733024 0.184074840860681 1.51417428925349 0.121567802443292 0.903241314240674 NA NA
"CYP3A5" 3.59866082037092 0.158579782542104 0.521689385014123 0.303973565683748 0.761148030347245 NA NA
"CYP3A51P" 0 NA NA NA NA NA NA
"CYP3A52P" 0 NA NA NA NA NA NA
"CYP3A54P" 0 NA NA NA NA NA NA
"CYP3A7" 0.0413627328304969 0 8.1030458415403 0 1 NA NA
"CYP3A7-CYP3A51P" 0 NA NA NA NA NA NA
"CYP46A4P" 0 NA NA NA NA NA NA
"CYP4A11" 0.0461407251397535 -0.523124549539357 8.1030458415403 -0.0645590016111666 0.948525128551225 NA NA
"CYP4A22" 0.11286690972144 -1.26926816543749 8.10047743557174 -0.156690537753211 0.875488744741335 NA NA
"CYP4A22-AS1" 0.121502179087125 0.438561959611842 8.10304584150805 0.054123099904643 0.956837088155798 NA NA
"CYP4A26P" 0 NA NA NA NA NA NA
"CYP4A27P" 0 NA NA NA NA NA NA
"CYP4A43P" 0 NA NA NA NA NA NA
"CYP4A44P" 0 NA NA NA NA NA NA
"CYP4B1" 0 NA NA NA NA NA NA
"CYP4F10P" 0 NA NA NA NA NA NA
"CYP4F11" 0 NA NA NA NA NA NA
"CYP4F12" 0 NA NA NA NA NA NA
"CYP4F2" 0.189260149949261 0.117999402657483 8.10304584146169 0.0145623516102678 0.988381335129018 NA NA
"CYP4F22" 0 NA NA NA NA NA NA
"CYP4F23P" 0 NA NA NA NA NA NA
"CYP4F24P" 0 NA NA NA NA NA NA
"CYP4F25P" 0 NA NA NA NA NA NA
"CYP4F26P" 1.22503450569137 -0.120855241791348 0.956796492826242 -0.126312379589059 0.899484657252365 NA NA
"CYP4F27P" 0 NA NA NA NA NA NA
"CYP4F29P" 0 NA NA NA NA NA NA
"CYP4F3" 0.271017286492501 0.438611239212876 3.67769055769238 0.119262681928326 0.905067247941553 NA NA
"CYP4F30P" 0 NA NA NA NA NA NA
"CYP4F32P" 0 NA NA NA NA NA NA
"CYP4F33P" 0 NA NA NA NA NA NA
"CYP4F34P" 0 NA NA NA NA NA NA
"CYP4F35P" 0 NA NA NA NA NA NA
"CYP4F36P" 0 NA NA NA NA NA NA
"CYP4F44P" 0 NA NA NA NA NA NA
"CYP4F59P" 0 NA NA NA NA NA NA
"CYP4F60P" 0 NA NA NA NA NA NA
"CYP4F62P" 0 NA NA NA NA NA NA
"CYP4F8" 0.568524004805371 0.984719929306116 1.58508417272267 0.621241411813909 0.534440795881411 NA NA
"CYP4F9P" 0 NA NA NA NA NA NA
"CYP4V2" 9.09264667659855 0.245435703970002 0.319540802775357 0.76808877563767 0.442434444860795 NA NA
"CYP4X1" 0.0747653039667456 -0.523156455169513 8.10304584150795 -0.0645629390974981 0.94852199343226 NA NA
"CYP4Z1" 0.012284013421823 0 8.1030458415403 0 1 NA NA
"CYP4Z2P" 0.0127985154158495 0 8.1030458415403 0 1 NA NA
"CYP51A1-AS1" 0.286235746412795 -0.676986331999366 3.63372112362808 -0.186306628650531 0.85220430955987 NA NA
"CYP51A1P1" 0 NA NA NA NA NA NA
"CYP51A1P2" 0.179330787649771 0.570987826912192 8.08783293703494 0.0705983705842371 0.943717407264161 NA NA
"CYP51A1P3" 0.175907906130814 1.2610335563757 8.08517546834812 0.155968607151743 0.876057766215149 NA NA
"CYP7A1" 0.0189093076522704 0 8.10304584152846 0 1 NA NA
"CYP7B1" 7.31668236812122 -0.181173894495549 0.369017361314848 -0.490963064312225 0.62345257157794 NA NA
"CYP8B1" 0 NA NA NA NA NA NA
"CYS1" 0.782338303425811 -1.22870174759578 1.41253403208456 -0.869856385536083 0.3843788928153 NA NA
"CYSLTR1" 7.93436164595834 -0.426567430710396 0.381246902260169 -1.11887448312773 0.263193690253584 NA NA
"CYSLTR2" 0.0983890302479572 0.438557268802134 8.1030458415061 0.054122521010028 0.956837549370865 NA NA
"CYSRT1" 1.79571648355136 -1.08715606862609 0.854989630049365 -1.27154298767732 0.203535544477977 NA NA
"CYTH1P1" 0.0370414762346186 -0.821399267497937 8.1028943876134 -0.101371093859199 0.919255882006113 NA NA
"CYTH4" 0.0369122853109999 -0.523102992188682 8.10304584153 -0.0645563412103208 0.948527246825225 NA NA
"CYTIP" 0.0347339228278079 -0.523110136814687 8.1030458415403 -0.0645572229312786 0.948526544778129 NA NA
"CYYR1-AS1" 0.0200341784046406 0 8.1030458415393 0 1 NA NA
"CZIB-DT" 0.373379173995529 0.34307620720113 2.41122535873438 0.142282929282564 0.886856529797751 NA NA
"D21S2088E" 0.04997561762037 -0.523123635107427 8.10304584153724 -0.0645588887607952 0.948525218405349 NA NA
"D2HGDH" 9.43180869899243 0.196323856924517 0.355118331759128 0.552840671310881 0.580372515906929 0.760922432837458 NA
"DAAM2-AS1" 0.289509314742341 0.205437182569766 4.32709014969198 0.047476982328272 0.962133075085308 NA NA
"DAB1" 8.74822361415509 -0.0598247949020829 0.325691296718772 -0.183685580501528 0.854260121523835 NA NA
"DAB1-AS1" 0 NA NA NA NA NA NA
"DACH2" 0.473373428676839 -0.114441645343365 1.85944036968477 -0.0615462841450335 0.950924154827778 NA NA
"DACT2" 0.0616877918182607 0.122820110373959 8.1029491937061 0.0151574577894871 0.987906561525465 NA NA
"DACT3-AS1" 0.0449947007613589 0 8.10304584153991 0 1 NA NA
"DAGLA" 6.75052089843973 0.508900866086748 0.368166950747801 1.38225569963055 0.166893203086783 NA NA
"DAND5" 0.334881487037365 0.432344435575467 2.99454897249449 0.144377146457324 0.885202662208654 NA NA
"DANT1" 1.21558501171974 1.50810730804739 0.90847880533472 1.6600357643916 0.0969072579264765 NA NA
"DAO" 0.0918901420872568 -0.843614254799595 8.10304584153553 -0.104110759249972 0.917081452613911 NA NA
"DAOA" 0 NA NA NA NA NA NA
"DAOA-AS1" 0 NA NA NA NA NA NA
"DAP-DT" 0.299299995881878 -0.843752668496532 6.33548584476925 -0.133178842028849 0.894051943392844 NA NA
"DAP3P1" 0.0139298105332532 -0.523077193328103 8.1030458415403 -0.0645531573629444 0.948529781880197 NA NA
"DAP3P2" 0.191162264995449 1.43402717793682 8.07784883108841 0.177525874514737 0.859095343076768 NA NA
"DAPK1-IT1" 0.876774273652728 -1.72409916016282 1.19786919603243 -1.43930503086094 0.150064118090719 NA NA
"DAPK2" 4.75498567742656 0.00769815486567544 0.488404635745347 0.0157618382428484 0.987424393322931 NA NA
"DAPL1" 1.30566979909303 -3.47688860847399 1.37337700820571 -2.53163449489844 0.0113532267706431 NA NA
"DAPP1" 0.656165185220565 -0.569760625244235 1.4281801292096 -0.398941711616978 0.68993615366092 NA NA
"DARS1-AS1" 0.823404591666557 -0.489749594121893 1.33095904102227 -0.367967442293138 0.712897510882685 NA NA
"DAW1" 0.403635956873807 1.11489214290705 2.12946702404311 0.523554546897964 0.60058840256325 NA NA
"DAZ1" 0 NA NA NA NA NA NA
"DAZ2" 0 NA NA NA NA NA NA
"DAZ3" 0 NA NA NA NA NA NA
"DAZ4" 0 NA NA NA NA NA NA
"DAZAP2P1" 0.010468704978083 0 8.1030458415403 0 1 NA NA
"DAZL" 0 NA NA NA NA NA NA
"DBET" 0.0222068740504891 0 8.1030458415403 0 1 NA NA
"DBF4B" 7.32228016641442 -0.0408213499696708 0.371047624777799 -0.110016470241836 0.912396312840684 NA NA
"DBF4P1" 0.351906143540681 0.257715653247501 2.76570403335847 0.093182658064301 0.925758451299569 NA NA
"DBF4P2" 0.0287193977288292 0 8.10304584152355 0 1 NA NA
"DBF4P3" 0 NA NA NA NA NA NA
"DBH" 0.0223022588243944 0 8.10304584153525 0 1 NA NA
"DBH-AS1" 0.372474010673468 0.87748928284703 2.86321327551982 0.306470108374208 0.759246735642063 NA NA
"DBIL5P" 0 NA NA NA NA NA NA
"DBIL5P2" 1.88401318781432 -0.599279082082232 0.75034217553259 -0.79867439366162 0.424479238246959 NA NA
"DBIP1" 0.0442049250215051 -0.523116426508373 8.10304584153018 -0.064557999144873 0.948525926738527 NA NA
"DBIP2" 0.0739749843096982 -0.523158456684164 8.10304584152194 -0.0645631861050786 0.948521796759058 NA NA
"DBNDD1" 1.84680084355626 0.28220866440859 0.849227338821577 0.332312269645245 0.739653476014653 NA NA
"DBP" 3.98935526691142 0.44524748340442 0.466267887393391 0.954917753168715 0.339619291141847 NA NA
"DBTP1" 2.21493954593182 -0.522967884906354 0.715921521852255 -0.730482139373761 0.465095526454299 NA NA
"DBX1" 0 NA NA NA NA NA NA
"DBX2" 0.140539022658336 -1.16414456601599 8.10304584149182 -0.143667528086163 0.885763013969061 NA NA
"DBX2-AS1" 0 NA NA NA NA NA NA
"DCAF12L1" 1.40814651556317 -0.532496823718597 0.893181246685321 -0.596180031426703 0.551054964030037 NA NA
"DCAF12L2" 3.52654854005999 -0.18745467743948 0.594319920254219 -0.315410389339292 0.75245007957515 NA NA
"DCAF13P1" 0 NA NA NA NA NA NA
"DCAF13P2" 0.0101711875132875 0 8.10304584154004 0 1 NA NA
"DCAF13P3" 0.0811277240407234 -0.843623868488802 8.10304584150986 -0.10411194567938 0.917080511096691 NA NA
"DCAF4L1" 1.57770645816248 1.03449852118568 0.734162519803198 1.40908653503994 0.158809581845356 NA NA
"DCAF4L2" 0.906671293137132 -0.35107052787758 1.2615020244555 -0.278295651589708 0.780785413857436 NA NA
"DCAF8-DT" 0.510572901798351 -0.857827282903012 2.1479204105338 -0.399375730448888 0.689616373832397 NA NA
"DCAF8L1" 0 NA NA NA NA NA NA
"DCAF8L2" 0.0202447858688783 0 8.1030458415403 0 1 NA NA
"DCANP1" 0 NA NA NA NA NA NA
"DCBLD1" 7.82776624792303 0.810839280884434 0.346222448066397 2.34196045176405 0.0191827474799235 NA NA
"DCC" 3.91973111581677 0.0254871189738445 0.481689693637796 0.052911904303706 0.957802099421506 NA NA
"DCD" 0.0136681528792657 0 8.1030458415403 0 1 NA NA
"DCDC1" 3.84801198702858 0.337354823806766 0.500378744571135 0.674198949229762 0.500184837592856 NA NA
"DCDC2B" 0.0253136236000343 0 8.1030458415403 0 1 NA NA
"DCDC2C" 1.67010500583172 0.0264949480584168 0.827357153287131 0.0320235921731638 0.974453236710339 NA NA
"DCHS1-AS1" 0 NA NA NA NA NA NA
"DCHS2" 0.686428707784559 -0.675723804019954 1.55009657672042 -0.43592367996167 0.662892103717069 NA NA
"DCLK3" 0.298193828667019 -0.843744319970255 4.20319722829539 -0.200738693461795 0.840902902485482 NA NA
"DCLRE1CP1" 0 NA NA NA NA NA NA
"DCN" 0.0560457929969494 -0.523132772579059 8.10304584150577 -0.0645600164199301 0.948524320536611 NA NA
"DCST1" 0.0488479995155161 0 8.10304584152695 0 1 NA NA
"DCST1-AS1" 4.91528864060628 0.123637204118544 0.469003529819218 0.263616788057439 0.792075221004172 NA NA
"DCST2" 0.421410680035776 -0.309652040364712 2.6390867974499 -0.117333026205854 0.906596154646591 NA NA
"DCSTAMP" 0 NA NA NA NA NA NA
"DCTN1-AS1" 0.0666768196800178 0 8.10304584150979 0 1 NA NA
"DCUN1D2-AS" 0.300281828475368 -1.132670509942 3.6042013356224 -0.31426393934966 0.753320584014796 NA NA
"DCX" 8.21347860403388 -0.357258932042948 0.333430103817995 -1.07146573735274 0.283960068531675 NA NA
"DCXR-DT" 0.102560223535392 -0.843644784563334 8.1030458414936 -0.104114526940382 0.917078462680501 NA NA
"DDC" 0.0777991744175287 1.23051051551798 8.08676365812868 0.152163531362895 0.87905795672787 NA NA
"DDC-AS1" 0.0112230312477958 0 8.1030458415403 0 1 NA NA
"DDHD1-DT" 0.127276577349697 -0.843655979878768 8.10304584150684 -0.10411590855839 0.917077366267503 NA NA
"DDI1" 0 NA NA NA NA NA NA
"DDIT4L" 4.9261654965817 -0.516327263967289 0.472885438407507 -1.09186543300229 0.274892253292953 NA NA
"DDIT4L-AS1" 0 NA NA NA NA NA NA
"DDN" 0.225337712866437 0.118028952954035 5.66765528222323 0.0208250055934483 0.983385250483504 NA NA
"DDN-AS1" 2.71644518762686 1.32423878709112 0.541138628993205 2.44713409123072 0.0143997255311423 NA NA
"DDO" 0.0578864291473505 -0.523141021282649 8.1030458415403 -0.0645610343953337 0.948523510000696 NA NA
"DDR1-DT" 0.967433242918016 -0.368106777771743 1.4685591664538 -0.250658459107662 0.80207818029411 NA NA
"DDR2" 6.09068425141025 0.781369719514185 0.401674919376228 1.94527883575005 0.0517414279401138 NA NA
"DDTL" 0.0164748176442964 0 8.1030458415314 0 1 NA NA
"DDTP1" 0.0480928336415707 -0.523124549539358 8.1030458415403 -0.0645590016111667 0.948525128551225 NA NA
"DDX10P1" 0.256246312226386 -0.446737192488358 5.44452127777996 -0.0820526121022926 0.934604876057665 NA NA
"DDX10P2" 0.0194118863224807 0 8.10304584153767 0 1 NA NA
"DDX11-AS1" 2.52754658304386 0.668968083142088 0.627942376114386 1.06533355382314 0.286725013849017 NA NA
"DDX11L1" 0 NA NA NA NA NA NA
"DDX11L10" 0 NA NA NA NA NA NA
"DDX11L16" 1.14668759455948 -0.245385591937046 1.20540473050877 -0.203571120741724 0.838688662852729 NA NA
"DDX11L17" 0 NA NA NA NA NA NA
"DDX11L2" 1.94597333785005 1.23721519864702 1.02300835132683 1.2093891482336 0.226513375748249 NA NA
"DDX11L5" 0 NA NA NA NA NA NA
"DDX11L8" 0 NA NA NA NA NA NA
"DDX11L9" 0 NA NA NA NA NA NA
"DDX12B" 1.44329218747436 -0.674901231438939 1.15567836329563 -0.583987078822116 0.559229005334073 NA NA
"DDX12P" 0.722923702513327 -2.72622830779339 2.12513900961901 -1.2828470492771 0.199545666911828 NA NA
"DDX18P1" 0 NA NA NA NA NA NA
"DDX18P3" 0 NA NA NA NA NA NA
"DDX18P4" 0.0110535018371743 0 8.10304584153701 0 1 NA NA
"DDX18P5" 0 NA NA NA NA NA NA
"DDX18P6" 0.168642080852037 0.438487443441159 8.10304584148571 0.0541139038355436 0.956844414820281 NA NA
"DDX19A-DT" 2.55152195432449 0.184157879406002 0.666663499296281 0.276238131531718 0.782365171464766 NA NA
"DDX20P1" 0.0267514597805614 0 8.1030458415403 0 1 NA NA
"DDX25" 2.558982541221 -0.289434906208788 0.716582451480036 -0.40391012312817 0.686278811951765 NA NA
"DDX39AP1" 0 NA NA NA NA NA NA
"DDX39B-AS1" 0 NA NA NA NA NA NA
"DDX39BP1" 0 NA NA NA NA NA NA
"DDX39BP2" 0 NA NA NA NA NA NA
"DDX3ILA1" 0.332522536824572 0.118039142169842 3.10179000731674 0.038055168754623 0.969643695547837 NA NA
"DDX3P1" 0.0426643976501758 -0.523122000225588 8.10304584153871 -0.0645586869993877 0.948525379052537 NA NA
"DDX3P2" 0 NA NA NA NA NA NA
"DDX3P3" 0 NA NA NA NA NA NA
"DDX4" 0.0945175193864129 0.438581997900044 8.10304584152513 0.0541255728373734 0.956835117928902 NA NA
"DDX43" 0 NA NA NA NA NA NA
"DDX43P1" 0 NA NA NA NA NA NA
"DDX43P2" 0 NA NA NA NA NA NA
"DDX43P3" 0 NA NA NA NA NA NA
"DDX50P1" 2.25240418254988 -0.123451845867504 0.666333620576446 -0.185270324136888 0.853017012972511 NA NA
"DDX50P2" 0 NA NA NA NA NA NA
"DDX53" 0.0152553158790369 0 8.1030458415403 0 1 NA NA
"DDX55P1" 0.031252208860722 0 8.10304584153815 0 1 NA NA
"DDX59-AS1" 0.0244218900769307 0.759112787500542 8.10304584153931 0.0936824007102416 0.925361450983806 NA NA
"DDX5P1" 0 NA NA NA NA NA NA
"DDX60" 4.41297902482538 -0.17895443105791 0.48538533340986 -0.368685287214478 0.712362316489825 NA NA
"DDX60L" 4.61106010377204 0.378757239571097 0.399770254060648 0.947437273593741 0.343416005303991 NA NA
"DDX6P1" 0 NA NA NA NA NA NA
"DDX6P2" 0.195733749334407 3.57445400889638 8.03415891933483 0.444907058073519 0.656386921771437 NA NA
"DEF6" 2.31492237861885 0.2965698310233 0.69188552100328 0.428640030786096 0.668185208799114 NA NA
"DEFA1" 0 NA NA NA NA NA NA
"DEFA10P" 0 NA NA NA NA NA NA
"DEFA11P" 0 NA NA NA NA NA NA
"DEFA1B" 0 NA NA NA NA NA NA
"DEFA3" 0 NA NA NA NA NA NA
"DEFA4" 0 NA NA NA NA NA NA
"DEFA5" 0.00936076753541151 0 8.1030458415391 0 1 NA NA
"DEFA6" 0 NA NA NA NA NA NA
"DEFA7P" 0 NA NA NA NA NA NA
"DEFA8P" 0 NA NA NA NA NA NA
"DEFA9P" 0 NA NA NA NA NA NA
"DEFB1" 0 NA NA NA NA NA NA
"DEFB103A" 0 NA NA NA NA NA NA
"DEFB103B" 0.159501043417312 -0.523245601575645 8.10304584147605 -0.0645739406899777 0.948513233710527 NA NA
"DEFB104A" 0 NA NA NA NA NA NA
"DEFB104B" 0 NA NA NA NA NA NA
"DEFB105A" 0 NA NA NA NA NA NA
"DEFB105B" 0 NA NA NA NA NA NA
"DEFB106A" 0 NA NA NA NA NA NA
"DEFB106B" 0 NA NA NA NA NA NA
"DEFB107A" 0 NA NA NA NA NA NA
"DEFB107B" 0 NA NA NA NA NA NA
"DEFB108A" 0 NA NA NA NA NA NA
"DEFB108B" 0.0928974709637766 -0.523175793174132 8.10304584152747 -0.064565325607921 0.948520093237077 NA NA
"DEFB108C" 0 NA NA NA NA NA NA
"DEFB108D" 0 NA NA NA NA NA NA
"DEFB108E" 0 NA NA NA NA NA NA
"DEFB108F" 0 NA NA NA NA NA NA
"DEFB109A" 0 NA NA NA NA NA NA
"DEFB109B" 0 NA NA NA NA NA NA
"DEFB109D" 0 NA NA NA NA NA NA
"DEFB109F" 0 NA NA NA NA NA NA
"DEFB110" 0 NA NA NA NA NA NA
"DEFB112" 0.00880495685168251 0 8.1030458415403 0 1 NA NA
"DEFB113" 0 NA NA NA NA NA NA
"DEFB114" 0 NA NA NA NA NA NA
"DEFB115" 0 NA NA NA NA NA NA
"DEFB116" 0 NA NA NA NA NA NA
"DEFB117" 0 NA NA NA NA NA NA
"DEFB118" 0.286369884044026 -0.843756840505407 3.97415564043312 -0.212310970391047 0.831864437385476 NA NA
"DEFB119" 0 NA NA NA NA NA NA
"DEFB121" 0 NA NA NA NA NA NA
"DEFB122" 0 NA NA NA NA NA NA
"DEFB123" 0 NA NA NA NA NA NA
"DEFB124" 0 NA NA NA NA NA NA
"DEFB125" 0 NA NA NA NA NA NA
"DEFB126" 0 NA NA NA NA NA NA
"DEFB127" 0 NA NA NA NA NA NA
"DEFB128" 0 NA NA NA NA NA NA
"DEFB129" 0 NA NA NA NA NA NA
"DEFB130B" 0 NA NA NA NA NA NA
"DEFB130C" 0 NA NA NA NA NA NA
"DEFB130D" 0 NA NA NA NA NA NA
"DEFB131A" 0.0625828320058729 0.438608297770256 8.1030458415403 0.0541288185143578 0.956832532044125 NA NA
"DEFB131B" 0 NA NA NA NA NA NA
"DEFB131C" 0 NA NA NA NA NA NA
"DEFB131D" 0 NA NA NA NA NA NA
"DEFB131E" 0 NA NA NA NA NA NA
"DEFB132" 0 NA NA NA NA NA NA
"DEFB133" 0 NA NA NA NA NA NA
"DEFB134" 0.00992447624296523 0 8.1030458415403 0 1 NA NA
"DEFB135" 0.0170484198135824 0 8.10304584152269 0 1 NA NA
"DEFB136" 0 NA NA NA NA NA NA
"DEFB4A" 0 NA NA NA NA NA NA
"DEFB4B" 0 NA NA NA NA NA NA
"DEFT1P" 0 NA NA NA NA NA NA
"DEFT1P2" 0 NA NA NA NA NA NA
"DEGS2" 0.0243581461435249 0 8.1030458415403 0 1 NA NA
"DELEC1" 0.110427626292606 0.118091976399492 8.10304584152949 0.0145737761712085 0.98837222061546 NA NA
"DENND10P1" 0 NA NA NA NA NA NA
"DENND1C" 0.104476441091795 0.438567099717094 8.10304584150592 0.0541237342470208 0.956836582764583 NA NA
"DENND2B-AS1" 0.229750919801152 -1.18106333143419 5.66940602391817 -0.208322234543002 0.834977371814873 NA NA
"DENND2C" 4.31192179720692 -0.424102016377299 0.493188914077231 -0.859917983296126 0.389834254698372 NA NA
"DENND2D" 1.97522365200707 -0.0693846151340185 0.916639869423565 -0.0756945202237946 0.939662135715297 NA NA
"DENND3-AS1" 4.1071725122227 0.012577335597993 0.513334997969765 0.0245012236604484 0.980452807669159 NA NA
"DENND5B-AS1" 0.012093223816089 0 8.1030458415403 0 1 NA NA
"DENND6A-AS1" 0.143927294497457 1.53244927838011 8.08802968298471 0.189471272787737 0.849723468280345 NA NA
"DENND6A-DT" 0.117947390123659 0.438528184237846 8.1030458415315 0.054118931672607 0.956840409056623 NA NA
"DENND6B" 8.97442856110486 0.421744117054338 0.32814294098923 1.28524513062184 0.198706637401404 NA NA
"DEPDC1-AS1" 0.606138562468964 2.04143878827218 1.5673702183999 1.30246113158654 0.192758796684105 NA NA
"DEPDC1P1" 0.189849566547952 -0.843731537014668 8.10304584147418 -0.104125233093975 0.91706996658376 NA NA
"DEPDC1P2" 0.539007484075818 0.284425093527777 1.70498576026855 0.166819629908802 0.867511972683797 NA NA
"DEPDC4" 6.91535297897852 -0.0164321484499561 0.426014490471829 -0.0385718063997232 0.969231780792476 NA NA
"DEPDC7" 5.07230796382992 -0.220622147104035 0.451145070398394 -0.489027059320872 0.624822539760835 NA NA
"DEPP1" 6.00264163538636 0.0896618870921898 0.428443935809734 0.209273325161515 0.834234874168737 NA NA
"DEPTOR" 0.573575673960748 -1.36081025675291 1.75924884764359 -0.773517776393962 0.43921601249531 NA NA
"DEPTOR-AS1" 0.22739458036196 -0.523272458545224 7.16800455587015 -0.0730011336441877 0.941805215401901 NA NA
"DERL3" 5.61004872049002 0.646973794532261 0.439631179584007 1.47162854814904 0.141121212042737 NA NA
"DES" 4.41978983643383 -0.015135619274138 0.496992010760209 -0.0304544518753657 0.975704618653262 NA NA
"DET1" 4.46317681005737 -0.0916541398681412 0.472268295378781 -0.194072184741155 0.846119360898852 NA NA
"DEUP1" 5.55250984880152 -0.0799098287508025 0.424690196829749 -0.188160285656033 0.850751003833247 NA NA
"DFFB" 6.52271298454656 -0.24006706669229 0.37622652612176 -0.638091814436806 0.523413914688479 NA NA
"DFFBP1" 0.153903094174994 -1.0891448910148 8.10252201540981 -0.134420479073479 0.89307008863314 NA NA
"DGAT2" 1.68359398657481 -0.596314282794185 0.849209289889053 -0.702199434101918 0.482554798483008 NA NA
"DGAT2-DT" 0.0459937432359179 -0.52311359117068 8.10304584153356 -0.0645576492347323 0.948526205345244 NA NA
"DGAT2L6" 0.0178928294491029 0 8.10304584151933 0 1 NA NA
"DGAT2L7P" 0 NA NA NA NA NA NA
"DGCR11" 6.02399519058959 -0.224454947132966 0.475768905780283 -0.471773048650269 0.637088790134967 NA NA
"DGCR5" 7.6167709821586 -0.0527760647145966 0.378944888209779 -0.139271082304138 0.889235940133434 NA NA
"DGKB" 1.5795484524556 0.286621061550323 0.775525952006838 0.369582811263285 0.711693360307614 NA NA
"DGKG" 0.717098346009778 0.136458726310941 1.53487353362432 0.0889055178303314 0.9291569983259 NA NA
"DGKI" 1.40202420060708 -0.984841942330275 0.931235327049799 -1.05756505764263 0.290253779922024 NA NA
"DGKK" 0.129691288137006 0.758983275282312 8.10304584147822 0.0936664175583453 0.925374147864654 NA NA
"DGKZP1" 0.0145588991855777 0.759128948609107 8.1030458415403 0.0936843951588462 0.925359866612016 NA NA
"DGUOK-AS1" 0.252519985358052 -0.523230146032827 5.48534706293944 -0.0953868807259103 0.924007536226497 NA NA
"DHCR24-DT" 0.712737370866556 0.796922838513721 1.22121318649063 0.652566519367365 0.51403577585527 NA NA
"DHDDS-AS1" 0.140261831025603 -0.523193445507905 8.10304584150885 -0.0645675040893614 0.948518358679671 NA NA
"DHDH" 0.907647644966167 -1.74013100347334 1.54700068098333 -1.12484178246596 0.26065608544137 NA NA
"DHFRP1" 0 NA NA NA NA NA NA
"DHFRP2" 0 NA NA NA NA NA NA
"DHFRP3" 0 NA NA NA NA NA NA
"DHFRP5" 0 NA NA NA NA NA NA
"DHFRP6" 0 NA NA NA NA NA NA
"DHH" 0.743944894143558 2.01168655950542 1.38979584007439 1.44746911848416 0.147765579535632 NA NA
"DHRS11" 7.87517077365481 0.3018519281761 0.33540003485034 0.899975840225508 0.368133107952566 NA NA
"DHRS2" 3.00136132593826 0.0128030106354197 0.585972469909877 0.0218491674828832 0.982568273554086 NA NA
"DHRS3" 2.19129570631657 0.241514094950892 0.688304846024721 0.35088245614679 0.725676533696516 NA NA
"DHRS4L1" 0.101027257455293 0.118108559934745 8.10304584153245 0.0145758227516591 0.988370587853945 NA NA
"DHRS7C" 0 NA NA NA NA NA NA
"DHRS9" 0.0479186157384113 0 8.1030458415403 0 1 NA NA
"DHRSX-IT1" 0.213840055442277 0 8.10304584142832 0 1 NA NA
"DHX33-DT" 0 NA NA NA NA NA NA
"DHX35-DT" 1.6802883906343 -1.16230047205113 1.03353004795891 -1.12459282083431 0.260761617305663 NA NA
"DHX40P1" 0 NA NA NA NA NA NA
"DHX58" 0.64643689446236 -0.531173534805143 1.63474641797776 -0.324927174614777 0.745236189485725 NA NA
"DHX9-AS1" 2.41067337145595 -0.493232934830338 0.686808209434674 -0.718152357608433 0.472663349999331 NA NA
"DHX9P1" 0 NA NA NA NA NA NA
"DIAPH1-AS1" 0.0617675708654857 0 8.10304584153721 0 1 NA NA
"DIAPH2-AS1" 0.0976143721676075 -0.843645203817137 8.10304584151877 -0.104114578680331 0.917078421621137 NA NA
"DIAPH3-AS1" 0 NA NA NA NA NA NA
"DIAPH3-AS2" 0 NA NA NA NA NA NA
"DICER1-AS1" 4.78311134382979 0.237254585915365 0.446427696560567 0.53145131393786 0.595106070652954 NA NA
"DIMT1P1" 0.0136372806150015 -0.523077193328103 8.1030458415403 -0.0645531573629444 0.948529781880197 NA NA
"DINOL" 0.68895188823265 -1.77038609172628 1.61019337205283 -1.0994866346203 0.271555860580988 NA NA
"DIO1" 0 NA NA NA NA NA NA
"DIO2" 0.500740809950983 0.979447779474458 2.08790962822318 0.469104489119087 0.638994950472214 NA NA
"DIO2-AS1" 0.0082374088221482 0 8.1030458415403 0 1 NA NA
"DIO3" 0.382032967825294 1.20339366388071 2.23563398366749 0.538278480588569 0.590384805614224 NA NA
"DIO3OS" 0.353122009264684 -1.0500347304157 3.20043940836917 -0.328090801428658 0.742843008803547 NA NA
"DIP2A-IT1" 0.34182306993818 -0.558089984451097 3.21436159421262 -0.173623896407898 0.862161050635087 NA NA
"DIP2C-AS1" 0.0805203651831405 -0.843628262004834 8.1030458415351 -0.104112487884557 0.917080080817854 NA NA
"DIPK1A" 5.88987289164246 -0.554815948330109 0.443740528255387 -1.25031614874446 0.211184081594308 NA NA
"DIPK1C" 0.242119519828891 0.348051556102453 4.5409035406187 0.0766480840187657 0.938903505920161 NA NA
"DIPK2B" 0.0303028376604089 0 8.10304584153708 0 1 NA NA
"DIRAS1" 7.78392439634145 0.873309290329017 0.364114561947428 2.39844648249775 0.0164647822856181 NA NA
"DIRAS3" 5.78359322070543 0.307154157140193 0.442699319625229 0.693821163764644 0.4877943685589 NA NA
"DIRC1" 0.0648579536511158 -0.523123358011772 8.10304584153772 -0.0645588545643102 0.948525245633396 NA NA
"DIRC3" 0.402617732998703 1.31020608203874 2.36667740726451 0.553605691260276 0.579848730224634 NA NA
"DIRC3-AS1" 1.39363513972824 -0.0190894424017494 0.807014043592125 -0.0236544116590335 0.981128270045714 NA NA
"DIS3L-AS1" 0.0106008753310464 0 8.10304584153717 0 1 NA NA
"DIS3L2P1" 0 NA NA NA NA NA NA
"DISC1" 7.10730682862996 0.0442152513615973 0.367433081129242 0.120335521302844 0.90421736661699 NA NA
"DISC1-IT1" 0.117314632672745 0.438539924842681 8.1030458414872 0.0541203805854557 0.956839254683213 NA NA
"DISC1FP1" 0.0102248976740533 0 8.1030458415403 0 1 NA NA
"DISP2" 5.62498321915247 -0.0308700001184436 0.438633580289397 -0.0703776489207154 0.94389308070684 NA NA
"DISP3" 0.293715336349845 0.438556581941681 5.17473928469928 0.0847495028857606 0.932460539889025 NA NA
"DKFZP434A062" 0.547500492644907 1.72483559784844 1.80427469273385 0.955971729135634 0.339086517714875 NA NA
"DKK1" 0.244533329776233 0.43857330997378 4.96722593229323 0.0882934088265446 0.929643477492083 NA NA
"DKK2" 4.2704996589305 0.049147511213637 0.507149721977894 0.096909273699216 0.922798444127268 NA NA
"DKK4" 0.050062346064113 -0.52312050992827 8.10304584152896 -0.064558503081301 0.948525525492453 NA NA
"DKKL1" 2.48902742471388 1.08661224155894 0.677494802226671 1.60386801195766 0.108743149100169 NA NA
"DKKL1P1" 0 NA NA NA NA NA NA
"DLEC1" 0.652810064819284 0.401562405951985 1.55046164303671 0.258995382282075 0.795638803373236 NA NA
"DLEC1P1" 0 NA NA NA NA NA NA
"DLEU2L" 2.03673066120399 -0.445972648448856 0.712035901491182 -0.626334497340481 0.531095563636329 NA NA
"DLEU7" 0.995577528968581 0.00744864555465353 1.12446667721145 0.00662415855054537 0.994714724816756 NA NA
"DLG1-AS1" 0.360696543495916 -0.295817176692353 3.1960342225297 -0.0925575748241551 0.926255049389639 NA NA
"DLG2" 6.77616686032489 -0.00397229018793888 0.385236064479653 -0.0103113144230262 0.991772907209021 NA NA
"DLG2-AS2" 0.00936076753541151 0 8.1030458415391 0 1 NA NA
"DLG3-AS1" 0.165373522054326 -0.188282925986408 8.10274311948755 -0.0232369363325338 0.981461275621727 NA NA
"DLG4" 4.74138146151604 0.118164051270666 0.436889270944824 0.270466818777955 0.78680114074198 NA NA
"DLG5-AS1" 4.25981493081475 0.27725097325407 0.46011811280768 0.602564788337197 0.546798250745974 NA NA
"DLGAP1" 6.66151222316875 0.206776168477629 0.382351740265348 0.540800908436114 0.588644816620555 NA NA
"DLGAP1-AS3" 0.0636846205560909 0.118150187708471 8.10304584153775 0.0145809600511959 0.988366489317513 NA NA
"DLGAP1-AS4" 0.0975114398343252 0.438562647588198 8.10304584152701 0.0541231848079427 0.956837020511914 NA NA
"DLGAP1-AS5" 0 NA NA NA NA NA NA
"DLGAP2" 0.287381914663639 0.43420370347574 3.8463671751094 0.112886701583135 0.910120379532558 NA NA
"DLGAP2-AS1" 0.0189821985047217 0 8.1030458415403 0 1 NA NA
"DLGAP3" 0.237813697322907 0.93522362884418 4.52310886940336 0.20676566844776 0.836192869340225 NA NA
"DLGAP4-AS1" 0.558115096816004 0.478878734341585 1.80876731302994 0.26475419524217 0.791198824900508 NA NA
"DLGAP5P1" 0 NA NA NA NA NA NA
"DLGAP5P2" 0 NA NA NA NA NA NA
"DLK2" 2.4499677579864 -0.189440922918677 0.754901825513889 -0.250947761041269 0.801854497614244 NA NA
"DLL1" 5.56887204660133 0.518308418823121 0.423188972329265 1.22476825416861 0.220662549218155 NA NA
"DLL4" 0.45713071938183 0.524475555766832 2.02649550084233 0.258809139003185 0.795782506165749 NA NA
"DLSTP1" 0.0130470327679838 0 8.1030458415403 0 1 NA NA
"DLX1" 0.381842613264555 -1.46991221554911 3.64390749236565 -0.403389004421415 0.686662074405609 NA NA
"DLX2" 0.186979200037245 -0.843699350834223 8.10304584145796 -0.104121260985291 0.917073118734299 NA NA
"DLX2-DT" 0 NA NA NA NA NA NA
"DLX3" 0.678202191641387 -0.466489244001556 1.55367541086403 -0.300248842673086 0.76398735158188 NA NA
"DLX4" 0.80416350262979 0.97522325419841 1.46929091897541 0.663737345411805 0.50685843270748 NA NA
"DLX5" 0.276662977700455 -0.484175423044205 3.67880741089523 -0.131612060367787 0.895291145718859 NA NA
"DLX6" 0.0558525886661256 -0.523136215535383 8.10304584153831 -0.0645604413162334 0.948523982224192 NA NA
"DLX6-AS1" 0.246089124394527 -0.843751446818061 4.96079932503457 -0.17008376907328 0.864944257934179 NA NA
"DM1-AS" 0.326248197784361 0.86808343158463 3.19345982151654 0.271831643453208 0.785751473081721 NA NA
"DMAC1P1" 0 NA NA NA NA NA NA
"DMBT1" 0.0110535018371743 0 8.10304584153701 0 1 NA NA
"DMBT1L1" 0.223886133209297 -1.05300499965294 6.41846195190572 -0.164058774133621 0.869684875482325 NA NA
"DMBX1" 0.406333601560297 -0.773091505924698 2.28442163837128 -0.338418920981632 0.735047517533818 NA NA
"DMC1" 5.2236223189773 0.438733305261854 0.432281005555366 1.0149261698376 0.310141022397243 NA NA
"DMD-AS3" 0 NA NA NA NA NA NA
"DMGDH" 0.10503818176369 -0.835014646507536 8.10285642342912 -0.10305188724474 0.917921790058039 NA NA
"DMP1" 0.370302847315417 -0.84375448548925 3.41262010648456 -0.247245359624405 0.804718342833718 NA NA
"DMRT1" 0.0337849600419678 0 8.10304584152297 0 1 NA NA
"DMRT2" 0.257723701119431 -1.16431139939652 4.07495181882457 -0.285723967095239 0.775089546524795 NA NA
"DMRT3" 6.66857542186419 -0.117900117090352 0.397311134831249 -0.296745061374704 0.766661151691352 NA NA
"DMRTB1" 0 NA NA NA NA NA NA
"DMRTC1" 0.344445250071474 -0.618341958331964 2.39399143335528 -0.258289127403155 0.796183776732078 NA NA
"DMRTC1B" 1.06040898012744 -1.57401355114186 1.22494321106005 -1.28496859032324 0.198803260263778 NA NA
"DMRTC2" 0.0658037494829062 0 8.1030458415063 0 1 NA NA
"DMTF1-AS1" 5.82847587495356 -0.639765535750419 0.440169545344543 -1.45345252191321 0.146098152835579 NA NA
"DMTN" 1.08920218938269 0.628160281279967 1.14663409441229 0.547829760462453 0.583808801772048 NA NA
"DMXL1-DT" 0.0948691553014437 0 8.10304584153247 0 1 NA NA
"DNAAF1" 1.68194708380326 0.538274320747445 1.053375444387 0.510999495588857 0.609351409975014 NA NA
"DNAAF11P1" 0 NA NA NA NA NA NA
"DNAAF3" 1.40249148853125 0.144490970011177 0.902167454058031 0.160159812195889 0.87275518589165 NA NA
"DNAAF3-AS1" 0.104195937916898 0 8.10304584150767 0 1 NA NA
"DNAAF6" 0.459966962893517 1.11283749407955 3.04061105708882 0.365991398829225 0.714371493725771 NA NA
"DNAAF8" 0.687117372556648 1.23003844710465 1.6046193108125 0.766560914988505 0.443342621290545 NA NA
"DNAH1" 0.511036014341494 -0.509935943881804 1.82288886650841 -0.279740555362842 0.77967656130682 NA NA
"DNAH10" 0.782959336299034 0.732127852298303 1.36382974401154 0.536817631022506 0.591393591776972 NA NA
"DNAH10OS" 6.56889514968044 0.394712766551654 0.408183584901442 0.966998137974998 0.333544964501137 NA NA
"DNAH11" 1.38354735335636 -1.33347772406614 1.25590515740924 -1.06176626172706 0.288341809674587 NA NA
"DNAH12" 1.08881044335063 -0.64042505419666 1.07813723887835 -0.594010698362422 0.552504957496763 NA NA
"DNAH17" 0.881739723934081 1.57287575075408 1.17448297996167 1.33920693410594 0.18050331569184 NA NA
"DNAH17-AS1" 0.11776027758685 1.31227768701252 8.08263383302608 0.162357681186853 0.871024194141775 NA NA
"DNAH2" 0.447584917124016 1.23616567460884 2.24510797348146 0.550604108670968 0.581905091717358 NA NA
"DNAH3" 0.38026465469557 1.60422469035644 2.02558600648822 0.791980535616804 0.428372025698548 NA NA
"DNAH6" 2.92815705534871 -0.321714355255638 0.610156142915494 -0.527265617155633 0.598009147379061 NA NA
"DNAH7" 3.34367034041172 -0.0340841746191726 0.572687442149069 -0.0595161900028192 0.952540970577556 NA NA
"DNAH8" 0.0837347624127311 0 8.10304584149371 0 1 NA NA
"DNAH8-AS1" 0 NA NA NA NA NA NA
"DNAH8-DT" 0.014682632128395 0 8.10304584153901 0 1 NA NA
"DNAH9" 0.419083987046685 -0.179570180117345 2.64576675437392 -0.0678707523331315 0.945888521306769 NA NA
"DNAI1" 0.385337198534993 -0.205499943334764 3.23515124980341 -0.0635209693355918 0.949351661845595 NA NA
"DNAI2" 0.0393016912901042 0 8.10304584153151 0 1 NA NA
"DNAI3" 6.23350902333457 -0.275749797166927 0.421514725789884 -0.65418781431703 0.512990811364108 NA NA
"DNAI4" 7.46212826163415 0.21408296343849 0.356494572186445 0.600522364549566 0.548158160626232 NA NA
"DNAI7" 1.95067679653934 -0.355107254917883 0.768030864412714 -0.462360656806965 0.643822708117831 NA NA
"DNAJA1P1" 0.0248187346965349 0 8.10304584152645 0 1 NA NA
"DNAJA1P2" 0 NA NA NA NA NA NA
"DNAJA1P3" 0.120679865342636 0.759010442333145 8.10304584149925 0.0936697702542813 0.925371484509749 NA NA
"DNAJA1P4" 0 NA NA NA NA NA NA
"DNAJA1P5" 0 NA NA NA NA NA NA
"DNAJA1P6" 0 NA NA NA NA NA NA
"DNAJA2-DT" 0.17809463983184 0.75894605437143 8.1030458414869 0.0936618241113349 0.925377796863673 NA NA
"DNAJA4-DT" 0 NA NA NA NA NA NA
"DNAJB12P1" 0 NA NA NA NA NA NA
"DNAJB13" 0.220604082982658 -0.843751747777461 6.4298431630297 -0.131224312379634 0.895597863757567 NA NA
"DNAJB1P1" 0 NA NA NA NA NA NA
"DNAJB1P2" 0 NA NA NA NA NA NA
"DNAJB3" 0 NA NA NA NA NA NA
"DNAJB5-DT" 0 NA NA NA NA NA NA
"DNAJB5P1" 0 NA NA NA NA NA NA
"DNAJB6P1" 0.010468704978083 0 8.1030458415403 0 1 NA NA
"DNAJB6P2" 0 NA NA NA NA NA NA
"DNAJB6P3" 0.0294023318462201 0.759098206359122 8.10304584153991 0.0936806012459708 0.925362880462071 NA NA
"DNAJB6P4" 0 NA NA NA NA NA NA
"DNAJB6P5" 0 NA NA NA NA NA NA
"DNAJB6P6" 0.0127985154158495 0 8.1030458415403 0 1 NA NA
"DNAJB6P7" 0.0600424242102879 -0.523150237037084 8.10304584152202 -0.0645621717152744 0.948522604439922 NA NA
"DNAJB6P8" 0.0117105097379052 -0.523077193328103 8.1030458415403 -0.0645531573629444 0.948529781880197 NA NA
"DNAJB7" 0.0171273340374829 0 8.10304584153868 0 1 NA NA
"DNAJB8" 0 NA NA NA NA NA NA
"DNAJB8-AS1" 0.0101711875132875 0 8.10304584154004 0 1 NA NA
"DNAJC12" 2.19725695540458 0.45745974060797 0.602334981251719 0.759477292282308 0.447567092756175 NA NA
"DNAJC17P1" 0 NA NA NA NA NA NA
"DNAJC19P1" 0 NA NA NA NA NA NA
"DNAJC19P2" 0 NA NA NA NA NA NA
"DNAJC19P3" 0 NA NA NA NA NA NA
"DNAJC19P4" 0 NA NA NA NA NA NA
"DNAJC19P5" 0.147142961313673 0.758970557534611 8.10304584150052 0.0936648480559583 0.925375394665117 NA NA
"DNAJC19P6" 0.0732995878479422 -0.523139873503306 8.10304584152496 -0.0645608927475663 0.94852362278397 NA NA
"DNAJC19P7" 0 NA NA NA NA NA NA
"DNAJC19P8" 0 NA NA NA NA NA NA
"DNAJC19P9" 0.00986299089135307 0 8.10304584153878 0 1 NA NA
"DNAJC22" 1.19673449697658 1.31704295878597 0.964077350786893 1.36611751921252 0.171902080335757 NA NA
"DNAJC27-AS1" 2.70868592151743 -0.487368335072841 0.694804992412235 -0.701446219292104 0.483024586447926 NA NA
"DNAJC28" 4.7245908584587 0.058453754243707 0.457773754996736 0.127691361957008 0.898393226290374 NA NA
"DNAJC5B" 0.4399144265579 -0.185959467117272 2.63129890645267 -0.0706721181167401 0.943658711854997 NA NA
"DNAJC5G" 0.120281470208911 -0.202362533860655 8.10304584152053 -0.0249736380391354 0.980075990845981 NA NA
"DNAJC8P1" 0.0618833527511709 0 8.1030458415349 0 1 NA NA
"DNAJC8P2" 2.31524836086958 -0.038985099453555 0.697999741653484 -0.0558525986860735 0.955459232612869 NA NA
"DNAJC8P3" 0 NA NA NA NA NA NA
"DNAJC8P4" 0.411635366049144 0.724478997029605 3.30378558707357 0.219287534840097 0.826426071367566 NA NA
"DNAJC9-AS1" 6.54836884418449 0.303184031052878 0.371721257079747 0.815621988999769 0.414716369063691 NA NA
"DNASE1L2" 2.18334711296869 -0.187061504309729 0.695024432889081 -0.269143781797931 0.787819040013782 NA NA
"DNASE1L3" 0.118790500053981 0.43853887515127 8.10304584151736 0.054120251042434 0.956839357892329 NA NA
"DNASE2B" 0.0329457337445717 -0.523107454347804 8.10304584153825 -0.0645568918870264 0.948526808363394 NA NA
"DND1" 2.5243781073822 1.29040955944836 0.559927432114787 2.30460142767897 0.0211889059475017 NA NA
"DND1P1" 0.110830824484655 -0.843648373431261 8.10304584151348 -0.104114969843696 0.917078111204933 NA NA
"DNHD1" 2.79022035384113 0.645234814338981 0.526250914628181 1.22609727869997 0.220162069803273 NA NA
"DNM1" 5.61061236946566 0.512205992417543 0.385507587564748 1.32865346607871 0.183962323902324 NA NA
"DNM1P17" 0 NA NA NA NA NA NA
"DNM1P24" 0 NA NA NA NA NA NA
"DNM1P28" 0 NA NA NA NA NA NA
"DNM1P30" 0 NA NA NA NA NA NA
"DNM1P31" 0 NA NA NA NA NA NA
"DNM1P32" 0 NA NA NA NA NA NA
"DNM1P33" 0 NA NA NA NA NA NA
"DNM1P34" 0 NA NA NA NA NA NA
"DNM1P35" 2.37922875688584 -1.16119768005839 0.778151465029513 -1.49225148604501 0.135633229645622 NA NA
"DNM1P38" 0 NA NA NA NA NA NA
"DNM1P41" 3.34983130628881 -0.423317586706446 0.651612183029213 -0.649646519404423 0.515920576763783 NA NA
"DNM1P46" 0 NA NA NA NA NA NA
"DNM1P47" 0.0111582819844231 0 8.1030458415403 0 1 NA NA
"DNM1P48" 0 NA NA NA NA NA NA
"DNM1P49" 0 NA NA NA NA NA NA
"DNM1P5" 0 NA NA NA NA NA NA
"DNM1P50" 0 NA NA NA NA NA NA
"DNM1P51" 0 NA NA NA NA NA NA
"DNM3" 2.71541963478508 0.0579049321676006 0.626655180755218 0.0924031811207816 0.926377712074882 NA NA
"DNM3-IT1" 0.032077379170666 0 8.10304584152738 0 1 NA NA
"DNM3OS" 0.156604181372475 -1.53906927377159 8.1020613510674 -0.189960209764251 0.849340310752187 NA NA
"DNMBP-AS1" 0.209167833162222 0.117992078664553 8.10304584146427 0.0145614477534821 0.988382056225934 NA NA
"DNMT3AP1" 0.0355882561263039 0 8.10304584153949 0 1 NA NA
"DNMT3L" 0 NA NA NA NA NA NA
"DNMT3L-AS1" 0 NA NA NA NA NA NA
"DNPEP-AS1" 0.241802145119527 -1.17151768978339 5.0104388305671 -0.233815386116747 0.815128304234922 NA NA
"DNTT" 0.0368736570987588 0 8.10304584153149 0 1 NA NA
"DOC2A" 0.97084195563667 0.542438890247925 1.12015250429273 0.484254499426773 0.628205263163035 NA NA
"DOC2B" 0.922760779669586 -0.462960784622846 1.12913064978497 -0.410015249086553 0.681794761408981 NA NA
"DOC2GP" 0 NA NA NA NA NA NA
"DOCK10" 6.88434268166096 -0.183787365326571 0.39384005148177 -0.466654837757348 0.640746846201382 NA NA
"DOCK11" 8.74789819657636 -0.270674133500465 0.328997690801886 -0.822723505568488 0.410665245265617 NA NA
"DOCK11P1" 0.127800827655515 -0.202383887748798 8.10304584152845 -0.0249762733306496 0.980073888843231 NA NA
"DOCK2" 4.65744770326248 0.992705162673484 0.44090458153099 2.25151927255197 0.0243526676332609 NA NA
"DOCK3" 9.31933214796448 0.0323968064414082 0.31549847267491 0.102684511169694 0.918213366952419 0.961931484666476 NA
"DOCK4" 8.77558614835492 -0.634248651278191 0.386341939864428 -1.64167693391185 0.100656974353129 NA NA
"DOCK4-AS1" 0 NA NA NA NA NA NA
"DOCK6-AS1" 0.0677556237734691 -1.17583714148517 8.10281520709046 -0.145114643668072 0.884620356696911 NA NA
"DOCK7-DT" 0.413519749169545 -0.674959694157363 2.14854830664932 -0.314146855376023 0.753409504054155 NA NA
"DOCK8" 3.51613882630786 0.100240029207509 0.579655546146557 0.172930337463147 0.862706185040921 NA NA
"DOCK8-AS1" 1.46027273488009 -0.813733502644479 1.03166041469845 -0.788761002216344 0.430251706453916 NA NA
"DOCK8-AS2" 0 NA NA NA NA NA NA
"DOCK9" 3.3272234347087 -0.421891175832116 0.632892623871093 -0.666607825592303 0.505022669158874 NA NA
"DOCK9-AS1" 0 NA NA NA NA NA NA
"DOCK9-DT" 0.18414388155619 -0.84373087303851 8.10304584142551 -0.104125151153048 0.917070031609697 NA NA
"DOHH" 8.55728453124348 0.491265053722271 0.322837377198354 1.52171058377926 0.128081614498886 NA NA
"DOK2" 0.0353937021471315 0 8.10304584153663 0 1 NA NA
"DOK3" 2.09604382060964 1.47607098447907 0.851839441998359 1.73280422542575 0.0831304715862124 NA NA
"DOK4" 6.99620228526331 0.138499732741668 0.353593438379399 0.391692033020873 0.695285777356813 NA NA
"DOK6" 3.88983732489353 -0.264704974297569 0.549926659285464 -0.481345957370948 0.63027063915992 NA NA
"DOK7" 0.734803192467611 -1.71830188787797 1.7228782545312 -0.997343766664187 0.318597676513147 NA NA
"DONSONP1" 0.0101711875132875 0 8.10304584154004 0 1 NA NA
"DPEP1" 0 NA NA NA NA NA NA
"DPEP2" 0.0799596357634216 -0.523169816312466 8.10304584151926 -0.0645645880011923 0.948520680536703 NA NA
"DPEP2NB" 0.1261090986244 0.438531830770341 8.1030458415063 0.0541193816927514 0.956840050517941 NA NA
"DPEP3" 0.00894641472455145 0 8.10304584153714 0 1 NA NA
"DPF1" 5.84727641063271 0.219245022652992 0.468788141539556 0.467684660138726 0.640010112538547 NA NA
"DPF3" 1.28517549102654 -1.10930591309461 1.22410990816992 -0.906214307792882 0.36482243141003 NA NA
"DPH1-AS1" 0.0165434135685007 0 8.10304584153354 0 1 NA NA
"DPH3P1" 0 NA NA NA NA NA NA
"DPH3P2" 0 NA NA NA NA NA NA
"DPH6-DT" 0.420442270921147 -1.15472027571174 2.3876833427976 -0.483615333329245 0.628658890712994 NA NA
"DPP10" 5.58776983748803 0.0432797025990286 0.445407675454091 0.0971687399749121 0.922592392429873 NA NA
"DPP10-AS1" 5.3098000397526 0.488680389992394 0.449323565339801 1.08759127650656 0.276775583541377 NA NA
"DPP10-AS2" 0 NA NA NA NA NA NA
"DPP10-AS3" 0 NA NA NA NA NA NA
"DPP3-DT" 7.70679669225146 0.364351712311008 0.338436343995408 1.07657383367772 0.281670699242441 NA NA
"DPP3P1" 0 NA NA NA NA NA NA
"DPP3P2" 0 NA NA NA NA NA NA
"DPP4" 1.9076516431596 -0.908797564068636 0.861643986292849 -1.05472512838935 0.291551055814329 NA NA
"DPP4-DT" 0.0342878978739121 0 8.10304584153429 0 1 NA NA
"DPP6" 5.53770022202623 0.454885485349555 0.414324702958741 1.09789612374344 0.272249850785346 NA NA
"DPP7" 2.39472167913565 0.526207714914837 0.618969721610945 0.850134823308185 0.395250132856569 NA NA
"DPP9-AS1" 0 NA NA NA NA NA NA
"DPPA2" 1.80118315329804 0.252821551538459 0.838140469640761 0.301645798880016 0.762922090772826 NA NA
"DPPA2P1" 0 NA NA NA NA NA NA
"DPPA2P2" 0.132340822009309 0 8.10304584146365 0 1 NA NA
"DPPA2P3" 0 NA NA NA NA NA NA
"DPPA2P4" 0.0203960851873408 0 8.1030458415403 0 1 NA NA
"DPPA3" 0 NA NA NA NA NA NA
"DPPA3P1" 0 NA NA NA NA NA NA
"DPPA3P10" 0 NA NA NA NA NA NA
"DPPA3P11" 0 NA NA NA NA NA NA
"DPPA3P12" 0 NA NA NA NA NA NA
"DPPA3P2" 0 NA NA NA NA NA NA
"DPPA3P3" 0 NA NA NA NA NA NA
"DPPA3P5" 0 NA NA NA NA NA NA
"DPPA3P6" 0 NA NA NA NA NA NA
"DPPA3P7" 0 NA NA NA NA NA NA
"DPPA3P8" 0 NA NA NA NA NA NA
"DPPA3P9" 0 NA NA NA NA NA NA
"DPPA4P2" 0.0797584094235125 -1.07741727134843 8.10243726143036 -0.132974466396328 0.894213574008951 NA NA
"DPPA4P3" 0 NA NA NA NA NA NA
"DPPA5" 0 NA NA NA NA NA NA
"DPPA5P1" 0.0567675555216922 0.759065031580463 8.10304584151988 0.0936765071340243 0.925366132788754 NA NA
"DPPA5P2" 0 NA NA NA NA NA NA
"DPPA5P4" 0 NA NA NA NA NA NA
"DPRX" 0.00992447624296523 0 8.1030458415403 0 1 NA NA
"DPRXP1" 0.0136681528792657 0 8.1030458415403 0 1 NA NA
"DPRXP2" 0 NA NA NA NA NA NA
"DPRXP3" 0.17559462787078 1.75711967173848 8.05718689338975 0.218081036841786 0.82736597223276 NA NA
"DPRXP4" 0.318772996831442 -1.53319942137616 3.02230921050773 -0.50729403068543 0.611948526345439 NA NA
"DPRXP5" 0.0145588991855777 0.759128948609107 8.1030458415403 0.0936843951588462 0.925359866612016 NA NA
"DPRXP6" 0.0102248976740533 0 8.1030458415403 0 1 NA NA
"DPRXP7" 0 NA NA NA NA NA NA
"DPT" 0.0146475471832474 0 8.1030458415403 0 1 NA NA
"DPY19L1P1" 1.32555076017254 1.52082016198165 0.938077529514883 1.6212094567153 0.104972725329511 NA NA
"DPY19L1P2" 0.0228636994047391 0.759112476865816 8.1030458415403 0.0936823623746792 0.92536148143723 NA NA
"DPY19L2P1" 0 NA NA NA NA NA NA
"DPY19L2P2" 3.96006759354565 -0.459992320223447 0.524162243043328 -0.877576220585241 0.380173738596765 NA NA
"DPY19L2P3" 3.52268188789008 0.21634704099449 0.509867898244392 0.424319792909946 0.671332606290616 NA NA
"DPY19L2P4" 0.48023477160013 0.338323795016585 2.25505430599902 0.150029111989258 0.880741647153579 NA NA
"DPY19L2P5" 0 NA NA NA NA NA NA
"DPY19L3-DT" 2.36696947805756 0.715431282329249 0.652541161166788 1.09637724775861 0.272913716618099 NA NA
"DPY19L4P1" 0 NA NA NA NA NA NA
"DPY19L4P2" 0 NA NA NA NA NA NA
"DPYD" 1.26543949976685 -0.896800434735453 1.05995420050963 -0.846074702382676 0.397511072205251 NA NA
"DPYD-AS1" 0.00992447624296523 0 8.1030458415403 0 1 NA NA
"DPYD-AS2" 0 NA NA NA NA NA NA
"DPYD-IT1" 0.145583658677928 -0.777236266390195 8.09930615791996 -0.0959633147871771 0.923549708611425 NA NA
"DPYS" 0.209158080677895 -0.843748162231893 5.87794307204409 -0.143544799922411 0.885859932345124 NA NA
"DQX1" 0.477408118042099 0.838526982012106 1.83350078680812 0.457336581497665 0.647429139911495 NA NA
"DRAIC" 2.1807173970636 -1.04513928506524 0.768059887374598 -1.36075233487034 0.173591969617569 NA NA
"DRAXINP1" 0 NA NA NA NA NA NA
"DRC1" 1.38966018768664 1.33171770957184 0.859057667144531 1.55020758268581 0.121091700437691 NA NA
"DRC3" 1.14327480728649 0.846621367896717 1.29505560928083 0.65373360173071 0.513283450923459 NA NA
"DRC7" 0.323114808203679 0.0861007933221579 3.27268970345055 0.0263088777501203 0.979010973942777 NA NA
"DRD1" 0.0112725434963834 0 8.1030458415347 0 1 NA NA
"DRD2" 0.305804150198285 1.48954162238534 3.80487722110214 0.391482178222265 0.695440859397482 NA NA
"DRD3" 0.0109184814739803 0 8.1030458415403 0 1 NA NA
"DRD5" 1.18264608788376 -0.364383231891953 1.15906480422939 -0.314376927469743 0.75323477769504 NA NA
"DRD5P1" 0.307979383961476 1.28776040178134 4.16224779028793 0.309390614558357 0.757024408911422 NA NA
"DRD5P2" 0.184768592803112 -0.523264261144883 8.10304584145256 -0.0645762434747725 0.948511400180937 NA NA
"DRG1P1" 0.463691709071599 -0.424023473233013 2.38859073590646 -0.177520354097872 0.85909967887095 NA NA
"DRG1P2" 0.195853026688815 -1.20244049181571 7.7250193677595 -0.155655336844087 0.876304703989365 NA NA
"DRGX" 0.236798092482497 -0.835089991633771 5.57177508842451 -0.149878625461514 0.880860375624455 NA NA
"DRICH1" 0.0516165133618249 -0.523127284789957 8.10304584151779 -0.0645593391696732 0.948524859779194 NA NA
"DRP2" 0.597451714540522 1.12502693499252 1.24319206259607 0.904950223574628 0.365491758066211 NA NA
"DSC1" 0.266501688904778 -1.5252331914691 4.80729205935832 -0.317274917487058 0.75103500788105 NA NA
"DSCAM" 0.619147304457081 1.31004581208071 2.43748660187048 0.537457646362203 0.590951533218689 NA NA
"DSCAM-AS1" 0.015427605311482 -0.523077193328103 8.1030458415403 -0.0645531573629444 0.948529781880197 NA NA
"DSCAM-IT1" 0 NA NA NA NA NA NA
"DSCAML1" 0.0384492284249283 -0.843566959698992 8.1030458415403 -0.104104922543378 0.917086084462838 NA NA
"DSCAS" 0.132238655633126 -0.523214351386511 8.10304584148954 -0.0645700840920247 0.948516304422079 NA NA
"DSCR10" 0 NA NA NA NA NA NA
"DSCR4" 0 NA NA NA NA NA NA
"DSCR4-IT1" 0 NA NA NA NA NA NA
"DSCR8" 0 NA NA NA NA NA NA
"DSCR9" 0.741229943321981 1.31074447619337 1.28326373928214 1.02141472253132 0.307057993002878 NA NA
"DSEL-AS1" 0.0695645402964614 0 8.10304584153689 0 1 NA NA
"DSG1" 0.0123199367350616 0 8.1030458415403 0 1 NA NA
"DSG1-AS1" 0.0593336910827359 -0.52312304474785 8.10304584153494 -0.0645588159043114 0.948525276415398 NA NA
"DSG2-AS1" 0.273613209052466 -1.1525557218092 4.78497061063138 -0.240869968824557 0.809655898350327 NA NA
"DSG3" 5.07961118483069 0.453856068663887 0.471976836462784 0.961606658634558 0.336247225453056 NA NA
"DSG4" 0.0218128704516235 0 8.10304584153767 0 1 NA NA
"DSP-AS1" 2.67272837697723 -0.449991082982029 0.75192909230731 -0.59844882660574 0.549540494582013 NA NA
"DSPP" 0.104954909032986 -0.843637071290171 8.10304584150052 -0.104113575042289 0.917079218080012 NA NA
"DST-AS1" 0.417688890401164 -0.441207333663135 2.3371934011959 -0.188776561425074 0.850267942804527 NA NA
"DSTNP1" 0.0117105097379052 -0.523077193328103 8.1030458415403 -0.0645531573629444 0.948529781880197 NA NA
"DSTNP2" 4.03887026064274 -0.305045356559297 0.547709068996594 -0.556947791859905 0.57756310015736 NA NA
"DSTNP3" 0.0165408896266413 0 8.1030458415403 0 1 NA NA
"DSTNP4" 0 NA NA NA NA NA NA
"DSTNP5" 0 NA NA NA NA NA NA
"DTD1-AS1" 0 NA NA NA NA NA NA
"DTHD1" 0.0226222267510823 0 8.10304584153024 0 1 NA NA
"DTNB-AS1" 0 NA NA NA NA NA NA
"DTWD1P1" 0.00981666663675529 0.759128948609108 8.1030458415403 0.0936843951588463 0.925359866612016 NA NA
"DTWD1P2" 0.0804211447467591 -0.843621250311041 8.1030458415282 -0.104111622568821 0.917080767508189 NA NA
"DTX1" 1.32030083382786 -0.0698720012043591 0.864365043275708 -0.0808362181556571 0.935572204384376 NA NA
"DTX2P1" 0.0739665909629428 0 8.10304584149072 0 1 NA NA
"DTX2P1-UPK3BP1-PMS2P11" 9.52006732164806 0.344982860211625 0.387050121962488 0.891313141725506 0.372761200381545 0.597997417222259 NA
"DTX3L" 9.6167927877896 0.540565927651879 0.284221812328212 1.90191570176763 0.0571821760943161 0.192152413041196 NA
"DUOX1" 0.531527860665338 -1.18780883199821 1.98305430318814 -0.598979478317149 0.549186569514523 NA NA
"DUOXA1" 0.0471768657585393 -0.523106018777444 8.1030458415403 -0.0645567147227206 0.948526949425807 NA NA
"DUOXA2" 0 NA NA NA NA NA NA
"DUSP12P1" 0 NA NA NA NA NA NA
"DUSP13A" 0.0869646309227558 -0.843734415168129 8.1030435807693 -0.10412561733847 0.917069661658515 NA NA
"DUSP13B" 0.481809940003019 0.380582510964471 1.62040739197992 0.234868412010544 0.814310867392187 NA NA
"DUSP15" 1.41260190433258 1.04292190600774 0.792039368503936 1.31675513551516 0.187920715721527 NA NA
"DUSP19" 3.57188795157997 0.0915605521520663 0.548053263660388 0.167065061414913 0.867318856560647 NA NA
"DUSP2" 2.83276817765457 0.0310121728881517 0.733823416714161 0.0422610837727349 0.966290568203195 NA NA
"DUSP21" 0 NA NA NA NA NA NA
"DUSP26" 3.56725098206431 -0.369164949809601 0.597070777322552 -0.618293448332958 0.536381919862817 NA NA
"DUSP28" 6.69153176461567 0.262405534306831 0.376801699637634 0.696402204552643 0.486176982825467 NA NA
"DUSP29" 0.0130470327679838 0 8.1030458415403 0 1 NA NA
"DUSP5-DT" 0.957181318354103 0.326594429684062 0.972265846423933 0.335910626589734 0.736938263362705 NA NA
"DUSP5P1" 0 NA NA NA NA NA NA
"DUSP5P2" 0.00888992521533467 0 8.1030458415403 0 1 NA NA
"DUSP8P1" 0.0272727954462073 -0.523093947415721 8.10304584152984 -0.0645552249914165 0.948528135585194 NA NA
"DUSP8P5" 0.547209327417934 -1.30434469741256 1.69589904184142 -0.769116949318099 0.441823887143074 NA NA
"DUSP9" 0.457627093651018 -0.854111564842673 1.93365620614689 -0.441708077230865 0.658700463988638 NA NA
"DUT-AS1" 3.96514759950386 -0.060172773438164 0.556372086975373 -0.108152035026206 0.913875092201016 NA NA
"DUTP1" 0 NA NA NA NA NA NA
"DUTP2" 0.010399839673666 0.759131007627729 8.1030458415403 0.0936846492631253 0.925359664753915 NA NA
"DUTP3" 0 NA NA NA NA NA NA
"DUTP4" 0 NA NA NA NA NA NA
"DUTP5" 0.0210395311113303 -0.843546369918454 8.1030458415403 -0.104102381550652 0.917088100925267 NA NA
"DUTP6" 0.431970946037785 0.597379600604066 2.3044134259202 0.259232824234011 0.795455606430018 NA NA
"DUTP7" 0 NA NA NA NA NA NA
"DUTP8" 0 NA NA NA NA NA NA
"DUX4" 0 NA NA NA NA NA NA
"DUX4L10" 0 NA NA NA NA NA NA
"DUX4L11" 0 NA NA NA NA NA NA
"DUX4L12" 0 NA NA NA NA NA NA
"DUX4L13" 0 NA NA NA NA NA NA
"DUX4L16" 0 NA NA NA NA NA NA
"DUX4L17" 0 NA NA NA NA NA NA
"DUX4L18" 0 NA NA NA NA NA NA
"DUX4L19" 0 NA NA NA NA NA NA
"DUX4L21" 0 NA NA NA NA NA NA
"DUX4L24" 0 NA NA NA NA NA NA
"DUX4L25" 0 NA NA NA NA NA NA
"DUX4L26" 0 NA NA NA NA NA NA
"DUX4L27" 0 NA NA NA NA NA NA
"DUX4L28" 0 NA NA NA NA NA NA
"DUX4L29" 0 NA NA NA NA NA NA
"DUX4L31" 0 NA NA NA NA NA NA
"DUX4L32" 0 NA NA NA NA NA NA
"DUX4L33" 0 NA NA NA NA NA NA
"DUX4L34" 0 NA NA NA NA NA NA
"DUX4L35" 0 NA NA NA NA NA NA
"DUX4L37" 0 NA NA NA NA NA NA
"DUX4L4" 0 NA NA NA NA NA NA
"DUX4L45" 0 NA NA NA NA NA NA
"DUX4L46" 0 NA NA NA NA NA NA
"DUX4L47" 0 NA NA NA NA NA NA
"DUX4L50" 0.0277296648963788 0 8.10304584153954 0 1 NA NA
"DUX4L51" 0 NA NA NA NA NA NA
"DUX4L52" 0 NA NA NA NA NA NA
"DUX4L6" 0 NA NA NA NA NA NA
"DUX4L7" 0 NA NA NA NA NA NA
"DUX4L8" 0 NA NA NA NA NA NA
"DUX4L9" 0 NA NA NA NA NA NA
"DUXA" 0 NA NA NA NA NA NA
"DUXAP1" 0.0166069616089862 0 8.10304584153101 0 1 NA NA
"DUXAP10" 1.52615325022235 0.235285128101131 0.981014209874172 0.239838654458746 0.81045533945077 NA NA
"DUXAP11" 0 NA NA NA NA NA NA
"DUXAP2" 0 NA NA NA NA NA NA
"DUXAP3" 0 NA NA NA NA NA NA
"DUXAP4" 0 NA NA NA NA NA NA
"DUXAP5" 0 NA NA NA NA NA NA
"DUXAP6" 0 NA NA NA NA NA NA
"DUXAP7" 0.158867068391395 0.438487022717288 8.10304584147428 0.0541138519139253 0.956844456187126 NA NA
"DUXAP8" 0.714877816461767 1.0403972872156 1.65294832518585 0.629419124217706 0.529074701005814 NA NA
"DUXAP9" 0.0314266483361461 0 8.10304584152524 0 1 NA NA
"DUXB" 0 NA NA NA NA NA NA
"DYDC1" 0.121345358649319 0.758996895637187 8.10304584146598 0.093668098451714 0.925372812576267 NA NA
"DYDC2" 5.38080135363774 0.037451639167223 0.46024267292064 0.0813736782153636 0.935144781417026 NA NA
"DYM-AS1" 0.0109184814739803 0 8.1030458415403 0 1 NA NA
"DYNAP" 0.0658033934687034 0 8.10304584150484 0 1 NA NA
"DYNAPP1" 0 NA NA NA NA NA NA
"DYNAPP2" 0.0183445790414699 0 8.10304584153868 0 1 NA NA
"DYNAPP3" 0 NA NA NA NA NA NA
"DYNC1I1" 3.34574253162375 0.92008730848143 0.52230567737111 1.76158779876269 0.0781389668994891 NA NA
"DYNC1I2P1" 0.0666303421578861 -0.843606230966403 8.10304584152242 -0.104109769025804 0.917082238428226 NA NA
"DYNC1LI2-DT" 1.20371763917612 1.11774609550732 0.97066473514125 1.15152642827255 0.249515729111821 NA NA
"DYNLL1P1" 0.0969267238360139 -0.843623208547201 8.10304584152821 -0.104111864235498 0.917080575728276 NA NA
"DYNLL1P2" 0 NA NA NA NA NA NA
"DYNLL1P3" 0 NA NA NA NA NA NA
"DYNLL1P4" 0 NA NA NA NA NA NA
"DYNLL1P5" 0 NA NA NA NA NA NA
"DYNLL1P6" 0 NA NA NA NA NA NA
"DYNLL1P7" 0 NA NA NA NA NA NA
"DYNLL2-DT" 0.309656604016236 0.645446940885051 4.16609422194876 0.154928550939766 0.876877645006299 NA NA
"DYNLRB2" 0.791628832356547 1.34172313709009 1.24256704068326 1.07979939364262 0.280231521269363 NA NA
"DYNLT2" 6.94439082767418 -0.0680314208393849 0.376127162812678 -0.180873458674577 0.856466902129935 NA NA
"DYNLT3P1" 0 NA NA NA NA NA NA
"DYNLT3P2" 0.0326026053209112 0 8.10304584151981 0 1 NA NA
"DYNLT4" 0.330176105574627 -0.523189072234014 4.10985916810568 -0.127300973302003 0.898702189991811 NA NA
"DYNLT5" 2.57825902371857 -0.305496070501292 0.718550311937123 -0.425156130929388 0.670722861608182 NA NA
"DYRK1B" 9.63406896440359 0.341468642340586 0.309414838880965 1.1035949134681 0.269768898658374 0.495662293715165 NA
"DYRK3-AS1" 0.620736416434732 -0.447823376896945 1.47646797381097 -0.303307206685323 0.761655754579598 NA NA
"DYSF" 0.508445543963335 -1.44207532590979 1.86134436024168 -0.774749346070787 0.438487786064257 NA NA
"DYTN" 0 NA NA NA NA NA NA
"DZANK1" 9.8005244298866 -0.180046329890718 0.327387763310126 -0.549948257290742 0.582354863770037 0.762553209903168 NA
"E2F3-IT1" 0.23036902699843 -1.05796077565423 5.09861213523715 -0.207499756324379 0.835619582955914 NA NA
"E2F3P1" 0.0335410976902994 0.759098064141145 8.1030458415403 0.0936805836947911 0.925362894404572 NA NA
"E2F3P2" 0.828491695948843 -1.06111835844678 1.64797976096658 -0.643890406654274 0.5196465030898 NA NA
"E2F4P1" 0 NA NA NA NA NA NA
"E2F5-DT" 0.708334774813507 -0.704412331882272 1.3793944320367 -0.510667808657308 0.609583685594293 NA NA
"E2F6P1" 0 NA NA NA NA NA NA
"E2F6P2" 0 NA NA NA NA NA NA
"E2F6P3" 0 NA NA NA NA NA NA
"E2F6P4" 0 NA NA NA NA NA NA
"E2F8" 7.76187037685731 0.0496776514424868 0.345425677499473 0.143815745841774 0.885645968751913 NA NA
"EAF1-AS1" 0.209907561169758 -0.523257920868448 6.61476246143264 -0.0791045670829908 0.936949450892554 NA NA
"EAF2" 3.03311983145924 0.270276642975841 0.605449632234234 0.446406486330605 0.655303648281074 NA NA
"EBAG9P1" 0.369870779709595 -1.02664126102225 2.46206346733447 -0.416984076423397 0.676690054943576 NA NA
"EBF1" 2.41634746042088 0.232827912528415 0.629579758269513 0.369814800222255 0.711520486857978 NA NA
"EBF2" 1.55529135551659 -1.34393559025703 1.02470612910727 -1.31153269418607 0.189677855461207 NA NA
"EBF3" 2.26259681238789 0.124396287851206 0.725575339388213 0.17144503278749 0.863873847881337 NA NA
"EBF3-AS1" 0 NA NA NA NA NA NA
"EBF4" 4.04309320672131 0.398017773875989 0.473406548275076 0.840752573715389 0.400486561139123 NA NA
"EBI3" 6.28192251084823 1.07662741032823 0.39719730518006 2.71056071198712 0.00671695504218682 NA NA
"EBLN1" 0 NA NA NA NA NA NA
"EBLN2" 6.2031211362059 -0.527780717392002 0.461746830125279 -1.14300885887794 0.25303491294823 NA NA
"ECE1-AS1" 0.0331299156681819 0 8.10304584152879 0 1 NA NA
"ECE2" 0.0194286686687063 0 8.1030458415403 0 1 NA NA
"ECEL1" 0.961453079720868 1.3138144196875 1.2992632235381 1.01119957517906 0.311920919094233 NA NA
"ECEL1P1" 0 NA NA NA NA NA NA
"ECEL1P2" 0.863100984616074 1.14279336243539 1.10385514653484 1.03527475142258 0.300540617682095 NA NA
"ECEL1P3" 0 NA NA NA NA NA NA
"ECHDC2" 6.78153642206901 0.322138306154004 0.383897253404118 0.839126363362902 0.401398403485497 NA NA
"ECI1-AS1" 0.0885268642286194 0.11812522441088 8.10304584153882 0.0145778793210489 0.988368947123305 NA NA
"ECI2-DT" 0.0465628986472892 0 8.10304584153247 0 1 NA NA
"ECM1P1" 0 NA NA NA NA NA NA
"ECM1P2" 0.0194286686687063 0 8.1030458415403 0 1 NA NA
"ECM2" 0.538848360611286 0.32514329258617 2.05082909861622 0.158542363576544 0.874029441457188 NA NA
"ECMXP" 0 NA NA NA NA NA NA
"ECRG4" 1.78281500140764 -0.925802986308185 0.94435976295178 -0.980349886376361 0.326913437709156 NA NA
"ECSCR" 1.82776417152926 -0.0890877342976895 0.844651354543677 -0.105472789238371 0.916000660578657 NA NA
"ECT2L" 0.184393532813644 -0.875654658370158 7.95627331566339 -0.11005839337448 0.912363064917804 NA NA
"EDA" 1.77364842898511 0.476640776764159 0.658913247826096 0.723374098694638 0.469450079795573 NA NA
"EDAR" 0 NA NA NA NA NA NA
"EDARADD" 3.97643659005431 0.33352144203479 0.460502453736578 0.724255515532118 0.468908881714944 NA NA
"EDDM13" 0.401463210622934 -0.0289738039879901 2.99375772018701 -0.00967807240800373 0.992278135992352 NA NA
"EDDM3A" 0.00888992521533467 0 8.1030458415403 0 1 NA NA
"EDDM3B" 0 NA NA NA NA NA NA
"EDDM3CP" 0 NA NA NA NA NA NA
"EDDM3DP" 0 NA NA NA NA NA NA
"EDIL3" 3.18458517230668 -0.754796540129148 0.645530891510518 -1.16926478663624 0.242296965876572 NA NA
"EDIL3-DT" 1.17105568346047 -1.70360859639141 1.21949486361581 -1.39697890267468 0.162419915472775 NA NA
"EDN2" 0.905318370449892 -0.670947466408969 1.32595329186403 -0.506011388580475 0.612848654805287 NA NA
"EDN3" 0.341114253800739 -0.827121834156561 2.98496926577563 -0.277095594798909 0.781706704282059 NA NA
"EDNRA" 5.79167756021454 0.00957870380434109 0.390423346088575 0.0245341471003324 0.980426546459003 NA NA
"EDNRB" 9.10793091629894 -0.307761453561206 0.370907301491962 -0.829753020022106 0.406678437722165 NA NA
"EDNRB-AS1" 0.132509641088132 0.11805496845526 8.1030458414839 0.0145692090066765 0.988375864298678 NA NA
"EDRF1-AS1" 0.0293189578903223 -0.523093665071395 8.1030458415403 -0.0645551901471115 0.948528163329057 NA NA
"EDRF1-DT" 2.15653031081489 0.294950803462533 0.824536377961342 0.357717150323672 0.720554997176969 NA NA
"EEDP1" 0 NA NA NA NA NA NA
"EEF1A1-AS1" 0.0236926281615622 0 8.1030458415403 0 1 NA NA
"EEF1A1P1" 0.0255725994735693 0 8.1030458415403 0 1 NA NA
"EEF1A1P10" 0 NA NA NA NA NA NA
"EEF1A1P11" 0.336491793785473 -0.259291650495178 4.88397284132714 -0.0530903137505408 0.957659949077359 NA NA
"EEF1A1P12" 0.202875469278991 -0.523230195947611 8.10304584148333 -0.064572039475446 0.948514747500952 NA NA
"EEF1A1P13" 1.5532933974654 -3.22428313457655 1.36914909088004 -2.35495400468338 0.0185249985336041 NA NA
"EEF1A1P14" 0 NA NA NA NA NA NA
"EEF1A1P15" 0.00945465382613522 0 8.1030458415403 0 1 NA NA
"EEF1A1P16" 0 NA NA NA NA NA NA
"EEF1A1P17" 0 NA NA NA NA NA NA
"EEF1A1P18" 0.0464840548465586 0 8.1030458415403 0 1 NA NA
"EEF1A1P19" 0.625854337176385 0.953836450164464 1.45170748503403 0.657044521708243 0.511152289574724 NA NA
"EEF1A1P2" 0 NA NA NA NA NA NA
"EEF1A1P20" 0 NA NA NA NA NA NA
"EEF1A1P21" 0 NA NA NA NA NA NA
"EEF1A1P22" 0 NA NA NA NA NA NA
"EEF1A1P23" 0.0205262291992615 0 8.1030458415403 0 1 NA NA
"EEF1A1P24" 0.0241009980465407 -0.523091606052774 8.1030458415403 -0.0645549360428325 0.948528365652921 NA NA
"EEF1A1P25" 0 NA NA NA NA NA NA
"EEF1A1P26" 0 NA NA NA NA NA NA
"EEF1A1P27" 0 NA NA NA NA NA NA
"EEF1A1P28" 0 NA NA NA NA NA NA
"EEF1A1P29" 0 NA NA NA NA NA NA
"EEF1A1P3" 0.237979848700613 0.118011889654447 5.58139544366508 0.0211437965371888 0.983130948109012 NA NA
"EEF1A1P30" 0.0216228709214619 0.759116594903059 8.1030458415403 0.0936828705832373 0.925361077720955 NA NA
"EEF1A1P31" 0.0109135640315278 -0.523075134309482 8.1030458415403 -0.0645529032586654 0.948529984204087 NA NA
"EEF1A1P32" 0 NA NA NA NA NA NA
"EEF1A1P33" 0.00881101099143422 0 8.1030458415403 0 1 NA NA
"EEF1A1P34" 0 NA NA NA NA NA NA
"EEF1A1P35" 0 NA NA NA NA NA NA
"EEF1A1P36" 0 NA NA NA NA NA NA
"EEF1A1P37" 0 NA NA NA NA NA NA
"EEF1A1P38" 0.0764422519367486 0.759110490180715 8.10304584153554 0.0936821171971627 0.925361676204035 NA NA
"EEF1A1P39" 0.0472143622433686 -0.523125599082173 8.10304584153693 -0.0645591311356756 0.948525025420761 NA NA
"EEF1A1P4" 0.0112725434963834 0 8.1030458415347 0 1 NA NA
"EEF1A1P40" 0 NA NA NA NA NA NA
"EEF1A1P41" 0 NA NA NA NA NA NA
"EEF1A1P42" 0 NA NA NA NA NA NA
"EEF1A1P44" 0.0440189539004466 0 8.1030458415403 0 1 NA NA
"EEF1A1P45" 0 NA NA NA NA NA NA
"EEF1A1P46" 0 NA NA NA NA NA NA
"EEF1A1P47" 0.0326472184382401 -0.843550487955701 8.1030458415403 -0.104102889759211 0.917087697624792 NA NA
"EEF1A1P48" 0 NA NA NA NA NA NA
"EEF1A1P49" 0 NA NA NA NA NA NA
"EEF1A1P50" 0 NA NA NA NA NA NA
"EEF1A1P6" 0.657451405677507 1.62944831967331 2.00315618145464 0.813440476962733 0.41596556019539 NA NA
"EEF1A1P7" 0.0139298105332532 -0.523077193328103 8.1030458415403 -0.0645531573629444 0.948529781880197 NA NA
"EEF1A1P8" 0.0509935004703217 0 8.1030458415403 0 1 NA NA
"EEF1A1P9" 8.23074599539316 -0.477106945618317 0.542517153790464 -0.879432000048037 0.379167087896366 NA NA
"EEF1A2" 6.0219551038753 0.166859715521493 0.424166181886651 0.393382883046726 0.694036710079082 NA NA
"EEF1AKMT3" 8.61304609607868 0.225788024739247 0.334268523053173 0.675468999225303 0.499377840787486 NA NA
"EEF1AKMT4" 4.81342573040914 0.484584361786345 0.429387861438785 1.12854695091428 0.259089000095544 NA NA
"EEF1AKMT4-ECE2" 0 NA NA NA NA NA NA
"EEF1B2P1" 0.0206234175395547 0 8.1030458415403 0 1 NA NA
"EEF1B2P2" 0.185947230640479 2.20153598821134 8.05278219323846 0.273388244631758 0.784554788151453 NA NA
"EEF1B2P3" 0.174568757691315 -0.843712824527035 8.10304584146251 -0.104122923778839 0.917071799189286 NA NA
"EEF1B2P4" 0.0145588991855777 0.759128948609107 8.1030458415403 0.0936843951588462 0.925359866612016 NA NA
"EEF1B2P5" 0.0083034808044931 0 8.1030458415403 0 1 NA NA
"EEF1B2P6" 0.260909283963377 0.438522277884315 6.72518896732201 0.0652059414263472 0.948010030624664 NA NA
"EEF1B2P7" 0.0171149362079666 0 8.1030458415403 0 1 NA NA
"EEF1B2P8" 0 NA NA NA NA NA NA
"EEF1DP1" 0.451092463328939 -0.0141296167331867 2.51470775189941 -0.00561879078096223 0.995516877174804 NA NA
"EEF1DP2" 1.26482602818997 0.592058285080903 0.782611246188128 0.756516454324733 0.449339610843935 NA NA
"EEF1DP3" 0.233806209293751 -0.843749250567616 5.05570830820157 -0.166890413594244 0.867456276207066 NA NA
"EEF1DP4" 0.0171144917959273 0 8.1030458415403 0 1 NA NA
"EEF1DP5" 0.0834249829371452 1.26644328056758 8.08506601879772 0.15663981934385 0.875528718595984 NA NA
"EEF1DP6" 0.126487198337182 -0.836999281541737 8.10290717005903 -0.103296170618186 0.917727914766978 NA NA
"EEF1DP7" 1.12629039292716 -0.172209408909648 1.21816941223852 -0.141367372369984 0.88757972845629 NA NA
"EEF1DP8" 0.0509935004703217 0 8.1030458415403 0 1 NA NA
"EEF1E1-BLOC1S5" 0.0469829830807734 0 8.10304584153804 0 1 NA NA
"EEF1E1P1" 0.0965703237059537 0 8.10304584150366 0 1 NA NA
"EEF1GP1" 0.187394425401498 -0.212010864735445 8.1028567906331 -0.0261649527090901 0.979125769992621 NA NA
"EEF1GP2" 0 NA NA NA NA NA NA
"EEF1GP3" 0 NA NA NA NA NA NA
"EEF1GP4" 0 NA NA NA NA NA NA
"EEF1GP5" 0 NA NA NA NA NA NA
"EEF1GP6" 0 NA NA NA NA NA NA
"EEF1GP7" 0.114022444129761 0 8.10304584152242 0 1 NA NA
"EEF1GP8" 0 NA NA NA NA NA NA
"EEPD1" 3.77976302647698 0.0581940196240913 0.581500023161836 0.10007569614128 0.920284230121218 NA NA
"EFCAB10" 1.96928169334433 0.559967188786894 0.69635010154665 0.804146057483387 0.421312627760661 NA NA
"EFCAB10-AS1" 2.00427176075076 -0.0673537070676123 0.771260399315286 -0.0873293989000446 0.930409686339521 NA NA
"EFCAB12" 1.92696912743207 -2.23355277088273 1.22546205917174 -1.82262090789847 0.0683608267535681 NA NA
"EFCAB13" 1.54219097113665 -0.504229683479148 0.858561787309947 -0.587295743803139 0.557005099142669 NA NA
"EFCAB13-DT" 0.483933237117111 -0.213970526306881 2.09842630481074 -0.101967138810805 0.918782758524708 NA NA
"EFCAB14-AS1" 0 NA NA NA NA NA NA
"EFCAB14P1" 0.028435112231697 -0.52310521211387 8.10304584153546 -0.0645566151720975 0.94852702869037 NA NA
"EFCAB15P" 0 NA NA NA NA NA NA
"EFCAB3" 0.456789942287406 0.0512469468718528 2.27389120989717 0.0225371146380263 0.982019506311487 NA NA
"EFCAB3P1" 0.291359570644554 -1.86401833441487 4.65085475524258 -0.400790485300299 0.688574384613319 NA NA
"EFCAB5" 1.11351898655756 0.741828981647464 0.970890771121713 0.76407048425272 0.444825240355099 NA NA
"EFCAB6" 2.09279447495302 0.00537489605129677 0.776143927409909 0.00692512800974103 0.994474591443516 NA NA
"EFCAB6-AS1" 0.358335769551951 1.81844400928282 3.09431169348681 0.587673185319515 0.556751677346618 NA NA
"EFCAB6-DT" 0.550905212602652 -0.795535177920382 1.80437098182701 -0.440893356151663 0.659290203707072 NA NA
"EFCAB8" 0.0449369727601176 -0.523125354810196 8.10304584153619 -0.0645591009899829 0.948525049423471 NA NA
"EFCAB9" 0.121147943074368 -0.523190505103996 8.10304584148835 -0.0645671412131488 0.948518647610104 NA NA
"EFCC1" 5.56440140463162 0.222197895269454 0.404414853976722 0.549430598516649 0.5827099801952 NA NA
"EFHB" 2.32102674922177 -1.24959453891213 0.794358748655185 -1.57308588975402 0.115698931712228 NA NA
"EFHC2" 0.756797626079643 -0.979493421126517 1.30586737371836 -0.75007113343944 0.453211864013974 NA NA
"EFHD2-AS1" 0.022442237466684 -0.523093665071395 8.1030458415403 -0.0645551901471115 0.948528163329057 NA NA
"EFL1P1" 0.0307105185530964 0 8.1030458415403 0 1 NA NA
"EFL1P2" 0 NA NA NA NA NA NA
"EFNA1" 5.24258102854324 -0.0797082061360233 0.483364482869743 -0.164902902387024 0.869020407902955 NA NA
"EFNA2" 6.38796176955302 -0.0852128783988551 0.415810987573382 -0.204931762135835 0.837625439226841 NA NA
"EFNA3" 2.96728982917772 0.363837891121384 0.553740228981495 0.657055189561716 0.511145430405967 NA NA
"EFNA4-EFNA3" 0 NA NA NA NA NA NA
"EGFEM1P" 0.0582678498429067 -0.523110136814687 8.1030458415403 -0.0645572229312786 0.948526544778129 NA NA
"EGFL6" 0.220127740356367 -0.171617361818306 6.46617225882548 -0.0265407964633282 0.978825994176934 NA NA
"EGFLAM" 0.443926791655549 1.36179521110887 2.2244141477561 0.612203987500527 0.54040280370312 NA NA
"EGFLAM-AS1" 0.0927093540600868 0 8.10304584151658 0 1 NA NA
"EGFLAM-AS2" 0 NA NA NA NA NA NA
"EGFLAM-AS3" 0 NA NA NA NA NA NA
"EGFLAM-AS4" 0 NA NA NA NA NA NA
"EGFR-AS1" 0.0467161800991455 0.438624769513548 8.1030458415403 0.0541308512985248 0.956830912491437 NA NA
"EGILA" 0.00936076753541151 0 8.1030458415391 0 1 NA NA
"EGLN1P1" 0.0465606406856164 0 8.10304584150311 0 1 NA NA
"EGLN3-AS1" 0 NA NA NA NA NA NA
"EGLN3P1" 0 NA NA NA NA NA NA
"EGOT" 0.212625789411748 1.12343271017255 6.47023708859933 0.173630841465154 0.862155592180887 NA NA
"EGR2" 0.705364732182973 0.648047358750373 1.63996629436417 0.395158949898802 0.692725585738498 NA NA
"EGR3" 0.720528101428958 0.630603652769677 1.43471687906934 0.439531772414034 0.660276265327858 NA NA
"EGR4" 0 NA NA NA NA NA NA
"EHBP1L1" 1.48389606416185 0.437415406075416 0.865504905252748 0.505387552884729 0.613286659523956 NA NA
"EHD3" 9.41853774531247 -0.212188394371777 0.329385527496388 -0.644194649305301 0.519449220171228 0.718613360526265 NA
"EHD4-AS1" 2.10647076160171 0.225521827692823 0.733592528390851 0.307421107719716 0.758522863929274 NA NA
"EHF" 0.856812409302226 -0.269972262772606 1.47274462847725 -0.183312339120018 0.854552953227385 NA NA
"EHHADH" 7.53488072181243 0.280328530714118 0.376135008117886 0.745286997125935 0.456098240038085 NA NA
"EHHADH-AS1" 0.0152553158790369 0 8.1030458415403 0 1 NA NA
"EHMT2-AS1" 0 NA NA NA NA NA NA
"EI24P1" 0 NA NA NA NA NA NA
"EI24P2" 0.00945465382613522 0 8.1030458415403 0 1 NA NA
"EI24P3" 0 NA NA NA NA NA NA
"EI24P4" 0.0235951267973642 0 8.1030458415403 0 1 NA NA
"EI24P6" 0 NA NA NA NA NA NA
"EID2B" 9.92572245126087 -0.139036795430593 0.315711958146278 -0.440391286560561 0.659653734697499 0.816782635854595 NA
"EID3" 4.010455986701 -0.218611785565695 0.51451523955504 -0.42488884440965 0.670917707272094 NA NA
"EIF1AX-AS1" 0 NA NA NA NA NA NA
"EIF1AXP1" 0.0106008753310464 0 8.10304584153717 0 1 NA NA
"EIF1AXP2" 0 NA NA NA NA NA NA
"EIF1P1" 0 NA NA NA NA NA NA
"EIF1P2" 0.0194286686687063 0 8.1030458415403 0 1 NA NA
"EIF1P3" 0 NA NA NA NA NA NA
"EIF1P4" 7.83481919561534 0.601585215540011 0.882745065543407 0.681493716614188 0.495559141261157 NA NA
"EIF1P5" 0 NA NA NA NA NA NA
"EIF1P6" 0 NA NA NA NA NA NA
"EIF1P7" 0 NA NA NA NA NA NA
"EIF2AK1P1" 0.0565007010235384 0 8.1030458415226 0 1 NA NA
"EIF2AK3-DT" 2.50015741832488 -0.535222357681374 0.731118698852267 -0.732059456995947 0.464132278283233 NA NA
"EIF2AP4" 0 NA NA NA NA NA NA
"EIF2B5-DT" 0.287956789901721 -1.47234413318654 3.93555800366051 -0.374113183395365 0.708320110789924 NA NA
"EIF2S2P1" 0.0522158283262481 -0.523107333655549 8.10304584153582 -0.0645568769923682 0.948526820222873 NA NA
"EIF2S2P2" 0.153944081796265 0.694764160080329 8.08018196283322 0.0859837270096227 0.931479353278058 NA NA
"EIF2S2P3" 0.0537960527478119 0.759064315090168 8.10304584153342 0.0936764187115252 0.925366203030827 NA NA
"EIF2S2P4" 0.0345268107855507 0 8.1030458415403 0 1 NA NA
"EIF2S2P5" 0.0571963782900459 0.759088798145791 8.10304584152341 0.0936794401749403 0.925363802806605 NA NA
"EIF2S2P6" 0 NA NA NA NA NA NA
"EIF2S2P7" 0 NA NA NA NA NA NA
"EIF2S3B" 0.195230541342619 0.974701906333873 8.0834901173694 0.120579340381636 0.904024233414635 NA NA
"EIF3EP1" 0 NA NA NA NA NA NA
"EIF3EP2" 0 NA NA NA NA NA NA
"EIF3EP4" 0.0196258413394228 0 8.10304584153923 0 1 NA NA
"EIF3FP1" 0.029929456326665 -0.843564087358617 8.10304584153716 -0.104104568066789 0.917086365765745 NA NA
"EIF3FP3" 0.596918840471828 -0.201670827326265 1.99055462485862 -0.101313887500369 0.919301292288223 NA NA
"EIF3IP1" 0.0236310501106027 0 8.1030458415403 0 1 NA NA
"EIF3JP1" 0 NA NA NA NA NA NA
"EIF3JP2" 0.0226517263112944 0 8.1030458415403 0 1 NA NA
"EIF3JP3" 0.00886594486577857 0 8.10304584154009 0 1 NA NA
"EIF3KP1" 0.146068713053957 0.438483697949873 8.10304584148001 0.0541134416030632 0.956844783088847 NA NA
"EIF3KP2" 0.0343841537949832 -0.52310601877744 8.1030458415403 -0.0645567147227201 0.948526949425808 NA NA
"EIF3KP3" 0.184034931917729 1.01119455429847 8.08175683738468 0.125120635852451 0.900428046626487 NA NA
"EIF3LP1" 0 NA NA NA NA NA NA
"EIF3LP2" 0.227627476833561 -0.843751146204929 5.67060968771256 -0.148793726366536 0.881716401166315 NA NA
"EIF3LP3" 0.0752091678387523 0 8.10304584149768 0 1 NA NA
"EIF3MP1" 0 NA NA NA NA NA NA
"EIF4A1P1" 0 NA NA NA NA NA NA
"EIF4A1P10" 0.425893423365605 -1.34088929346891 2.51088911795923 -0.534029672548322 0.593321004934917 NA NA
"EIF4A1P11" 0.0472448711367574 0.43862888755079 8.1030458415403 0.0541313595070828 0.956830507593322 NA NA
"EIF4A1P12" 0 NA NA NA NA NA NA
"EIF4A1P13" 0.0113111133755411 0 8.1030458415403 0 1 NA NA
"EIF4A1P2" 0.530394022280953 -1.68821196221695 2.01472181926261 -0.837937995248812 0.402065528084981 NA NA
"EIF4A1P3" 0 NA NA NA NA NA NA
"EIF4A1P4" 0 NA NA NA NA NA NA
"EIF4A1P5" 0 NA NA NA NA NA NA
"EIF4A1P6" 0.0144143174891462 0 8.1030458415403 0 1 NA NA
"EIF4A1P7" 0 NA NA NA NA NA NA
"EIF4A1P8" 0.290474779321521 0.118036190991542 3.64158972060866 0.0324133688986286 0.974142401251112 NA NA
"EIF4A1P9" 0 NA NA NA NA NA NA
"EIF4A2P1" 0.278619081478667 -0.824145378923879 4.76373079169965 -0.173004188305492 0.862648135475304 NA NA
"EIF4A2P2" 0.382824249936008 -0.843745733331008 2.78932438887299 -0.302491075149535 0.76227773599602 NA NA
"EIF4A2P3" 0 NA NA NA NA NA NA
"EIF4A2P4" 0 NA NA NA NA NA NA
"EIF4A2P5" 0.0123199367350616 0 8.1030458415403 0 1 NA NA
"EIF4A3P1" 0 NA NA NA NA NA NA
"EIF4BP1" 0 NA NA NA NA NA NA
"EIF4BP2" 0 NA NA NA NA NA NA
"EIF4BP3" 0.0443917524458075 0 8.1030458415403 0 1 NA NA
"EIF4BP4" 0 NA NA NA NA NA NA
"EIF4BP5" 0.0200340422392301 0 8.1030458415403 0 1 NA NA
"EIF4BP6" 0.581464480101998 -0.70882671065065 1.63614134330961 -0.433230731286837 0.664847155114519 NA NA
"EIF4BP7" 0.119108012273309 -0.843673577501497 8.10304584150717 -0.104118080287767 0.917075642844776 NA NA
"EIF4BP8" 0 NA NA NA NA NA NA
"EIF4BP9" 0 NA NA NA NA NA NA
"EIF4E1B" 0.122330879570967 -0.843669886317893 8.10304584151838 -0.104117624757236 0.91707600434083 NA NA
"EIF4E2P1" 0 NA NA NA NA NA NA
"EIF4E2P2" 0.0347264907481402 0.438639607411959 8.10304584153517 0.0541326824493018 0.956829453583552 NA NA
"EIF4EBP1P1" 0 NA NA NA NA NA NA
"EIF4EBP2P1" 0 NA NA NA NA NA NA
"EIF4EBP2P2" 0 NA NA NA NA NA NA
"EIF4EBP2P3" 0 NA NA NA NA NA NA
"EIF4EBP3" 0.235205701364842 -0.229861093296851 5.04972318915141 -0.0455195432871794 0.963693197752559 NA NA
"EIF4EP1" 0.0272518826246065 -0.52309160605277 8.1030458415403 -0.0645549360428321 0.948528365652921 NA NA
"EIF4EP2" 0.014682632128395 0 8.10304584153901 0 1 NA NA
"EIF4EP3" 0 NA NA NA NA NA NA
"EIF4EP4" 0 NA NA NA NA NA NA
"EIF4EP5" 0.015427605311482 -0.523077193328103 8.1030458415403 -0.0645531573629444 0.948529781880197 NA NA
"EIF4HP1" 0 NA NA NA NA NA NA
"EIF4HP2" 0.0082374088221482 0 8.1030458415403 0 1 NA NA
"EIF5-DT" 4.76800673744052 0.566604516526405 0.46899625052706 1.20812163399953 0.227000479355272 NA NA
"EIF5A2P1" 0.113406091626375 0.759019476136603 8.10304584151843 0.0936708851192146 0.925370598870125 NA NA
"EIF5AL1" 0.334160648264335 -1.37669021150185 2.71431365073294 -0.507196436613028 0.61201699503414 NA NA
"EIF5AP2" 0.059488644176954 -0.523142033045569 8.10304584153675 -0.0645611592574126 0.948523410582581 NA NA
"EIF5AP3" 0.0446216216974173 -0.52311744712624 8.10304584153758 -0.0645581250996573 0.948525826450354 NA NA
"EIF5AP4" 0 NA NA NA NA NA NA
"EIF5P1" 0 NA NA NA NA NA NA
"EIF5P2" 0.010399839673666 0.759131007627729 8.1030458415403 0.0936846492631253 0.925359664753915 NA NA
"EIPR1-IT1" 0 NA NA NA NA NA NA
"ELANE" 0 NA NA NA NA NA NA
"ELAPOR1" 2.2208123670617 0.414303215894088 0.701557976451999 0.59054736714612 0.554823739389942 NA NA
"ELAVL3" 4.2435664589691 1.15172205565485 0.519740591837288 2.21595556272313 0.0266945456446351 NA NA
"ELAVL4" 7.91880339195103 -0.229910717723706 0.370150438372922 -0.621127773708251 0.534515556584343 NA NA
"ELAVL4-AS1" 0.190600435940056 -0.843749638740983 7.83351060880933 -0.107710282257374 0.914225512907396 NA NA
"ELDR" 0.031190960751748 0 8.103045841534 0 1 NA NA
"ELF2P1" 0.170491635408515 -0.52324747498602 8.10304584147379 -0.0645741718882897 0.948513049625164 NA NA
"ELF2P3" 0.174928711660454 1.30844981561001 8.08318712015077 0.161873008277656 0.871405858735004 NA NA
"ELF2P4" 0 NA NA NA NA NA NA
"ELF3-AS1" 2.27484382941452 -0.178542157526803 0.749581677892528 -0.238189063036839 0.811734459477352 NA NA
"ELF5" 0.0332804342564007 0.759105586728317 8.10304584152738 0.093681512060313 0.925362156919303 NA NA
"ELFN1-AS1" 0 NA NA NA NA NA NA
"ELFN2" 0.0956970591950752 0 8.10304584148014 0 1 NA NA
"ELK1P1" 0 NA NA NA NA NA NA
"ELK2AP" 0 NA NA NA NA NA NA
"ELK2BP" 0 NA NA NA NA NA NA
"ELL2P1" 0.103641879512873 0.118101170495125 8.10304584150966 0.014574910818118 0.988371315394354 NA NA
"ELL2P2" 0 NA NA NA NA NA NA
"ELL2P3" 0.014682632128395 0 8.10304584153901 0 1 NA NA
"ELL2P4" 0 NA NA NA NA NA NA
"ELL3" 2.45278170800828 0.526289716375313 0.669330919242178 0.786292252823435 0.431696290120642 NA NA
"ELMO1-AS1" 0.0112725434963834 0 8.1030458415347 0 1 NA NA
"ELMO2P1" 0 NA NA NA NA NA NA
"ELMO3" 2.8338065693985 -0.125749330059845 0.602855097354582 -0.20858964386575 0.834768595746639 NA NA
"ELMOD1" 3.17670424896538 -1.13858569957561 0.718859180086307 -1.58387863870489 0.113221339335668 NA NA
"ELN" 1.03404268689853 0.0254041867460663 1.04582853482166 0.024290967305074 0.980620518053136 NA NA
"ELN-AS1" 0.249361881020965 -1.98577065130114 5.48807182691376 -0.361833939848023 0.717476127846449 NA NA
"ELOA-AS1" 6.27366019004792 -0.404960157716035 0.432155191820464 -0.937071138750249 0.348721966161075 NA NA
"ELOA2" 0.0179404487891272 0 8.1030458415403 0 1 NA NA
"ELOA3BP" 0 NA NA NA NA NA NA
"ELOA3CP" 0 NA NA NA NA NA NA
"ELOA3DP" 0 NA NA NA NA NA NA
"ELOA3P" 0 NA NA NA NA NA NA
"ELOAP1" 0 NA NA NA NA NA NA
"ELOBP1" 0 NA NA NA NA NA NA
"ELOBP2" 0.0200242268502017 0 8.1030458415403 0 1 NA NA
"ELOBP3" 0.0113111133755411 0 8.1030458415403 0 1 NA NA
"ELOBP4" 0.0206936026521363 0 8.1030458415403 0 1 NA NA
"ELOCP10" 0 NA NA NA NA NA NA
"ELOCP13" 0 NA NA NA NA NA NA
"ELOCP15" 0 NA NA NA NA NA NA
"ELOCP16" 0 NA NA NA NA NA NA
"ELOCP17" 0 NA NA NA NA NA NA
"ELOCP18" 0.0211499582876016 0 8.1030458415403 0 1 NA NA
"ELOCP19" 1.28923798985638 1.4299170442074 0.893915628503708 1.59961074469733 0.109684963339373 NA NA
"ELOCP2" 0.0316162124688441 0 8.1030458415403 0 1 NA NA
"ELOCP20" 0.00981666663675529 0.759128948609108 8.1030458415403 0.0936843951588463 0.925359866612016 NA NA
"ELOCP21" 0 NA NA NA NA NA NA
"ELOCP22" 0 NA NA NA NA NA NA
"ELOCP23" 0 NA NA NA NA NA NA
"ELOCP24" 0 NA NA NA NA NA NA
"ELOCP27" 0 NA NA NA NA NA NA
"ELOCP28" 0.0117105097379052 -0.523077193328103 8.1030458415403 -0.0645531573629444 0.948529781880197 NA NA
"ELOCP29" 0 NA NA NA NA NA NA
"ELOCP3" 0 NA NA NA NA NA NA
"ELOCP30" 0 NA NA NA NA NA NA
"ELOCP31" 0 NA NA NA NA NA NA
"ELOCP32" 0 NA NA NA NA NA NA
"ELOCP33" 1.87094452212188 0.349131914394532 0.789631780389408 0.442145216372063 0.658384126196316 NA NA
"ELOCP35" 0 NA NA NA NA NA NA
"ELOCP36" 0 NA NA NA NA NA NA
"ELOCP4" 0 NA NA NA NA NA NA
"ELOCP5" 0 NA NA NA NA NA NA
"ELOCP6" 0 NA NA NA NA NA NA
"ELOCP7" 0 NA NA NA NA NA NA
"ELOCP9" 0 NA NA NA NA NA NA
"ELOVL2-AS1" 0.572001286502724 -0.954146765331745 1.96742980117838 -0.484971186651876 0.627696784453534 NA NA
"ELOVL3" 0.314198348306695 1.34776771636153 3.74218039622893 0.360155731059811 0.718730677839259 NA NA
"ELOVL7" 1.73668973021566 -0.206748382748585 0.709742822758548 -0.291300420545317 0.770821565837543 NA NA
"ELSPBP1" 0.00986299089135307 0 8.10304584153878 0 1 NA NA
"EMBP1" 7.09796138013867 -0.578762662740476 0.40163653336849 -1.44101100038496 0.149581575066335 NA NA
"EMC1-AS1" 4.55325001338035 0.242492967252767 0.461824666951002 0.525075823371934 0.599530482116294 NA NA
"EMC3-AS1" 0.015427605311482 -0.523077193328103 8.1030458415403 -0.0645531573629444 0.948529781880197 NA NA
"EMCN" 0.321782103185332 -0.482045661080669 3.86815199655948 -0.124619110497577 0.900825098350197 NA NA
"EME2" 6.87626924346645 0.538183232738229 0.34294060705203 1.5693190647924 0.116573612183269 NA NA
"EMICERI" 1.73883618118148 1.51615499707604 0.854990285324825 1.77330084692135 0.0761788688079709 NA NA
"EMID1" 2.40191387231499 0.526073160540981 0.656246490950246 0.801639578718701 0.422761476113218 NA NA
"EMILIN1" 1.14518585170733 -1.16384372969325 1.27679940280284 -0.911532169531388 0.362015043577284 NA NA
"EML2" 3.17179149308797 0.165921715677707 0.562013736056794 0.295227153773586 0.767820360232477 NA NA
"EML2-AS1" 0.82040670050114 0.98402123691992 1.16724227795244 0.843030839018336 0.399211196558791 NA NA
"EML3" 5.60244540981573 0.309057558706264 0.443043430095725 0.697578471346452 0.485440849080941 NA NA
"EML4-AS1" 0.00888992521533467 0 8.1030458415403 0 1 NA NA
"EML5" 0.461171980646215 -0.844376421830898 2.021557368083 -0.417686104367942 0.67617663323482 NA NA
"EML6" 3.12981363037112 -0.261614687775187 0.59626810276328 -0.438753450943944 0.660840192519172 NA NA
"EML6-AS1" 0 NA NA NA NA NA NA
"EMP2P1" 0.0238621782890547 -0.523093665071395 8.1030458415403 -0.0645551901471115 0.948528163329057 NA NA
"EMSLR" 6.61673564494443 -0.329308074694039 0.442344895858155 -0.744459985358658 0.456598240638617 NA NA
"EMX1" 0.0830003583306537 1.49360556397281 8.08955607234756 0.184633810633736 0.853516264798574 NA NA
"EMX2OS" 5.60817616285882 -2.28984912685069 0.707650986686209 -3.23584531065746 0.00121283090805587 NA NA
"EN1" 2.85257211422183 0.301464702932156 0.598563602909193 0.503646899789679 0.614509528994617 NA NA
"EN2" 0.276232836288946 0.668720347339799 3.66147943893824 0.182636652340103 0.855083123604568 NA NA
"EN2-DT" 0.0117105097379052 -0.523077193328103 8.1030458415403 -0.0645531573629444 0.948529781880197 NA NA
"ENAHP1" 0 NA NA NA NA NA NA
"ENAM" 0.158220082455559 0.758947553194236 8.10304584143604 0.093662009082221 0.925377649924191 NA NA
"ENDOU" 0.0724638688798636 0 8.1030458415403 0 1 NA NA
"ENEMAL" 0.0235311437706188 0 8.1030458415393 0 1 NA NA
"ENG" 1.96235541501504 0.905161351131928 0.716496986317476 1.26331494537628 0.206476017258542 NA NA
"ENHO" 7.98441667596034 0.259083192310864 0.342556258371214 0.756323044695644 0.449455534704158 NA NA
"ENKUR" 2.50881891983242 0.0622412860248973 0.613789553117764 0.101404928951203 0.919229023908254 NA NA
"ENO1-AS1" 1.72594885667277 -1.31811060805019 0.91985001656754 -1.43296253118391 0.151868545418083 NA NA
"ENO1P1" 0 NA NA NA NA NA NA
"ENO1P2" 0.574095349072791 -0.338896435523966 1.36435642971523 -0.248392889235477 0.803830434790142 NA NA
"ENO1P3" 0 NA NA NA NA NA NA
"ENO1P4" 0 NA NA NA NA NA NA
"ENO3" 4.0432882526948 -0.585948535431653 0.543792492191715 -1.07752229728298 0.281246994943626 NA NA
"ENO4" 2.59314679003896 -1.03298662822094 0.821654259860821 -1.25720352060966 0.20867994879537 NA NA
"ENOPH1P1" 0 NA NA NA NA NA NA
"ENOX1-AS1" 0.0112725434963834 0 8.1030458415347 0 1 NA NA
"ENOX1-AS2" 0 NA NA NA NA NA NA
"ENPEP" 3.40023551440685 -0.626463715735364 0.664721442089649 -0.942445475755954 0.345964613917252 NA NA
"ENPP3" 0.186640804185114 1.56296454481577 7.90798490915151 0.197643845147836 0.843323727938085 NA NA
"ENPP5" 1.77396407000117 -0.176002890106563 0.665982682681094 -0.264275475449325 0.791567656449139 NA NA
"ENPP6" 0.148075895204908 -0.212472505968529 8.1028477083848 -0.0262219547516194 0.97908030454249 NA NA
"ENPP7" 0 NA NA NA NA NA NA
"ENPP7P1" 0 NA NA NA NA NA NA
"ENPP7P10" 0 NA NA NA NA NA NA
"ENPP7P11" 0.0382899853015527 0.438641241256839 8.1030458415403 0.0541328840826918 0.956829292938929 NA NA
"ENPP7P12" 0 NA NA NA NA NA NA
"ENPP7P13" 0 NA NA NA NA NA NA
"ENPP7P14" 0 NA NA NA NA NA NA
"ENPP7P15" 0 NA NA NA NA NA NA
"ENPP7P2" 0 NA NA NA NA NA NA
"ENPP7P3" 0 NA NA NA NA NA NA
"ENPP7P4" 0.0130470327679838 0 8.1030458415403 0 1 NA NA
"ENPP7P5" 0 NA NA NA NA NA NA
"ENPP7P6" 0 NA NA NA NA NA NA
"ENPP7P7" 0.0113111133755411 0 8.1030458415403 0 1 NA NA
"ENPP7P8" 0.0456977768320273 0 8.10304584153422 0 1 NA NA
"ENPP7P9" 0 NA NA NA NA NA NA
"ENSAP1" 0 NA NA NA NA NA NA
"ENSAP2" 0 NA NA NA NA NA NA
"ENSAP3" 0 NA NA NA NA NA NA
"ENSG00000083622" 0 NA NA NA NA NA NA
"ENSG00000093100" 0.174196325779953 0 8.10304584143485 0 1 NA NA
"ENSG00000100101" 0.58119166323246 0 8.10304584133858 0 1 NA NA
"ENSG00000103200" 0 NA NA NA NA NA NA
"ENSG00000106540" 0 NA NA NA NA NA NA
"ENSG00000108516" 0 NA NA NA NA NA NA
"ENSG00000108958" 0 NA NA NA NA NA NA
"ENSG00000111780" 0.0989224367772215 1.61113191168964 8.0836500225624 0.199307479565887 0.842022228700214 NA NA
"ENSG00000121388" 0 NA NA NA NA NA NA
"ENSG00000124835" 0.196029216894271 -0.176534113861176 8.10196314863229 -0.0217890541616419 0.982616225629279 NA NA
"ENSG00000125695" 1.62799521450196 0.288552023325066 8.00682665854852 0.0360382503119375 0.97125185941329 NA NA
"ENSG00000131152" 0.081677366654629 0 8.10304584146974 0 1 NA NA
"ENSG00000131484" 0.0967749817701266 0 8.10304584151089 0 1 NA NA
"ENSG00000132832" 0 NA NA NA NA NA NA
"ENSG00000141979" 0.0818019637864747 0 8.10304584152609 0 1 NA NA
"ENSG00000142539" 0.517707224383674 -4.04524635137671 8.08013605198757 -0.50064087106326 0.616623892813916 NA NA
"ENSG00000144785" 0 NA NA NA NA NA NA
"ENSG00000145063" 0.320018495701081 1.59334999213283 2.75926464973164 0.577454573734999 0.563632417034962 NA NA
"ENSG00000145075" 0.0665317434440024 -0.843583726849092 8.10304584153939 -0.104106991783824 0.917084442370527 NA NA
"ENSG00000149656" 0 NA NA NA NA NA NA
"ENSG00000150732" 0 NA NA NA NA NA NA
"ENSG00000151303" 0.888870495183384 -2.89189374706947 1.79513845515532 -1.61095860810316 0.107188744450942 NA NA
"ENSG00000159239" 0.0112725434963834 0 8.1030458415347 0 1 NA NA
"ENSG00000165121" 3.43992049345508 1.24921438029866 2.08663483295089 0.598674171719848 0.549390183988097 NA NA
"ENSG00000166104" 0.0147097758718083 0 8.1030458415403 0 1 NA NA
"ENSG00000167046" 0.0221255591521048 -0.523091606052774 8.1030458415403 -0.0645549360428325 0.948528365652921 NA NA
"ENSG00000167807" 0.847475065716825 1.31352786779728 2.38562119846688 0.550602027112024 0.581906518959319 NA NA
"ENSG00000169164" 0 NA NA NA NA NA NA
"ENSG00000170089" 0 NA NA NA NA NA NA
"ENSG00000170409" 0 NA NA NA NA NA NA
"ENSG00000173357" 0 NA NA NA NA NA NA
"ENSG00000173366" 0.00843519566997121 -0.523075134309482 8.1030458415403 -0.0645529032586654 0.948529984204087 NA NA
"ENSG00000173862" 0.0278845996126965 -0.523106018777444 8.1030458415403 -0.0645567147227206 0.948526949425807 NA NA
"ENSG00000174171" 0.0760687976238897 0.438578604998755 8.10304584153038 0.0541251541180869 0.956835451529547 NA NA
"ENSG00000175604" 0.00894641472455145 0 8.10304584153714 0 1 NA NA
"ENSG00000176134" 0.0165434135685007 0 8.10304584153354 0 1 NA NA
"ENSG00000176183" 0 NA NA NA NA NA NA
"ENSG00000176232" 0 NA NA NA NA NA NA
"ENSG00000176320" 0.0146475471832474 0 8.1030458415403 0 1 NA NA
"ENSG00000176349" 0.0253106512028548 0 8.10304584153767 0 1 NA NA
"ENSG00000176515" 0.0106008753310464 0 8.10304584153717 0 1 NA NA
"ENSG00000176868" 0.139148034653699 0.11804028173266 8.10304584147294 0.0145673965126184 0.988377310306248 NA NA
"ENSG00000176882" 0.00981666663675529 0.759128948609108 8.1030458415403 0.0936843951588463 0.925359866612016 NA NA
"ENSG00000176984" 0.0228636994047391 0.759112476865816 8.1030458415403 0.0936823623746792 0.92536148143723 NA NA
"ENSG00000177359" 0.208044959890158 0 8.10304584138643 0 1 NA NA
"ENSG00000177418" 0 NA NA NA NA NA NA
"ENSG00000177452" 0.0235617568579667 -0.523091606052774 8.1030458415403 -0.0645549360428325 0.948528365652921 NA NA
"ENSG00000177596" 0 NA NA NA NA NA NA
"ENSG00000177699" 0.166566454166052 0.431912047403964 8.10264318656995 0.0533050805100061 0.957488832297338 NA NA
"ENSG00000177725" 0.186341791507371 -0.83820310131704 7.93515179771203 -0.105631640412818 0.915874619765882 NA NA
"ENSG00000178107" 0.0226151820526048 0.759112476865816 8.1030458415403 0.0936823623746792 0.92536148143723 NA NA
"ENSG00000178715" 0 NA NA NA NA NA NA
"ENSG00000178836" 0 NA NA NA NA NA NA
"ENSG00000179038" 0 NA NA NA NA NA NA
"ENSG00000179066" 0 NA NA NA NA NA NA
"ENSG00000179253" 0.0352088613276565 0 8.10304584153955 0 1 NA NA
"ENSG00000179342" 0.285745542050217 0.118022197687199 4.73207172120841 0.0249409148129015 0.980102092072927 NA NA
"ENSG00000179577" 0 NA NA NA NA NA NA
"ENSG00000179755" 0 NA NA NA NA NA NA
"ENSG00000180015" 0.663080378978021 1.04339256376351 1.76957974127913 0.589627321913903 0.55544053019927 NA NA
"ENSG00000180019" 0.00936076753541151 0 8.1030458415391 0 1 NA NA
"ENSG00000180211" 0 NA NA NA NA NA NA
"ENSG00000180458" 0.0641879977730513 0 8.10304584152449 0 1 NA NA
"ENSG00000180803" 0 NA NA NA NA NA NA
"ENSG00000181123" 0.0767648122967451 0.759036266973172 8.10304584152623 0.0936729572827154 0.925368952760561 NA NA
"ENSG00000181514" 0.00881101099143422 0 8.1030458415403 0 1 NA NA
"ENSG00000181705" 0 NA NA NA NA NA NA
"ENSG00000182376" 0.181148712384432 2.97430967292121 8.04295980837594 0.369802876526098 0.71152937179215 NA NA
"ENSG00000182625" 0 NA NA NA NA NA NA
"ENSG00000182776" 0.111003341020444 0 8.10304584149391 0 1 NA NA
"ENSG00000183154" 0.0408655614633366 0 8.1030458415403 0 1 NA NA
"ENSG00000183171" 0.012093223816089 0 8.1030458415403 0 1 NA NA
"ENSG00000183308" 0.453894477006211 -0.528982269100114 1.92190841665678 -0.275238020977241 0.783133378053597 NA NA
"ENSG00000183562" 0 NA NA NA NA NA NA
"ENSG00000184084" 0.0082374088221482 0 8.1030458415403 0 1 NA NA
"ENSG00000184115" 0 NA NA NA NA NA NA
"ENSG00000184188" 0 NA NA NA NA NA NA
"ENSG00000184441" 3.9054134530821 0.310707651411227 0.503034027366164 0.617667264057785 0.536794695202815 NA NA
"ENSG00000184566" 0 NA NA NA NA NA NA
"ENSG00000184906" 0 NA NA NA NA NA NA
"ENSG00000185296" 1.95430376787965 5.27438306262046 1.04619052185306 5.04151294859587 4.61865597069776e-07 NA NA
"ENSG00000185641" 0.214769132013232 -1.15805614520406 7.38773678450469 -0.156753844781397 0.875438849577678 NA NA
"ENSG00000185839" 0.0117105097379052 -0.523077193328103 8.1030458415403 -0.0645531573629444 0.948529781880197 NA NA
"ENSG00000186076" 0 NA NA NA NA NA NA
"ENSG00000186148" 0 NA NA NA NA NA NA
"ENSG00000186244" 0.0933681592299568 -0.523152549446494 8.1030458415342 -0.0645624570905108 0.948522377217485 NA NA
"ENSG00000186328" 0.049521160753704 -0.523125694129642 8.10304584153724 -0.0645591428655178 0.948525016081184 NA NA
"ENSG00000186678" 0 NA NA NA NA NA NA
"ENSG00000187185" 0.459775888572095 -0.751058145957145 2.25519364681125 -0.333034880183841 0.739107953991342 NA NA
"ENSG00000187186" 6.59550586742933 1.16362037292037 0.477153523521557 2.43867081674772 0.0147413898413593 NA NA
"ENSG00000187229" 1.07755887685226 1.27262052825322 1.12219970852744 1.13404104330339 0.256777332078528 NA NA
"ENSG00000187472" 0.0355182918245771 0.759098064141145 8.1030458415403 0.0936805836947911 0.925362894404572 NA NA
"ENSG00000187904" 0 NA NA NA NA NA NA
"ENSG00000187951" 0 NA NA NA NA NA NA
"ENSG00000188078" 0 NA NA NA NA NA NA
"ENSG00000188365" 0.0171149362079666 0 8.1030458415403 0 1 NA NA
"ENSG00000188512" 0.0117105097379052 -0.523077193328103 8.1030458415403 -0.0645531573629444 0.948529781880197 NA NA
"ENSG00000188525" 0 NA NA NA NA NA NA
"ENSG00000188646" 0.0101711875132875 0 8.10304584154004 0 1 NA NA
"ENSG00000188850" 0 NA NA NA NA NA NA
"ENSG00000188897" 0.779796876290802 0.809981170877918 1.05660398385239 0.766589169884365 0.443325816621841 NA NA
"ENSG00000189229" 0.929227580641435 0.456934564646154 1.81696596172097 0.251482181985051 0.801441336357916 NA NA
"ENSG00000189316" 0.0225288116843243 -0.523089547034149 8.1030458415403 -0.0645546819385531 0.948528567976788 NA NA
"ENSG00000189372" 0 NA NA NA NA NA NA
"ENSG00000196390" 0 NA NA NA NA NA NA
"ENSG00000196395" 0 NA NA NA NA NA NA
"ENSG00000196472" 0 NA NA NA NA NA NA
"ENSG00000196566" 0.0331797573252304 0 8.1030458415403 0 1 NA NA
"ENSG00000196656" 0 NA NA NA NA NA NA
"ENSG00000196826" 0.387891201880983 0 8.10304584135478 0 1 NA NA
"ENSG00000196893" 0.0120561868881342 0 8.1030458415403 0 1 NA NA
"ENSG00000197149" 0.0901156620518467 0 8.10304584149919 0 1 NA NA
"ENSG00000197210" 0.358719880032845 -1.69125529126694 4.8603567045053 -0.347969376342118 0.727863182128269 NA NA
"ENSG00000197254" 0.0123163059405553 0 8.1030458415403 0 1 NA NA
"ENSG00000197320" 0.00881101099143422 0 8.1030458415403 0 1 NA NA
"ENSG00000197332" 3.09680044589075 0.180557736262503 0.640944637784528 0.281705666321843 0.778169209293175 NA NA
"ENSG00000197376" 0 NA NA NA NA NA NA
"ENSG00000197462" 0.647382735504657 -3.10881505493171 1.75403692484965 -1.77237720078109 0.0763319638096162 NA NA
"ENSG00000197476" 0 NA NA NA NA NA NA
"ENSG00000197550" 0.692272135943548 -2.60377744796091 1.52610638138425 -1.70615723760958 0.0879788080840472 NA NA
"ENSG00000197585" 0 NA NA NA NA NA NA
"ENSG00000197644" 0.175573890866572 -0.884064340772821 8.10220107739883 -0.109114095333789 0.913111995183189 NA NA
"ENSG00000197665" 0.394953034679435 -2.42932753979577 3.64437201210843 -0.666597024596918 0.505029570167275 NA NA
"ENSG00000197670" 0.744144105038338 1.34588401652649 1.16606549458884 1.15420962439255 0.248414237723533 NA NA
"ENSG00000197813" 0.405872396268496 -1.48466928771513 2.71681097830297 -0.546475003072356 0.584739465854731 NA NA
"ENSG00000197815" 0 NA NA NA NA NA NA
"ENSG00000197991" 1.42151486280331 0.416936736440715 0.840444873903045 0.49609052227834 0.619830545772523 NA NA
"ENSG00000198106" 0.450513383518043 -0.203749444991278 3.60538131772564 -0.056512592437742 0.954933464242598 NA NA
"ENSG00000198211" 6.93900752468757 2.0759630445566 8.00772761461515 0.259244962424508 0.795446241583311 NA NA
"ENSG00000198277" 0 NA NA NA NA NA NA
"ENSG00000198358" 0.0240371202886675 0.438657713000131 8.1030458415403 0.054134916866859 0.956827673386598 NA NA
"ENSG00000198491" 0 NA NA NA NA NA NA
"ENSG00000198555" 0 NA NA NA NA NA NA
"ENSG00000198580" 0.127851392977757 1.48392880137173 8.09006120468756 0.183426152636757 0.854463657128844 NA NA
"ENSG00000198671" 0 NA NA NA NA NA NA
"ENSG00000198923" 0 NA NA NA NA NA NA
"ENSG00000199196" 0 NA NA NA NA NA NA
"ENSG00000199231" 0 NA NA NA NA NA NA
"ENSG00000199282" 0 NA NA NA NA NA NA
"ENSG00000199321" 0 NA NA NA NA NA NA
"ENSG00000199392" 0 NA NA NA NA NA NA
"ENSG00000199470" 0 NA NA NA NA NA NA
"ENSG00000199474" 0 NA NA NA NA NA NA
"ENSG00000199566" 0 NA NA NA NA NA NA
"ENSG00000199571" 0 NA NA NA NA NA NA
"ENSG00000199783" 0 NA NA NA NA NA NA
"ENSG00000199815" 0 NA NA NA NA NA NA
"ENSG00000199857" 0 NA NA NA NA NA NA
"ENSG00000199894" 0 NA NA NA NA NA NA
"ENSG00000199927" 0 NA NA NA NA NA NA
"ENSG00000199959" 0 NA NA NA NA NA NA
"ENSG00000200051" 0 NA NA NA NA NA NA
"ENSG00000200063" 0 NA NA NA NA NA NA
"ENSG00000200072" 0 NA NA NA NA NA NA
"ENSG00000200075" 0.044047016062504 0 8.10304584153878 0 1 NA NA
"ENSG00000200112" 0 NA NA NA NA NA NA
"ENSG00000200113" 0 NA NA NA NA NA NA
"ENSG00000200150" 0 NA NA NA NA NA NA
"ENSG00000200206" 0 NA NA NA NA NA NA
"ENSG00000200235" 0 NA NA NA NA NA NA
"ENSG00000200288" 0 NA NA NA NA NA NA
"ENSG00000200294" 0 NA NA NA NA NA NA
"ENSG00000200377" 0 NA NA NA NA NA NA
"ENSG00000200385" 0 NA NA NA NA NA NA
"ENSG00000200422" 0 NA NA NA NA NA NA
"ENSG00000200536" 0 NA NA NA NA NA NA
"ENSG00000200620" 0 NA NA NA NA NA NA
"ENSG00000200652" 0 NA NA NA NA NA NA
"ENSG00000200706" 0 NA NA NA NA NA NA
"ENSG00000200733" 0 NA NA NA NA NA NA
"ENSG00000200753" 0.0139298105332532 -0.523077193328103 8.1030458415403 -0.0645531573629444 0.948529781880197 NA NA
"ENSG00000200891" 0 NA NA NA NA NA NA
"ENSG00000200897" 0 NA NA NA NA NA NA
"ENSG00000200969" 0 NA NA NA NA NA NA
"ENSG00000200991" 0 NA NA NA NA NA NA
"ENSG00000200999" 0 NA NA NA NA NA NA
"ENSG00000201003" 0 NA NA NA NA NA NA
"ENSG00000201009" 0 NA NA NA NA NA NA
"ENSG00000201036" 0 NA NA NA NA NA NA
"ENSG00000201042" 0 NA NA NA NA NA NA
"ENSG00000201133" 0.0248444912071654 0 8.10304584153338 0 1 NA NA
"ENSG00000201151" 0 NA NA NA NA NA NA
"ENSG00000201245" 0 NA NA NA NA NA NA
"ENSG00000201316" 0 NA NA NA NA NA NA
"ENSG00000201384" 0 NA NA NA NA NA NA
"ENSG00000201407" 0 NA NA NA NA NA NA
"ENSG00000201410" 0 NA NA NA NA NA NA
"ENSG00000201465" 0 NA NA NA NA NA NA
"ENSG00000201467" 0 NA NA NA NA NA NA
"ENSG00000201500" 0 NA NA NA NA NA NA
"ENSG00000201502" 0 NA NA NA NA NA NA
"ENSG00000201516" 0 NA NA NA NA NA NA
"ENSG00000201541" 0 NA NA NA NA NA NA
"ENSG00000201592" 0 NA NA NA NA NA NA
"ENSG00000201619" 0.0082374088221482 0 8.1030458415403 0 1 NA NA
"ENSG00000201660" 0 NA NA NA NA NA NA
"ENSG00000201666" 0 NA NA NA NA NA NA
"ENSG00000201701" 0 NA NA NA NA NA NA
"ENSG00000201710" 0 NA NA NA NA NA NA
"ENSG00000201733" 0 NA NA NA NA NA NA
"ENSG00000201807" 0 NA NA NA NA NA NA
"ENSG00000201827" 0 NA NA NA NA NA NA
"ENSG00000201863" 0.00888992521533467 0 8.1030458415403 0 1 NA NA
"ENSG00000201882" 0.0117105097379052 -0.523077193328103 8.1030458415403 -0.0645531573629444 0.948529781880197 NA NA
"ENSG00000201957" 0 NA NA NA NA NA NA
"ENSG00000202059" 0 NA NA NA NA NA NA
"ENSG00000202183" 0 NA NA NA NA NA NA
"ENSG00000202216" 0 NA NA NA NA NA NA
"ENSG00000202231" 0 NA NA NA NA NA NA
"ENSG00000202275" 0 NA NA NA NA NA NA
"ENSG00000202283" 0 NA NA NA NA NA NA
"ENSG00000202335" 0 NA NA NA NA NA NA
"ENSG00000202343" 0.172117950230765 -0.835861196735324 8.10288141306625 -0.103156044637092 0.917839125034883 NA NA
"ENSG00000202434" 0 NA NA NA NA NA NA
"ENSG00000202517" 0 NA NA NA NA NA NA
"ENSG00000203258" 0.014682632128395 0 8.10304584153901 0 1 NA NA
"ENSG00000203262" 0.107479485870306 0 8.10304584149271 0 1 NA NA
"ENSG00000203266" 0 NA NA NA NA NA NA
"ENSG00000203279" 4.76981772015648 -0.360236923768441 0.477761153242259 -0.754010495252165 0.450842919727998 NA NA
"ENSG00000203325" 0.418512194244011 0.339060608257114 2.0894487166233 0.162272759106077 0.87109106542803 NA NA
"ENSG00000203327" 0.0381025559830927 -0.523104626884375 8.10304584153592 -0.0645565429486972 0.948527086196352 NA NA
"ENSG00000203334" 0.0126043354413591 -0.523075134309478 8.1030458415403 -0.064552903258665 0.948529984204087 NA NA
"ENSG00000203335" 0 NA NA NA NA NA NA
"ENSG00000203364" 0.046515793083421 -0.523125218105435 8.1030458415187 -0.0645590841193353 0.948525062856278 NA NA
"ENSG00000203392" 0.865182830410246 0.501044303213441 1.10525328991055 0.45332984555422 0.6503112447679 NA NA
"ENSG00000203395" 0.0113111133755411 0 8.1030458415403 0 1 NA NA
"ENSG00000203396" 0.0083034808044931 0 8.1030458415403 0 1 NA NA
"ENSG00000203402" 0 NA NA NA NA NA NA
"ENSG00000203434" 0.0117105097379052 -0.523077193328103 8.1030458415403 -0.0645531573629444 0.948529781880197 NA NA
"ENSG00000203437" 0 NA NA NA NA NA NA
"ENSG00000203462" 0 NA NA NA NA NA NA
"ENSG00000203469" 0.00992447624296523 0 8.1030458415403 0 1 NA NA
"ENSG00000203472" 0.0259572173500631 -0.523093665071395 8.1030458415403 -0.0645551901471115 0.948528163329057 NA NA
"ENSG00000203496" 0 NA NA NA NA NA NA
"ENSG00000203498" 0 NA NA NA NA NA NA
"ENSG00000203520" 0 NA NA NA NA NA NA
"ENSG00000203531" 0.121651987815518 -0.843674733921869 8.10304584149672 -0.104118223002183 0.917075529590684 NA NA
"ENSG00000203546" 0.334344286561697 0.785645438192832 6.10236014036847 0.128744521811424 0.89755980522861 NA NA
"ENSG00000203565" 0.0717000193879262 0.759110490180715 8.10304584153554 0.0936821171971628 0.925361676204035 NA NA
"ENSG00000203593" 0.284616607307628 -1.83373851559812 4.27734561106979 -0.428709457298095 0.668134677322523 NA NA
"ENSG00000203605" 0.0309600875361884 -0.523106018777443 8.1030458415403 -0.0645567147227205 0.948526949425807 NA NA
"ENSG00000203635" 0.780413122078504 1.32026163009268 1.2790014215869 1.03225970496154 0.301950472273415 NA NA
"ENSG00000203643" 0 NA NA NA NA NA NA
"ENSG00000203647" 0 NA NA NA NA NA NA
"ENSG00000203648" 0.0693391727429433 0 8.10304584152616 0 1 NA NA
"ENSG00000203825" 0 NA NA NA NA NA NA
"ENSG00000203900" 0 NA NA NA NA NA NA
"ENSG00000203971" 0 NA NA NA NA NA NA
"ENSG00000203987" 0.0178689841460039 -0.523077193328103 8.1030458415403 -0.0645531573629444 0.948529781880197 NA NA
"ENSG00000204003" 0 NA NA NA NA NA NA
"ENSG00000204049" 0.0106008753310464 0 8.10304584153717 0 1 NA NA
"ENSG00000204117" 0.227921654111378 -0.207294644006078 5.70654191028135 -0.0363257901659497 0.971022585928458 NA NA
"ENSG00000204398" 0 NA NA NA NA NA NA
"ENSG00000204399" 0 NA NA NA NA NA NA
"ENSG00000204422" 7.95290823975218 -6.72973207988511 5.56970257090054 -1.20827494721985 0.226941521662593 NA NA
"ENSG00000204429" 0.046815636827392 -0.523093665071395 8.1030458415403 -0.0645551901471115 0.948528163329057 NA NA
"ENSG00000204456" 0 NA NA NA NA NA NA
"ENSG00000204556" 1.36047220798196 0.804711303415821 1.08967628241797 0.738486572939057 0.460218823501904 NA NA
"ENSG00000204584" 0.791985528376029 1.30175730963451 1.29702001169328 1.00365244784084 0.31554616493537 NA NA
"ENSG00000204620" 0.199336402143297 0.118017682991353 6.0062034572084 0.0196492982350961 0.984323137106954 NA NA
"ENSG00000204684" 0 NA NA NA NA NA NA
"ENSG00000204745" 0.0764265395615829 0 8.10304584152207 0 1 NA NA
"ENSG00000204790" 0 NA NA NA NA NA NA
"ENSG00000204814" 0.0378303452263569 0 8.10304584153525 0 1 NA NA
"ENSG00000204850" 0.415867208319217 -0.304580947536396 2.16908538121728 -0.140419067950874 0.888328893063591 NA NA
"ENSG00000204876" 0.0211277800122964 0.759112476865815 8.1030458415403 0.0936823623746792 0.92536148143723 NA NA
"ENSG00000204894" 0 NA NA NA NA NA NA
"ENSG00000204971" 0 NA NA NA NA NA NA
"ENSG00000204990" 0.045853930580639 0 8.1030458415212 0 1 NA NA
"ENSG00000205018" 0.108520266101099 -0.523171905750611 8.1030458415403 -0.0645648458593889 0.948520475224009 NA NA
"ENSG00000205037" 0.00843519566997121 -0.523075134309482 8.1030458415403 -0.0645529032586654 0.948529984204087 NA NA
"ENSG00000205041" 0.0731864595837276 -0.523161319908834 8.10304584151296 -0.0645635394568066 0.948521515412168 NA NA
"ENSG00000205044" 0 NA NA NA NA NA NA
"ENSG00000205236" 0.0339469655236433 0 8.10304584153345 0 1 NA NA
"ENSG00000205300" 0.013355844099843 0 8.1030458415403 0 1 NA NA
"ENSG00000205325" 0.0617722458176119 -0.843590251432387 8.10304584152675 -0.104107796985317 0.917083803384862 NA NA
"ENSG00000205414" 0.251346052248608 1.17742035663261 4.8979291690791 0.240391462593157 0.810026796056982 NA NA
"ENSG00000205452" 0 NA NA NA NA NA NA
"ENSG00000205537" 0 NA NA NA NA NA NA
"ENSG00000205596" 0 NA NA NA NA NA NA
"ENSG00000205625" 0.0941738663240487 0.118108121827705 8.10304584151585 0.0145757686847308 0.98837063098853 NA NA
"ENSG00000205644" 0.13204443530844 -0.843701988368694 8.1030458415217 -0.104121586483614 0.917072860428197 NA NA
"ENSG00000205653" 0 NA NA NA NA NA NA
"ENSG00000205682" 0.862800424537779 1.72419262389887 1.38618172142416 1.24384313921514 0.213557299853205 NA NA
"ENSG00000205695" 0 NA NA NA NA NA NA
"ENSG00000205740" 1.43036792270879 0.848792211229235 0.770212280937743 1.10202373064711 0.270451354942903 NA NA
"ENSG00000205745" 0 NA NA NA NA NA NA
"ENSG00000205794" 0 NA NA NA NA NA NA
"ENSG00000205830" 0 NA NA NA NA NA NA
"ENSG00000205890" 0 NA NA NA NA NA NA
"ENSG00000205898" 0 NA NA NA NA NA NA
"ENSG00000205959" 0.403625442892063 0.051104681810936 2.25847235676718 0.0226279864164856 0.981947019607903 NA NA
"ENSG00000205971" 0 NA NA NA NA NA NA
"ENSG00000205976" 0.0695346304101378 -0.523133026835369 8.10304584150609 -0.0645600477977965 0.948524295552816 NA NA
"ENSG00000206028" 0.268085554666243 -0.428799871189112 4.84805021631703 -0.0884479021578417 0.929520690032201 NA NA
"ENSG00000206062" 0 NA NA NA NA NA NA
"ENSG00000206090" 0 NA NA NA NA NA NA
"ENSG00000206249" 0.652082121926693 0.825416040060476 1.24135896944808 0.664929372063475 0.506095668145623 NA NA
"ENSG00000206356" 0 NA NA NA NA NA NA
"ENSG00000206549" 0.0559951432725992 -0.523121402398084 8.10304584153701 -0.0645586132212794 0.948525437796406 NA NA
"ENSG00000206567" 0.952063099087983 0.388708937933024 1.25220338752453 0.310419969955089 0.756241609863513 NA NA
"ENSG00000206592" 0 NA NA NA NA NA NA
"ENSG00000206647" 0 NA NA NA NA NA NA
"ENSG00000206649" 0 NA NA NA NA NA NA
"ENSG00000206731" 0.0146475471832474 0 8.1030458415403 0 1 NA NA
"ENSG00000206776" 0 NA NA NA NA NA NA
"ENSG00000206849" 0 NA NA NA NA NA NA
"ENSG00000206853" 0 NA NA NA NA NA NA
"ENSG00000206878" 0.0766223697113631 -1.16407365911193 8.10304584153351 -0.143658777437155 0.88576992429611 NA NA
"ENSG00000206898" 0 NA NA NA NA NA NA
"ENSG00000206913" 0.0147097758718083 0 8.1030458415403 0 1 NA NA
"ENSG00000206961" 0 NA NA NA NA NA NA
"ENSG00000206976" 0.0604661118823111 -0.843592573847135 8.10304584152904 -0.104108083595384 0.917083575939042 NA NA
"ENSG00000206977" 0 NA NA NA NA NA NA
"ENSG00000207002" 0 NA NA NA NA NA NA
"ENSG00000207022" 0 NA NA NA NA NA NA
"ENSG00000207027" 0 NA NA NA NA NA NA
"ENSG00000207094" 0 NA NA NA NA NA NA
"ENSG00000207100" 0 NA NA NA NA NA NA
"ENSG00000207130" 0 NA NA NA NA NA NA
"ENSG00000207147" 0.013355844099843 0 8.1030458415403 0 1 NA NA
"ENSG00000207171" 0 NA NA NA NA NA NA
"ENSG00000207177" 0 NA NA NA NA NA NA
"ENSG00000207299" 0 NA NA NA NA NA NA
"ENSG00000207407" 0 NA NA NA NA NA NA
"ENSG00000207410" 0 NA NA NA NA NA NA
"ENSG00000207419" 0 NA NA NA NA NA NA
"ENSG00000207502" 0 NA NA NA NA NA NA
"ENSG00000207503" 0 NA NA NA NA NA NA
"ENSG00000207751" 1.34640461355323 1.24707460906172 0.913035613874208 1.36585538407435 0.171984358793626 NA NA
"ENSG00000207922" 0 NA NA NA NA NA NA
"ENSG00000211683" 0 NA NA NA NA NA NA
"ENSG00000212134" 0 NA NA NA NA NA NA
"ENSG00000212149" 0 NA NA NA NA NA NA
"ENSG00000212161" 0 NA NA NA NA NA NA
"ENSG00000212168" 0 NA NA NA NA NA NA
"ENSG00000212175" 0 NA NA NA NA NA NA
"ENSG00000212181" 0 NA NA NA NA NA NA
"ENSG00000212187" 0 NA NA NA NA NA NA
"ENSG00000212191" 0 NA NA NA NA NA NA
"ENSG00000212206" 0.028170173151316 0 8.10304584153673 0 1 NA NA
"ENSG00000212224" 0 NA NA NA NA NA NA
"ENSG00000212228" 0 NA NA NA NA NA NA
"ENSG00000212229" 0 NA NA NA NA NA NA
"ENSG00000212266" 0 NA NA NA NA NA NA
"ENSG00000212270" 0 NA NA NA NA NA NA
"ENSG00000212273" 0 NA NA NA NA NA NA
"ENSG00000212279" 0 NA NA NA NA NA NA
"ENSG00000212293" 0 NA NA NA NA NA NA
"ENSG00000212302" 0 NA NA NA NA NA NA
"ENSG00000212338" 0 NA NA NA NA NA NA
"ENSG00000212342" 0 NA NA NA NA NA NA
"ENSG00000212347" 0 NA NA NA NA NA NA
"ENSG00000212363" 0 NA NA NA NA NA NA
"ENSG00000212371" 0.0558593473401961 -0.523135277870441 8.10304584153522 -0.0645603255986673 0.948524074361236 NA NA
"ENSG00000212377" 0 NA NA NA NA NA NA
"ENSG00000212378" 0 NA NA NA NA NA NA
"ENSG00000212383" 0 NA NA NA NA NA NA
"ENSG00000212391" 0 NA NA NA NA NA NA
"ENSG00000212395" 0 NA NA NA NA NA NA
"ENSG00000212397" 0 NA NA NA NA NA NA
"ENSG00000212415" 0 NA NA NA NA NA NA
"ENSG00000212421" 0.0333309957395381 0.75910026940226 8.10304584153984 0.0936808558469178 0.92536267820935 NA NA
"ENSG00000212445" 0 NA NA NA NA NA NA
"ENSG00000212455" 0 NA NA NA NA NA NA
"ENSG00000212458" 0.0222084896647883 0 8.1030458415403 0 1 NA NA
"ENSG00000212461" 0 NA NA NA NA NA NA
"ENSG00000212490" 0 NA NA NA NA NA NA
"ENSG00000212517" 0.014682632128395 0 8.10304584153901 0 1 NA NA
"ENSG00000212529" 0 NA NA NA NA NA NA
"ENSG00000212532" 0 NA NA NA NA NA NA
"ENSG00000212558" 0.0109135640315278 -0.523075134309482 8.1030458415403 -0.0645529032586654 0.948529984204087 NA NA
"ENSG00000212565" 0 NA NA NA NA NA NA
"ENSG00000212567" 0 NA NA NA NA NA NA
"ENSG00000212579" 0 NA NA NA NA NA NA
"ENSG00000212586" 0 NA NA NA NA NA NA
"ENSG00000212589" 0 NA NA NA NA NA NA
"ENSG00000212590" 0 NA NA NA NA NA NA
"ENSG00000212604" 0 NA NA NA NA NA NA
"ENSG00000212608" 0 NA NA NA NA NA NA
"ENSG00000212618" 0 NA NA NA NA NA NA
"ENSG00000212624" 0.00986299089135307 0 8.10304584153878 0 1 NA NA
"ENSG00000212626" 0 NA NA NA NA NA NA
"ENSG00000212663" 0.0268788359206393 0.759112476865815 8.1030458415403 0.0936823623746791 0.92536148143723 NA NA
"ENSG00000212695" 0 NA NA NA NA NA NA
"ENSG00000212712" 0 NA NA NA NA NA NA
"ENSG00000212930" 0 NA NA NA NA NA NA
"ENSG00000212939" 0.0326503513839875 0 8.10304584153963 0 1 NA NA
"ENSG00000212952" 0 NA NA NA NA NA NA
"ENSG00000212989" 0 NA NA NA NA NA NA
"ENSG00000213016" 0 NA NA NA NA NA NA
"ENSG00000213036" 0.04029152346103 0 8.10304584153764 0 1 NA NA
"ENSG00000213045" 0 NA NA NA NA NA NA
"ENSG00000213058" 0.204223965676639 0.438483363050021 7.57027246698847 0.0579217412533176 0.953810965177225 NA NA
"ENSG00000213060" 0.118691322298291 0.438539184930103 8.10304584148368 0.0541202892725836 0.956839327433723 NA NA
"ENSG00000213062" 4.66379914208349 -0.263068877062235 0.526148322247043 -0.499989957088024 0.617082148991901 NA NA
"ENSG00000213065" 0 NA NA NA NA NA NA
"ENSG00000213067" 0 NA NA NA NA NA NA
"ENSG00000213068" 0.274176018740782 -0.864985192553581 3.15903720664789 -0.273812917028424 0.784228396501081 NA NA
"ENSG00000213076" 0.10613123821398 0.438559662563303 8.10304584151777 0.0541228164249355 0.956837314008843 NA NA
"ENSG00000213078" 0.0147097758718083 0 8.1030458415403 0 1 NA NA
"ENSG00000213080" 0.0771092641593556 -0.84360084317222 8.10304584151091 -0.104109104116202 0.917082766082009 NA NA
"ENSG00000213087" 0.00886594486577857 0 8.10304584154009 0 1 NA NA
"ENSG00000213115" 0 NA NA NA NA NA NA
"ENSG00000213144" 0.467731660039938 -0.523165246287902 2.97431516726934 -0.175894354453436 0.860376940697482 NA NA
"ENSG00000213150" 0 NA NA NA NA NA NA
"ENSG00000213153" 0 NA NA NA NA NA NA
"ENSG00000213172" 0 NA NA NA NA NA NA
"ENSG00000213204" 0.642121438761102 -2.52575450009649 1.97275150294783 -1.28032065687053 0.200432385677667 NA NA
"ENSG00000213209" 0 NA NA NA NA NA NA
"ENSG00000213216" 0.0146684600048482 0 8.10304584152859 0 1 NA NA
"ENSG00000213226" 0 NA NA NA NA NA NA
"ENSG00000213238" 0.014682632128395 0 8.10304584153901 0 1 NA NA
"ENSG00000213247" 0 NA NA NA NA NA NA
"ENSG00000213252" 0.166257619140409 -0.202843235714134 8.1030378351105 -0.0250329863739762 0.980028652525367 NA NA
"ENSG00000213279" 0 NA NA NA NA NA NA
"ENSG00000213280" 1.01249688844207 0.751489739363777 0.951297355146251 0.789963028172451 0.429549360469357 NA NA
"ENSG00000213287" 0 NA NA NA NA NA NA
"ENSG00000213293" 0.555269495128935 -0.153456700883349 1.89011772877614 -0.0811889643417674 0.935291675722524 NA NA
"ENSG00000213296" 0 NA NA NA NA NA NA
"ENSG00000213303" 0.0082374088221482 0 8.1030458415403 0 1 NA NA
"ENSG00000213304" 0.30417298373853 0.759102606135232 5.06890632031513 0.149756684808497 0.880956584388663 NA NA
"ENSG00000213315" 0.449843893673851 1.80148073370423 1.96358209173735 0.917446100819904 0.358908924622044 NA NA
"ENSG00000213318" 0 NA NA NA NA NA NA
"ENSG00000213328" 0 NA NA NA NA NA NA
"ENSG00000213331" 0.0496072572543377 0 8.10304584153353 0 1 NA NA
"ENSG00000213365" 0 NA NA NA NA NA NA
"ENSG00000213386" 0.0784278563552574 0.759063976693331 8.10304584153445 0.0936763769498296 0.925366236205959 NA NA
"ENSG00000213393" 0 NA NA NA NA NA NA
"ENSG00000213414" 0.0269244845501665 -0.523092874340285 8.10304584153767 -0.0645550925627024 0.948528241028081 NA NA
"ENSG00000213486" 0 NA NA NA NA NA NA
"ENSG00000213488" 0.0101711875132875 0 8.10304584154004 0 1 NA NA
"ENSG00000213514" 0.0313663517358433 -0.523105872469153 8.10304584153984 -0.0645566966667619 0.948526963802389 NA NA
"ENSG00000213527" 0 NA NA NA NA NA NA
"ENSG00000213549" 0.0214169544235457 0 8.1030458415395 0 1 NA NA
"ENSG00000213556" 0 NA NA NA NA NA NA
"ENSG00000213560" 0.010468704978083 0 8.1030458415403 0 1 NA NA
"ENSG00000213561" 0 NA NA NA NA NA NA
"ENSG00000213587" 0 NA NA NA NA NA NA
"ENSG00000213590" 0.835739015346931 -0.553475683100889 1.67643540729552 -0.330150318164524 0.741286384327653 NA NA
"ENSG00000213600" 1.12541941252363 1.0094340429229 0.917852575462102 1.09977797078653 0.271428872801367 NA NA
"ENSG00000213605" 0.571798765251715 -1.90024467595968 3.72461269576378 -0.510185845127183 0.609921267888386 NA NA
"ENSG00000213642" 0 NA NA NA NA NA NA
"ENSG00000213650" 0 NA NA NA NA NA NA
"ENSG00000213655" 0 NA NA NA NA NA NA
"ENSG00000213661" 0 NA NA NA NA NA NA
"ENSG00000213683" 0.0870995567389622 -0.523172564080388 8.1030458415135 -0.064564927104333 0.948520410534895 NA NA
"ENSG00000213690" 0 NA NA NA NA NA NA
"ENSG00000213717" 0.0139298105332532 -0.523077193328103 8.1030458415403 -0.0645531573629444 0.948529781880197 NA NA
"ENSG00000213727" 0 NA NA NA NA NA NA
"ENSG00000213750" 0 NA NA NA NA NA NA
"ENSG00000213752" 0 NA NA NA NA NA NA
"ENSG00000213774" 0 NA NA NA NA NA NA
"ENSG00000213777" 0 NA NA NA NA NA NA
"ENSG00000213791" 0 NA NA NA NA NA NA
"ENSG00000213851" 0 NA NA NA NA NA NA
"ENSG00000213867" 0.00936076753541151 0 8.1030458415391 0 1 NA NA
"ENSG00000213875" 0 NA NA NA NA NA NA
"ENSG00000213939" 0.0269524734266712 0 8.10304584152984 0 1 NA NA
"ENSG00000213956" 0.00936076753541151 0 8.1030458415391 0 1 NA NA
"ENSG00000213959" 0 NA NA NA NA NA NA
"ENSG00000213963" 7.94075817414771 -0.523929906872132 0.382358326270275 -1.37025891912129 0.17060609194281 NA NA
"ENSG00000213970" 0.479466890052428 -2.21486592437317 2.63676749623416 -0.83999288050101 0.400912378347792 NA NA
"ENSG00000213972" 0 NA NA NA NA NA NA
"ENSG00000213976" 0 NA NA NA NA NA NA
"ENSG00000213981" 0 NA NA NA NA NA NA
"ENSG00000213985" 0 NA NA NA NA NA NA
"ENSG00000213994" 0.0454131274885273 0 8.1030458415403 0 1 NA NA
"ENSG00000214035" 0 NA NA NA NA NA NA
"ENSG00000214067" 0.233615563072287 -0.546244827806164 7.13256222596748 -0.0765846564671324 0.938953965466289 NA NA
"ENSG00000214071" 0 NA NA NA NA NA NA
"ENSG00000214093" 0.465500939008254 -2.65939031034334 2.48313929087998 -1.07097911104331 0.284178822224052 NA NA
"ENSG00000214125" 0.0117105097379052 -0.523077193328103 8.1030458415403 -0.0645531573629444 0.948529781880197 NA NA
"ENSG00000214132" 0.013068165174519 0 8.1030458415403 0 1 NA NA
"ENSG00000214144" 0 NA NA NA NA NA NA
"ENSG00000214243" 0.00936076753541151 0 8.1030458415391 0 1 NA NA
"ENSG00000214248" 0.482542891768712 1.65498786467966 1.85549110220073 0.891940609532828 0.372424766457313 NA NA
"ENSG00000214254" 0 NA NA NA NA NA NA
"ENSG00000214259" 0 NA NA NA NA NA NA
"ENSG00000214265" 0.315135849536281 -0.797136821081158 3.54734530018143 -0.224713624873335 0.822202064554484 NA NA
"ENSG00000214278" 0.0321292779031412 0 8.10304584153646 0 1 NA NA
"ENSG00000214347" 0 NA NA NA NA NA NA
"ENSG00000214525" 0 NA NA NA NA NA NA
"ENSG00000214526" 0.147646155566121 -0.523232948155188 8.10304584146107 -0.0645723791266179 0.94851447706292 NA NA
"ENSG00000214546" 0.273677323032826 0.130373263931036 6.62921781928517 0.0196664625428003 0.984309444616705 NA NA
"ENSG00000214559" 0.0507208325075158 -0.523132156092075 8.10304584153173 -0.0645599403388278 0.948524381114172 NA NA
"ENSG00000214593" 0 NA NA NA NA NA NA
"ENSG00000214614" 0 NA NA NA NA NA NA
"ENSG00000214641" 0 NA NA NA NA NA NA
"ENSG00000214650" 0.270331718343506 -0.843763042663684 4.84184772938695 -0.174264679482293 0.861657456173094 NA NA
"ENSG00000214651" 0 NA NA NA NA NA NA
"ENSG00000214669" 0 NA NA NA NA NA NA
"ENSG00000214708" 1.11026016616817 -0.0949595256343869 1.04637940491458 -0.0907505682818163 0.927690788692513 NA NA
"ENSG00000214748" 0 NA NA NA NA NA NA
"ENSG00000214770" 1.47631732591958 0.898742020572053 0.871464526496554 1.03130075091543 0.302399806317968 NA NA
"ENSG00000214773" 0.0910857756384364 0 8.10304584152464 0 1 NA NA
"ENSG00000214776" 0.457051238963941 -1.04279115781141 4.07154435438499 -0.256116860593288 0.797860603215177 NA NA
"ENSG00000214788" 0 NA NA NA NA NA NA
"ENSG00000214797" 0 NA NA NA NA NA NA
"ENSG00000214803" 0.592923052096312 0.245666390456543 1.53838825586459 0.159690760456615 0.873124679584365 NA NA
"ENSG00000214846" 0 NA NA NA NA NA NA
"ENSG00000214883" 0 NA NA NA NA NA NA
"ENSG00000214890" 0.101940927447375 0.759011098875059 8.10304584148789 0.0936698512785025 0.925371420144764 NA NA
"ENSG00000214908" 0.0338785642623551 0 8.1030458415403 0 1 NA NA
"ENSG00000214915" 0.16140291294737 -0.843722266672405 8.10304584148786 -0.1041240890373 0.917070874473907 NA NA
"ENSG00000214917" 0.012093223816089 0 8.1030458415403 0 1 NA NA
"ENSG00000214919" 0.212622627922497 0.906156871340099 6.51512943707982 0.139085014364082 0.889382969929051 NA NA
"ENSG00000214942" 0.0413413136581578 0 8.1030458415403 0 1 NA NA
"ENSG00000214955" 0.149208296493738 1.9578086451692 8.05907375183977 0.242932215966166 0.808057908261684 NA NA
"ENSG00000214970" 0 NA NA NA NA NA NA
"ENSG00000214980" 0 NA NA NA NA NA NA
"ENSG00000214999" 0.20764753626311 -1.4651810529222 6.62355111763556 -0.221207782185161 0.824930650043995 NA NA
"ENSG00000215014" 3.41303191877511 -0.336765465938189 0.626118757655261 -0.537861965994015 0.590672348023982 NA NA
"ENSG00000215022" 0.826817654309847 0.0868697825450016 1.32835793809752 0.0653963664864433 0.947858417012778 NA NA
"ENSG00000215023" 0.0417279050214667 0.759081592397853 8.1030458415403 0.093678550910624 0.925364509230362 NA NA
"ENSG00000215094" 0 NA NA NA NA NA NA
"ENSG00000215097" 0.0369799012636921 1.38244249139571 8.079610508133 0.171102615652591 0.864143079209947 NA NA
"ENSG00000215146" 0 NA NA NA NA NA NA
"ENSG00000215154" 0 NA NA NA NA NA NA
"ENSG00000215156" 0.0452494271006792 0.759085710435096 8.1030458415403 0.0936790591191821 0.925364105513943 NA NA
"ENSG00000215198" 0.0146733036938778 0 8.1030458415346 0 1 NA NA
"ENSG00000215237" 0.607759528793104 -2.9181234555707 1.78302229477505 -1.63661635870843 0.101710655341385 NA NA
"ENSG00000215263" 0 NA NA NA NA NA NA
"ENSG00000215268" 0 NA NA NA NA NA NA
"ENSG00000215288" 0 NA NA NA NA NA NA
"ENSG00000215297" 0.25060054470544 -1.84666282795154 6.0974244453142 -0.302859485101234 0.76199694831591 NA NA
"ENSG00000215304" 0.586635195967562 0.127761308921952 1.6270490772912 0.0785233283403202 0.937411774180329 NA NA
"ENSG00000215310" 0 NA NA NA NA NA NA
"ENSG00000215380" 0 NA NA NA NA NA NA
"ENSG00000215398" 0 NA NA NA NA NA NA
"ENSG00000215409" 0.00992447624296523 0 8.1030458415403 0 1 NA NA
"ENSG00000215444" 0.00981666663675529 0.759128948609108 8.1030458415403 0.0936843951588463 0.925359866612016 NA NA
"ENSG00000215450" 0 NA NA NA NA NA NA
"ENSG00000215464" 0.551984259736488 -0.568228614851705 1.93919173083541 -0.293023431265824 0.769504241821609 NA NA
"ENSG00000215481" 0.00981666663675529 0.759128948609108 8.1030458415403 0.0936843951588463 0.925359866612016 NA NA
"ENSG00000215493" 0 NA NA NA NA NA NA
"ENSG00000215512" 0 NA NA NA NA NA NA
"ENSG00000215567" 0 NA NA NA NA NA NA
"ENSG00000215586" 0 NA NA NA NA NA NA
"ENSG00000215692" 0 NA NA NA NA NA NA
"ENSG00000215765" 0.010468704978083 0 8.1030458415403 0 1 NA NA
"ENSG00000215795" 0.0171149362079666 0 8.1030458415403 0 1 NA NA
"ENSG00000215796" 0 NA NA NA NA NA NA
"ENSG00000215805" 0 NA NA NA NA NA NA
"ENSG00000215835" 0.0285369927741404 0 8.10304584152972 0 1 NA NA
"ENSG00000215838" 0.151690059099082 0 8.10304584144114 0 1 NA NA
"ENSG00000215840" 0.222776408700313 0.438456893361866 8.10304584144056 0.054110133638824 0.956847418601112 NA NA
"ENSG00000215841" 0 NA NA NA NA NA NA
"ENSG00000215861" 0.0102248976740533 0 8.1030458415403 0 1 NA NA
"ENSG00000215869" 0 NA NA NA NA NA NA
"ENSG00000215871" 0 NA NA NA NA NA NA
"ENSG00000216285" 0.0331797573252304 0 8.1030458415403 0 1 NA NA
"ENSG00000216307" 0 NA NA NA NA NA NA
"ENSG00000216324" 0 NA NA NA NA NA NA
"ENSG00000216352" 0 NA NA NA NA NA NA
"ENSG00000216359" 0 NA NA NA NA NA NA
"ENSG00000216360" 0 NA NA NA NA NA NA
"ENSG00000216378" 0 NA NA NA NA NA NA
"ENSG00000216475" 0.517893239998859 0.913005316697189 1.85731545330102 0.491572562471549 0.623021543802452 NA NA
"ENSG00000216516" 0 NA NA NA NA NA NA
"ENSG00000216519" 0 NA NA NA NA NA NA
"ENSG00000216523" 0.0153891473570691 0 8.1030458415403 0 1 NA NA
"ENSG00000216548" 0.0146684600048482 0 8.10304584152859 0 1 NA NA
"ENSG00000216613" 0 NA NA NA NA NA NA
"ENSG00000216616" 0.0575702356663556 -0.523138171396588 8.10304584153768 -0.0645606826898211 0.948523790036876 NA NA
"ENSG00000216621" 0 NA NA NA NA NA NA
"ENSG00000216642" 0.279011759420655 -2.23704969143233 4.29437295996814 -0.520925805067693 0.602418458215473 NA NA
"ENSG00000216663" 0 NA NA NA NA NA NA
"ENSG00000216687" 0.0512554775456546 0 8.10304584152142 0 1 NA NA
"ENSG00000216721" 0 NA NA NA NA NA NA
"ENSG00000216775" 0 NA NA NA NA NA NA
"ENSG00000216809" 2.1822910390708 -0.229280958985201 0.779564951034495 -0.29411399099067 0.768670800199355 NA NA
"ENSG00000216811" 0.221366548353866 0.00270847137290131 7.2494121228548 0.000373612553266557 0.999701900318962 NA NA
"ENSG00000216813" 0.142894460659756 0.758967496187799 8.10304584147223 0.0936644702542993 0.925375694787838 NA NA
"ENSG00000216844" 0 NA NA NA NA NA NA
"ENSG00000216906" 0 NA NA NA NA NA NA
"ENSG00000216913" 0 NA NA NA NA NA NA
"ENSG00000216966" 0 NA NA NA NA NA NA
"ENSG00000217004" 0 NA NA NA NA NA NA
"ENSG00000217030" 0 NA NA NA NA NA NA
"ENSG00000217041" 0 NA NA NA NA NA NA
"ENSG00000217060" 0.0241864476321779 0 8.10304584151765 0 1 NA NA
"ENSG00000217067" 0.0163236092191201 -0.523077193328103 8.1030458415403 -0.0645531573629444 0.948529781880197 NA NA
"ENSG00000217078" 0 NA NA NA NA NA NA
"ENSG00000217120" 0.367358782206064 -0.850123301172996 2.81225815470521 -0.302292056563388 0.762429433212052 NA NA
"ENSG00000217130" 0.285287465159662 1.71982155057025 4.23360777762595 0.406230723511819 0.684573081606316 NA NA
"ENSG00000217135" 0 NA NA NA NA NA NA
"ENSG00000217139" 0 NA NA NA NA NA NA
"ENSG00000217195" 0.0082374088221482 0 8.1030458415403 0 1 NA NA
"ENSG00000217231" 0.0265341459746123 -0.843548428937076 8.1030458415403 -0.104102635654931 0.917087899275027 NA NA
"ENSG00000217239" 0.00981666663675529 0.759128948609108 8.1030458415403 0.0936843951588463 0.925359866612016 NA NA
"ENSG00000217275" 0.385544639927266 -2.68551620382064 2.75428620776275 -0.97503164204639 0.329544564562755 NA NA
"ENSG00000217289" 0 NA NA NA NA NA NA
"ENSG00000217331" 0 NA NA NA NA NA NA
"ENSG00000217334" 0.215542833111682 -2.12577691551915 8.09577503533151 -0.262578555634495 0.792875430342182 NA NA
"ENSG00000217447" 0.0810195888064847 -0.523148294733707 8.10304584148822 -0.0645619320151378 0.948522795294779 NA NA
"ENSG00000217455" 0.117854282631176 -0.843671628179439 8.1030458415022 -0.104117839721246 0.917075833751512 NA NA
"ENSG00000217477" 0 NA NA NA NA NA NA
"ENSG00000217483" 0 NA NA NA NA NA NA
"ENSG00000217488" 0 NA NA NA NA NA NA
"ENSG00000217495" 0 NA NA NA NA NA NA
"ENSG00000217512" 0.0517919707268671 0 8.1030458415403 0 1 NA NA
"ENSG00000217514" 0 NA NA NA NA NA NA
"ENSG00000217557" 0.0147097758718083 0 8.1030458415403 0 1 NA NA
"ENSG00000217576" 1.94211050863875 -4.28504565678183 4.57787201349405 -0.936034394179421 0.349255479440756 NA NA
"ENSG00000217612" 0.046160882435349 0.438632746594142 8.10304584153416 0.0541318357531463 0.956830128160261 NA NA
"ENSG00000217631" 0 NA NA NA NA NA NA
"ENSG00000217644" 0.077179863632973 0 8.10304584152869 0 1 NA NA
"ENSG00000217702" 0.140016245469883 -0.857989248892223 8.10276772142984 -0.105888417191456 0.915670884141459 NA NA
"ENSG00000217746" 0.178572161607007 -0.202454170812568 8.10304584145565 -0.0249849469907724 0.980066970422724 NA NA
"ENSG00000217769" 0 NA NA NA NA NA NA
"ENSG00000217776" 0.0163236092191201 -0.523077193328103 8.1030458415403 -0.0645531573629444 0.948529781880197 NA NA
"ENSG00000217786" 0 NA NA NA NA NA NA
"ENSG00000217801" 0.0113111133755411 0 8.1030458415403 0 1 NA NA
"ENSG00000217805" 0 NA NA NA NA NA NA
"ENSG00000217825" 0.0341654355513691 0 8.10304584151244 0 1 NA NA
"ENSG00000217878" 0 NA NA NA NA NA NA
"ENSG00000218027" 0 NA NA NA NA NA NA
"ENSG00000218029" 0 NA NA NA NA NA NA
"ENSG00000218048" 0 NA NA NA NA NA NA
"ENSG00000218073" 0 NA NA NA NA NA NA
"ENSG00000218107" 0 NA NA NA NA NA NA
"ENSG00000218125" 0 NA NA NA NA NA NA
"ENSG00000218173" 0 NA NA NA NA NA NA
"ENSG00000218175" 0.22729764829016 0.146974390125919 7.18444767570386 0.0204572984257303 0.983678575860527 NA NA
"ENSG00000218187" 0 NA NA NA NA NA NA
"ENSG00000218227" 0 NA NA NA NA NA NA
"ENSG00000218274" 0 NA NA NA NA NA NA
"ENSG00000218313" 0.0216807000986601 0 8.1030458415403 0 1 NA NA
"ENSG00000218337" 0 NA NA NA NA NA NA
"ENSG00000218410" 0.0712758752428276 0 8.10304584151571 0 1 NA NA
"ENSG00000218418" 0.0220145798990705 0 8.10304584153815 0 1 NA NA
"ENSG00000218426" 0.685011506498642 -0.82949162551623 1.90930053612746 -0.434447908970185 0.663963214039818 NA NA
"ENSG00000218472" 0.116056442392363 0 8.10304584152242 0 1 NA NA
"ENSG00000218483" 0 NA NA NA NA NA NA
"ENSG00000218499" 0 NA NA NA NA NA NA
"ENSG00000218520" 0 NA NA NA NA NA NA
"ENSG00000218521" 0.00936076753541151 0 8.1030458415391 0 1 NA NA
"ENSG00000218536" 0 NA NA NA NA NA NA
"ENSG00000218561" 0 NA NA NA NA NA NA
"ENSG00000218565" 0.00886594486577857 0 8.10304584154009 0 1 NA NA
"ENSG00000218586" 0.0275550535396365 0 8.10304584153984 0 1 NA NA
"ENSG00000218596" 3.50698619735884 -0.900115684409429 0.555419172447448 -1.62060607386504 0.10510214877926 NA NA
"ENSG00000218617" 0 NA NA NA NA NA NA
"ENSG00000218631" 0.0944078408818287 0.759033980708736 8.10304584151481 0.0936726751340752 0.925369176897091 NA NA
"ENSG00000218682" 0.734508720856386 -0.85203397949435 1.59956633515062 -0.532665611153988 0.594265075190106 NA NA
"ENSG00000218713" 0.635604636772186 -1.0791824888363 1.84677409191784 -0.584360855807539 0.5589775567943 NA NA
"ENSG00000218730" 0.0282848277982489 -0.523093665071395 8.1030458415403 -0.0645551901471115 0.948528163329057 NA NA
"ENSG00000218732" 0 NA NA NA NA NA NA
"ENSG00000218757" 0.0957829481063082 0 8.10304584151554 0 1 NA NA
"ENSG00000218766" 0.115605525268533 -0.523193803501928 8.10304584149142 -0.0645675482696802 0.94851832350228 NA NA
"ENSG00000218793" 0 NA NA NA NA NA NA
"ENSG00000218806" 0 NA NA NA NA NA NA
"ENSG00000218809" 0 NA NA NA NA NA NA
"ENSG00000218813" 0.0221255591521048 -0.523091606052774 8.1030458415403 -0.0645549360428325 0.948528365652921 NA NA
"ENSG00000218834" 0.0206569244624566 -0.523094380922039 8.10304584153815 -0.0645552784905315 0.948528092987928 NA NA
"ENSG00000218857" 0 NA NA NA NA NA NA
"ENSG00000218872" 0.0186740018827873 0 8.10304584153775 0 1 NA NA
"ENSG00000219023" 0.0211741042668942 0 8.10304584153931 0 1 NA NA
"ENSG00000219039" 0 NA NA NA NA NA NA
"ENSG00000219088" 0 NA NA NA NA NA NA
"ENSG00000219150" 0.0146475471832474 0 8.1030458415403 0 1 NA NA
"ENSG00000219159" 0 NA NA NA NA NA NA
"ENSG00000219190" 0.156879264604962 0.438483802189014 8.10304584150312 0.0541134544671013 0.956844772839846 NA NA
"ENSG00000219201" 0.0139298105332532 -0.523077193328103 8.1030458415403 -0.0645531573629444 0.948529781880197 NA NA
"ENSG00000219240" 0.00843519566997121 -0.523075134309482 8.1030458415403 -0.0645529032586654 0.948529984204087 NA NA
"ENSG00000219273" 0.164858516740599 0.14237737659405 8.10287939169251 0.0175712076795839 0.985980926073474 NA NA
"ENSG00000219284" 0 NA NA NA NA NA NA
"ENSG00000219298" 0 NA NA NA NA NA NA
"ENSG00000219302" 0.0152553158790369 0 8.1030458415403 0 1 NA NA
"ENSG00000219314" 0 NA NA NA NA NA NA
"ENSG00000219329" 0.0334059749278232 0 8.1030458415403 0 1 NA NA
"ENSG00000219375" 0.0113111133755411 0 8.1030458415403 0 1 NA NA
"ENSG00000219384" 0 NA NA NA NA NA NA
"ENSG00000219391" 0 NA NA NA NA NA NA
"ENSG00000219404" 0 NA NA NA NA NA NA
"ENSG00000219409" 0.141285326768329 0.438486374532094 8.10304584150905 0.0541137719209094 0.956844519918937 NA NA
"ENSG00000219410" 0.0112119951205771 0 8.1030458415403 0 1 NA NA
"ENSG00000219445" 0.0153891473570691 0 8.1030458415403 0 1 NA NA
"ENSG00000219453" 0 NA NA NA NA NA NA
"ENSG00000219470" 0.801797855057187 2.4761084077416 1.19027870785925 2.08027614994051 0.0375002110762421 NA NA
"ENSG00000219487" 0.0106008753310464 0 8.10304584153717 0 1 NA NA
"ENSG00000219492" 0 NA NA NA NA NA NA
"ENSG00000219500" 0 NA NA NA NA NA NA
"ENSG00000219529" 2.99663070887739 -0.662689682116517 0.839690273862623 -0.789207286000952 0.429990864236792 NA NA
"ENSG00000219549" 0 NA NA NA NA NA NA
"ENSG00000219553" 0.456889520154445 -0.947910406230895 2.23409719484453 -0.424292375648795 0.6713525989186 NA NA
"ENSG00000219559" 0 NA NA NA NA NA NA
"ENSG00000219604" 0 NA NA NA NA NA NA
"ENSG00000219619" 0 NA NA NA NA NA NA
"ENSG00000219622" 0 NA NA NA NA NA NA
"ENSG00000219666" 0 NA NA NA NA NA NA
"ENSG00000219681" 0 NA NA NA NA NA NA
"ENSG00000219682" 0.0523512200392812 0.759082563276942 8.10304584153605 0.0936786707272345 0.925364414049097 NA NA
"ENSG00000219699" 0.0256757808349045 0 8.1030458415403 0 1 NA NA
"ENSG00000219702" 0 NA NA NA NA NA NA
"ENSG00000219755" 0 NA NA NA NA NA NA
"ENSG00000219757" 0 NA NA NA NA NA NA
"ENSG00000219758" 0 NA NA NA NA NA NA
"ENSG00000219784" 0 NA NA NA NA NA NA
"ENSG00000219867" 0 NA NA NA NA NA NA
"ENSG00000219928" 0.0423314925992992 -0.523122775752029 8.10304584152365 -0.0645587827075237 0.948525302847463 NA NA
"ENSG00000219951" 0 NA NA NA NA NA NA
"ENSG00000219992" 0.168085438355996 -0.19429143639269 8.0986869269414 -0.0239904861300852 0.980860197492839 NA NA
"ENSG00000219993" 0.0277554086890777 0 8.103045841534 0 1 NA NA
"ENSG00000220030" 0 NA NA NA NA NA NA
"ENSG00000220076" 0 NA NA NA NA NA NA
"ENSG00000220105" 0.105407715127241 0.118087913617912 8.1030458414961 0.014573274781833 0.988372620623821 NA NA
"ENSG00000220130" 0 NA NA NA NA NA NA
"ENSG00000220131" 0 NA NA NA NA NA NA
"ENSG00000220139" 0 NA NA NA NA NA NA
"ENSG00000220154" 0 NA NA NA NA NA NA
"ENSG00000220204" 0 NA NA NA NA NA NA
"ENSG00000220240" 0 NA NA NA NA NA NA
"ENSG00000220256" 0.249197596202382 -0.592515774055515 7.91264893128633 -0.0748821006973693 0.940308518141767 NA NA
"ENSG00000220291" 0 NA NA NA NA NA NA
"ENSG00000220326" 0.0205764546036838 -0.523093270083077 8.10304584153903 -0.0645551414014615 0.948528202141501 NA NA
"ENSG00000220349" 0 NA NA NA NA NA NA
"ENSG00000220370" 0 NA NA NA NA NA NA
"ENSG00000220446" 0 NA NA NA NA NA NA
"ENSG00000220447" 0.0178689841460039 -0.523077193328103 8.1030458415403 -0.0645531573629444 0.948529781880197 NA NA
"ENSG00000220472" 0.0641736713259222 0.438610594849201 8.10304584153954 0.0541291019977578 0.956832306188212 NA NA
"ENSG00000220506" 0.0117105097379052 -0.523077193328103 8.1030458415403 -0.0645531573629444 0.948529781880197 NA NA
"ENSG00000220522" 0 NA NA NA NA NA NA
"ENSG00000220537" 0 NA NA NA NA NA NA
"ENSG00000220540" 0 NA NA NA NA NA NA
"ENSG00000220556" 0 NA NA NA NA NA NA
"ENSG00000220600" 0.00936076753541151 0 8.1030458415391 0 1 NA NA
"ENSG00000220614" 0.00888992521533467 0 8.1030458415403 0 1 NA NA
"ENSG00000220643" 0 NA NA NA NA NA NA
"ENSG00000220660" 0 NA NA NA NA NA NA
"ENSG00000220685" 0.606820304357233 0.498815651918632 1.37731406004269 0.362165512129581 0.717228349998 NA NA
"ENSG00000220695" 0 NA NA NA NA NA NA
"ENSG00000220702" 0 NA NA NA NA NA NA
"ENSG00000220725" 0 NA NA NA NA NA NA
"ENSG00000220734" 0.0200169519722596 0 8.1030458415403 0 1 NA NA
"ENSG00000220739" 0 NA NA NA NA NA NA
"ENSG00000220748" 0 NA NA NA NA NA NA
"ENSG00000220913" 0 NA NA NA NA NA NA
"ENSG00000220918" 0.00894641472455145 0 8.10304584153714 0 1 NA NA
"ENSG00000220920" 0 NA NA NA NA NA NA
"ENSG00000220949" 0.0112230312477958 0 8.1030458415403 0 1 NA NA
"ENSG00000220960" 0 NA NA NA NA NA NA
"ENSG00000220986" 0 NA NA NA NA NA NA
"ENSG00000221031" 0 NA NA NA NA NA NA
"ENSG00000221042" 0 NA NA NA NA NA NA
"ENSG00000221060" 0 NA NA NA NA NA NA
"ENSG00000221083" 0.060568683679596 -0.523138962264028 8.1030458415403 -0.0645607802910547 0.948523712324483 NA NA
"ENSG00000221093" 0 NA NA NA NA NA NA
"ENSG00000221139" 0 NA NA NA NA NA NA
"ENSG00000221148" 0 NA NA NA NA NA NA
"ENSG00000221184" 1.90694417071756 0.0193216056744147 0.700502097565283 0.027582509376589 0.977995131853888 NA NA
"ENSG00000221245" 0 NA NA NA NA NA NA
"ENSG00000221300" 0 NA NA NA NA NA NA
"ENSG00000221398" 0 NA NA NA NA NA NA
"ENSG00000221498" 0 NA NA NA NA NA NA
"ENSG00000221611" 0 NA NA NA NA NA NA
"ENSG00000221639" 0 NA NA NA NA NA NA
"ENSG00000221711" 0 NA NA NA NA NA NA
"ENSG00000221753" 0.596938881606002 -1.11436580202776 1.81548442808917 -0.61381182057323 0.539339685182205 NA NA
"ENSG00000221849" 0.0112725434963834 0 8.1030458415347 0 1 NA NA
"ENSG00000221857" 0.399095691594669 2.90455301448559 3.13953949853785 0.925152563246395 0.354886554559868 NA NA
"ENSG00000222000" 0.515711060188492 -1.13988035710453 1.85211083520683 -0.615449321626175 0.538258027732997 NA NA
"ENSG00000222001" 0 NA NA NA NA NA NA
"ENSG00000222007" 0 NA NA NA NA NA NA
"ENSG00000222012" 0.0398785033710068 -0.523121451415472 8.1030458415368 -0.0645586192705358 0.948525432979845 NA NA
"ENSG00000222017" 0.0292129922855106 0 8.10304584153592 0 1 NA NA
"ENSG00000222022" 0.00888992521533467 0 8.1030458415403 0 1 NA NA
"ENSG00000222024" 0 NA NA NA NA NA NA
"ENSG00000222031" 0 NA NA NA NA NA NA
"ENSG00000222032" 0 NA NA NA NA NA NA
"ENSG00000222042" 0 NA NA NA NA NA NA
"ENSG00000222043" 0.205692490408039 -1.46935615890134 6.64237356756883 -0.221209503493664 0.824929309833382 NA NA
"ENSG00000222044" 0.132664689579796 -0.523226083353604 8.10304584148982 -0.0645715319385882 0.94851515161342 NA NA
"ENSG00000222095" 0 NA NA NA NA NA NA
"ENSG00000222185" 0 NA NA NA NA NA NA
"ENSG00000222588" 0 NA NA NA NA NA NA
"ENSG00000222604" 0 NA NA NA NA NA NA
"ENSG00000222966" 0 NA NA NA NA NA NA
"ENSG00000223027" 0.00986299089135307 0 8.10304584153878 0 1 NA NA
"ENSG00000223342" 0 NA NA NA NA NA NA
"ENSG00000223343" 0.334454344754798 -0.843744316763606 3.48797297444773 -0.241901047670015 0.808856838316077 NA NA
"ENSG00000223344" 0 NA NA NA NA NA NA
"ENSG00000223353" 0 NA NA NA NA NA NA
"ENSG00000223356" 0 NA NA NA NA NA NA
"ENSG00000223360" 0 NA NA NA NA NA NA
"ENSG00000223368" 0 NA NA NA NA NA NA
"ENSG00000223373" 0 NA NA NA NA NA NA
"ENSG00000223374" 0 NA NA NA NA NA NA
"ENSG00000223375" 0.0461037909965916 0 8.10304584153878 0 1 NA NA
"ENSG00000223377" 0 NA NA NA NA NA NA
"ENSG00000223379" 0.26638521622775 0.118001532187449 7.5615447106159 0.0156054796610252 0.987549134078558 NA NA
"ENSG00000223390" 0 NA NA NA NA NA NA
"ENSG00000223393" 1.54798519263001 -0.506548316586456 0.938272073438258 -0.539873594159348 0.589284209425132 NA NA
"ENSG00000223400" 0 NA NA NA NA NA NA
"ENSG00000223402" 0.0171149362079666 0 8.1030458415403 0 1 NA NA
"ENSG00000223410" 0 NA NA NA NA NA NA
"ENSG00000223419" 0 NA NA NA NA NA NA
"ENSG00000223421" 0.00986299089135307 0 8.10304584153878 0 1 NA NA
"ENSG00000223422" 0 NA NA NA NA NA NA
"ENSG00000223428" 0 NA NA NA NA NA NA
"ENSG00000223429" 0 NA NA NA NA NA NA
"ENSG00000223430" 0 NA NA NA NA NA NA
"ENSG00000223432" 0.058218044434423 -0.523137912617612 8.10304584152326 -0.0645606507539231 0.948523815464987 NA NA
"ENSG00000223436" 0.00881101099143422 0 8.1030458415403 0 1 NA NA
"ENSG00000223438" 0.216084855035214 0.118021441642864 5.79056003458973 0.0203816972689804 0.983738884281976 NA NA
"ENSG00000223440" 0 NA NA NA NA NA NA
"ENSG00000223446" 0 NA NA NA NA NA NA
"ENSG00000223450" 0 NA NA NA NA NA NA
"ENSG00000223455" 0 NA NA NA NA NA NA
"ENSG00000223461" 0 NA NA NA NA NA NA
"ENSG00000223462" 0.0532349416292359 0 8.1030458415253 0 1 NA NA
"ENSG00000223469" 0 NA NA NA NA NA NA
"ENSG00000223492" 0.0283507850076607 0 8.10304584153955 0 1 NA NA
"ENSG00000223495" 0 NA NA NA NA NA NA
"ENSG00000223502" 0.234929062217643 -1.14594243649864 5.070081441889 -0.226020518532674 0.821185461744396 NA NA
"ENSG00000223503" 0.0101711875132875 0 8.10304584154004 0 1 NA NA
"ENSG00000223504" 0.0111582819844231 0 8.1030458415403 0 1 NA NA
"ENSG00000223514" 0 NA NA NA NA NA NA
"ENSG00000223517" 0 NA NA NA NA NA NA
"ENSG00000223522" 0.380222166850664 1.17654148691874 2.83908555975419 0.414408605220267 0.678574887907617 NA NA
"ENSG00000223523" 0 NA NA NA NA NA NA
"ENSG00000223528" 0.254907662490617 0.0253668601556252 4.42501867627609 0.00573259956881649 0.995426072362724 NA NA
"ENSG00000223530" 0 NA NA NA NA NA NA
"ENSG00000223536" 0 NA NA NA NA NA NA
"ENSG00000223538" 0 NA NA NA NA NA NA
"ENSG00000223539" 0 NA NA NA NA NA NA
"ENSG00000223542" 0 NA NA NA NA NA NA
"ENSG00000223544" 0 NA NA NA NA NA NA
"ENSG00000223554" 0 NA NA NA NA NA NA
"ENSG00000223559" 0.0466570341874689 0 8.10304584153775 0 1 NA NA
"ENSG00000223563" 0 NA NA NA NA NA NA
"ENSG00000223565" 0 NA NA NA NA NA NA
"ENSG00000223570" 0 NA NA NA NA NA NA
"ENSG00000223576" 0.0416487820791728 0 8.10304584153717 0 1 NA NA
"ENSG00000223589" 0 NA NA NA NA NA NA
"ENSG00000223593" 0.0466281206155301 0.759082576048179 8.10304584153714 0.0936786723033251 0.925364412797064 NA NA
"ENSG00000223598" 0.0877937635490218 0.438584286063287 8.10304584151476 0.0541258552205475 0.956834892949517 NA NA
"ENSG00000223599" 0.673918267431232 -1.05555912231106 1.59831073486713 -0.660421718558253 0.508983238568336 NA NA
"ENSG00000223602" 0 NA NA NA NA NA NA
"ENSG00000223605" 0 NA NA NA NA NA NA
"ENSG00000223612" 0 NA NA NA NA NA NA
"ENSG00000223615" 0 NA NA NA NA NA NA
"ENSG00000223623" 0 NA NA NA NA NA NA
"ENSG00000223624" 0 NA NA NA NA NA NA
"ENSG00000223628" 0 NA NA NA NA NA NA
"ENSG00000223634" 0 NA NA NA NA NA NA
"ENSG00000223642" 0 NA NA NA NA NA NA
"ENSG00000223643" 0.0446084370173689 -0.843566959698993 8.1030458415403 -0.104104922543378 0.917086084462838 NA NA
"ENSG00000223649" 0 NA NA NA NA NA NA
"ENSG00000223651" 0 NA NA NA NA NA NA
"ENSG00000223660" 0 NA NA NA NA NA NA
"ENSG00000223665" 0 NA NA NA NA NA NA
"ENSG00000223669" 0.0591052881485346 -1.51175655639964 8.10125288045132 -0.186607748049388 0.851968191398805 NA NA
"ENSG00000223672" 0 NA NA NA NA NA NA
"ENSG00000223675" 0.0954792071838821 -0.843634169890563 8.10304584150794 -0.104113216979353 0.91707950222869 NA NA
"ENSG00000223679" 0 NA NA NA NA NA NA
"ENSG00000223691" 0.0218734188274299 0 8.10304584153326 0 1 NA NA
"ENSG00000223697" 0 NA NA NA NA NA NA
"ENSG00000223711" 0.0353798583960057 -0.846256517038502 8.10299148025702 -0.104437542492845 0.916822130964981 NA NA
"ENSG00000223716" 0 NA NA NA NA NA NA
"ENSG00000223720" 0 NA NA NA NA NA NA
"ENSG00000223725" 0.0165434135685007 0 8.10304584153354 0 1 NA NA
"ENSG00000223726" 0 NA NA NA NA NA NA
"ENSG00000223727" 0 NA NA NA NA NA NA
"ENSG00000223728" 0 NA NA NA NA NA NA
"ENSG00000223732" 0 NA NA NA NA NA NA
"ENSG00000223740" 0.0113111133755411 0 8.1030458415403 0 1 NA NA
"ENSG00000223742" 0 NA NA NA NA NA NA
"ENSG00000223751" 1.39630259303653 0.434791536109605 0.997674656474202 0.435804932287411 0.66297826497716 NA NA
"ENSG00000223753" 0.00894641472455145 0 8.10304584153714 0 1 NA NA
"ENSG00000223754" 0.100535994588687 -0.523168183949635 8.10304584153142 -0.0645643865505715 0.948520840936376 NA NA
"ENSG00000223761" 0 NA NA NA NA NA NA
"ENSG00000223774" 0.407511650342888 -0.56352208187387 2.53495270229335 -0.222300826900659 0.824079708434385 NA NA
"ENSG00000223779" 0 NA NA NA NA NA NA
"ENSG00000223786" 0.0202447858688783 0 8.1030458415403 0 1 NA NA
"ENSG00000223787" 0.0451537391702381 0 8.10304584151988 0 1 NA NA
"ENSG00000223795" 0.0571941137130452 0.75905372515665 8.10304584152266 0.0936751118038863 0.925367241227083 NA NA
"ENSG00000223800" 0 NA NA NA NA NA NA
"ENSG00000223804" 0 NA NA NA NA NA NA
"ENSG00000223808" 0 NA NA NA NA NA NA
"ENSG00000223809" 0 NA NA NA NA NA NA
"ENSG00000223811" 0.0853853294804867 -0.523169056753266 8.10304584152261 -0.0645644942636729 0.948520755172697 NA NA
"ENSG00000223814" 0 NA NA NA NA NA NA
"ENSG00000223829" 0.0234875889800775 0 8.10304584153798 0 1 NA NA
"ENSG00000223831" 0 NA NA NA NA NA NA
"ENSG00000223834" 0.210451892370425 -1.43769069157961 8.10193400138682 -0.177450308942718 0.859154693450531 NA NA
"ENSG00000223836" 0 NA NA NA NA NA NA
"ENSG00000223837" 0 NA NA NA NA NA NA
"ENSG00000223838" 0 NA NA NA NA NA NA
"ENSG00000223841" 0.0117105097379052 -0.523077193328103 8.1030458415403 -0.0645531573629444 0.948529781880197 NA NA
"ENSG00000223842" 0.012284013421823 0 8.1030458415403 0 1 NA NA
"ENSG00000223847" 0 NA NA NA NA NA NA
"ENSG00000223849" 0.241001692109174 0.759052037562218 6.18822135175288 0.122660776726613 0.902375724887711 NA NA
"ENSG00000223859" 0 NA NA NA NA NA NA
"ENSG00000223861" 3.64117452940798 0.207504081270042 0.530983393713951 0.390792035544953 0.6959509625001 NA NA
"ENSG00000223866" 0 NA NA NA NA NA NA
"ENSG00000223867" 0.0214153464327933 -0.52309160605277 8.1030458415403 -0.0645549360428321 0.948528365652921 NA NA
"ENSG00000223869" 0 NA NA NA NA NA NA
"ENSG00000223870" 0 NA NA NA NA NA NA
"ENSG00000223872" 0.0178363399398861 0 8.10304584153767 0 1 NA NA
"ENSG00000223881" 0 NA NA NA NA NA NA
"ENSG00000223884" 0 NA NA NA NA NA NA
"ENSG00000223886" 0 NA NA NA NA NA NA
"ENSG00000223889" 0 NA NA NA NA NA NA
"ENSG00000223890" 0 NA NA NA NA NA NA
"ENSG00000223897" 0 NA NA NA NA NA NA
"ENSG00000223901" 0 NA NA NA NA NA NA
"ENSG00000223905" 0 NA NA NA NA NA NA
"ENSG00000223906" 0 NA NA NA NA NA NA
"ENSG00000223908" 0.0473031111771308 0.438624769513547 8.1030458415403 0.0541308512985247 0.956830912491437 NA NA
"ENSG00000223911" 0 NA NA NA NA NA NA
"ENSG00000223917" 0 NA NA NA NA NA NA
"ENSG00000223918" 0 NA NA NA NA NA NA
"ENSG00000223920" 0.0355972710488856 -0.523108077796065 8.1030458415403 -0.0645569688269995 0.948526747101967 NA NA
"ENSG00000223930" 0.295357504825293 0.519258133880452 3.61176771945914 0.143768418739345 0.885683341945082 NA NA
"ENSG00000223931" 0 NA NA NA NA NA NA
"ENSG00000223942" 0.102004611133122 -0.201222235472234 8.10302277689076 -0.0248329840619608 0.980188181688325 NA NA
"ENSG00000223944" 0.145687886933312 -0.843668024264015 8.10304584151642 -0.104117394960477 0.917076186700999 NA NA
"ENSG00000223946" 0 NA NA NA NA NA NA
"ENSG00000223947" 0.0205154665895877 -0.523093665071395 8.1030458415403 -0.0645551901471115 0.948528163329057 NA NA
"ENSG00000223948" 0 NA NA NA NA NA NA
"ENSG00000223958" 0 NA NA NA NA NA NA
"ENSG00000223967" 0 NA NA NA NA NA NA
"ENSG00000223969" 8.0347072684108 0.425232122737547 0.350579221721103 1.21294160175823 0.225152148598983 NA NA
"ENSG00000223975" 0 NA NA NA NA NA NA
"ENSG00000223977" 0 NA NA NA NA NA NA
"ENSG00000223989" 0 NA NA NA NA NA NA
"ENSG00000223999" 0.0627968448717892 0.759054589858984 8.1030458415327 0.0936752185170172 0.925367156455079 NA NA
"ENSG00000224000" 0.102061114235253 0 8.10304584150924 0 1 NA NA
"ENSG00000224001" 0 NA NA NA NA NA NA
"ENSG00000224012" 0 NA NA NA NA NA NA
"ENSG00000224014" 0.0109135640315278 -0.523075134309482 8.1030458415403 -0.0645529032586654 0.948529984204087 NA NA
"ENSG00000224015" 0 NA NA NA NA NA NA
"ENSG00000224016" 0.014682632128395 0 8.10304584153901 0 1 NA NA
"ENSG00000224018" 0 NA NA NA NA NA NA
"ENSG00000224025" 0 NA NA NA NA NA NA
"ENSG00000224027" 0 NA NA NA NA NA NA
"ENSG00000224029" 0.0253310461898068 0 8.1030458415403 0 1 NA NA
"ENSG00000224038" 0 NA NA NA NA NA NA
"ENSG00000224049" 0 NA NA NA NA NA NA
"ENSG00000224054" 0.074651024852283 0 8.1030458414839 0 1 NA NA
"ENSG00000224066" 0.591169569435494 -0.315028888319075 1.50376182441855 -0.209493872768638 0.834062718094012 NA NA
"ENSG00000224067" 0 NA NA NA NA NA NA
"ENSG00000224069" 0 NA NA NA NA NA NA
"ENSG00000224076" 0 NA NA NA NA NA NA
"ENSG00000224077" 0.0120561868881342 0 8.1030458415403 0 1 NA NA
"ENSG00000224079" 0.0253136236000343 0 8.1030458415403 0 1 NA NA
"ENSG00000224090" 0 NA NA NA NA NA NA
"ENSG00000224091" 0 NA NA NA NA NA NA
"ENSG00000224092" 0 NA NA NA NA NA NA
"ENSG00000224097" 0 NA NA NA NA NA NA
"ENSG00000224099" 0.464951948009841 0.799100007372725 1.8545509969716 0.430885971147528 0.666551284510732 NA NA
"ENSG00000224100" 0 NA NA NA NA NA NA
"ENSG00000224104" 0 NA NA NA NA NA NA
"ENSG00000224114" 0.645636139654808 -2.55040884763731 1.74243693505023 -1.4637022415757 0.143275322777228 NA NA
"ENSG00000224127" 0 NA NA NA NA NA NA
"ENSG00000224132" 0.012284013421823 0 8.1030458415403 0 1 NA NA
"ENSG00000224134" 0 NA NA NA NA NA NA
"ENSG00000224136" 0.0410303850248669 -0.523108077796062 8.1030458415403 -0.0645569688269992 0.948526747101967 NA NA
"ENSG00000224138" 0 NA NA NA NA NA NA
"ENSG00000224149" 0 NA NA NA NA NA NA
"ENSG00000224155" 0.0221672193554014 -0.523091606052774 8.1030458415403 -0.0645549360428325 0.948528365652921 NA NA
"ENSG00000224163" 0 NA NA NA NA NA NA
"ENSG00000224172" 0 NA NA NA NA NA NA
"ENSG00000224174" 0.0302668512695403 0 8.10304584153333 0 1 NA NA
"ENSG00000224194" 0 NA NA NA NA NA NA
"ENSG00000224207" 0 NA NA NA NA NA NA
"ENSG00000224216" 0.0308552106229639 -0.843550487955701 8.1030458415403 -0.104102889759211 0.917087697624792 NA NA
"ENSG00000224218" 0 NA NA NA NA NA NA
"ENSG00000224228" 0 NA NA NA NA NA NA
"ENSG00000224239" 0 NA NA NA NA NA NA
"ENSG00000224245" 0 NA NA NA NA NA NA
"ENSG00000224247" 0.450357523203647 0.713671716187471 1.88908844890714 0.377786289784546 0.705589359431892 NA NA
"ENSG00000224250" 0 NA NA NA NA NA NA
"ENSG00000224251" 0.00936076753541151 0 8.1030458415391 0 1 NA NA
"ENSG00000224252" 0 NA NA NA NA NA NA
"ENSG00000224256" 0 NA NA NA NA NA NA
"ENSG00000224260" 0 NA NA NA NA NA NA
"ENSG00000224267" 0 NA NA NA NA NA NA
"ENSG00000224269" 0 NA NA NA NA NA NA
"ENSG00000224272" 0 NA NA NA NA NA NA
"ENSG00000224277" 0 NA NA NA NA NA NA
"ENSG00000224278" 0 NA NA NA NA NA NA
"ENSG00000224280" 0 NA NA NA NA NA NA
"ENSG00000224282" 0.0226570622191806 0 8.10304584153767 0 1 NA NA
"ENSG00000224297" 0.146293248862165 0.118028748661353 8.10304584146547 0.0145659732118715 0.988378445815462 NA NA
"ENSG00000224301" 0 NA NA NA NA NA NA
"ENSG00000224302" 0.00881101099143422 0 8.1030458415403 0 1 NA NA
"ENSG00000224322" 0 NA NA NA NA NA NA
"ENSG00000224326" 0.0113111133755411 0 8.1030458415403 0 1 NA NA
"ENSG00000224330" 0 NA NA NA NA NA NA
"ENSG00000224331" 0.931542300989805 0.026991210712089 1.24998305654695 0.0215932612611979 0.982772409014452 NA NA
"ENSG00000224334" 0 NA NA NA NA NA NA
"ENSG00000224335" 0 NA NA NA NA NA NA
"ENSG00000224342" 0 NA NA NA NA NA NA
"ENSG00000224352" 0 NA NA NA NA NA NA
"ENSG00000224356" 0.561398854719035 -0.329801589574221 1.56521817866739 -0.21070646512361 0.833116329427468 NA NA
"ENSG00000224359" 0 NA NA NA NA NA NA
"ENSG00000224361" 0.00843519566997121 -0.523075134309482 8.1030458415403 -0.0645529032586654 0.948529984204087 NA NA
"ENSG00000224363" 0.0205262291992615 0 8.1030458415403 0 1 NA NA
"ENSG00000224365" 0 NA NA NA NA NA NA
"ENSG00000224366" 0 NA NA NA NA NA NA
"ENSG00000224370" 0 NA NA NA NA NA NA
"ENSG00000224371" 0 NA NA NA NA NA NA
"ENSG00000224374" 0 NA NA NA NA NA NA
"ENSG00000224375" 0 NA NA NA NA NA NA
"ENSG00000224376" 0.609889680033013 -0.636917540906994 1.42292747523875 -0.44761068430429 0.654434190911734 NA NA
"ENSG00000224384" 0 NA NA NA NA NA NA
"ENSG00000224387" 0 NA NA NA NA NA NA
"ENSG00000224400" 0 NA NA NA NA NA NA
"ENSG00000224404" 0.0688733800194128 -0.523149789884908 8.10304584150216 -0.0645621165322106 0.948522648377968 NA NA
"ENSG00000224407" 0 NA NA NA NA NA NA
"ENSG00000224409" 0 NA NA NA NA NA NA
"ENSG00000224410" 0 NA NA NA NA NA NA
"ENSG00000224412" 0 NA NA NA NA NA NA
"ENSG00000224413" 0 NA NA NA NA NA NA
"ENSG00000224414" 0 NA NA NA NA NA NA
"ENSG00000224415" 2.87525552979529 -1.02440339037561 0.677096940684488 -1.51293460186074 0.130296271555296 NA NA
"ENSG00000224417" 0 NA NA NA NA NA NA
"ENSG00000224427" 0.012284013421823 0 8.1030458415403 0 1 NA NA
"ENSG00000224431" 0 NA NA NA NA NA NA
"ENSG00000224436" 0 NA NA NA NA NA NA
"ENSG00000224448" 0 NA NA NA NA NA NA
"ENSG00000224469" 0.177846972227688 -0.847440746238511 8.10297163189426 -0.104583945833265 0.916705954205844 NA NA
"ENSG00000224477" 0.0333089406023537 -0.523106018777444 8.1030458415403 -0.0645567147227206 0.948526949425807 NA NA
"ENSG00000224478" 0.116110612719811 -0.871900926255326 8.10251945872844 -0.10760861861505 0.914306160028532 NA NA
"ENSG00000224481" 0.0341113007971013 0 8.10304584153954 0 1 NA NA
"ENSG00000224484" 0 NA NA NA NA NA NA
"ENSG00000224486" 0 NA NA NA NA NA NA
"ENSG00000224493" 0 NA NA NA NA NA NA
"ENSG00000224500" 0 NA NA NA NA NA NA
"ENSG00000224504" 0 NA NA NA NA NA NA
"ENSG00000224513" 0 NA NA NA NA NA NA
"ENSG00000224515" 0 NA NA NA NA NA NA
"ENSG00000224516" 0 NA NA NA NA NA NA
"ENSG00000224518" 0 NA NA NA NA NA NA
"ENSG00000224521" 0.0730871301358887 -1.15548729879692 8.10286621582008 -0.14260229257407 0.886604286776178 NA NA
"ENSG00000224523" 0 NA NA NA NA NA NA
"ENSG00000224525" 0.0291177983711553 1.50842336791085 8.08876442631545 0.186483780267286 0.852065397229454 NA NA
"ENSG00000224529" 0 NA NA NA NA NA NA
"ENSG00000224532" 0 NA NA NA NA NA NA
"ENSG00000224541" 0.039294957456538 -0.523098302053399 8.10304584152915 -0.0645557623989307 0.948527707688576 NA NA
"ENSG00000224548" 0 NA NA NA NA NA NA
"ENSG00000224549" 0.0361820679079769 -0.52310764334387 8.10304584153599 -0.0645569152111215 0.948526789792197 NA NA
"ENSG00000224555" 0 NA NA NA NA NA NA
"ENSG00000224556" 0 NA NA NA NA NA NA
"ENSG00000224560" 0.0130470327679838 0 8.1030458415403 0 1 NA NA
"ENSG00000224567" 0 NA NA NA NA NA NA
"ENSG00000224570" 0 NA NA NA NA NA NA
"ENSG00000224579" 0 NA NA NA NA NA NA
"ENSG00000224583" 0 NA NA NA NA NA NA
"ENSG00000224585" 0 NA NA NA NA NA NA
"ENSG00000224595" 0 NA NA NA NA NA NA
"ENSG00000224600" 0 NA NA NA NA NA NA
"ENSG00000224603" 0 NA NA NA NA NA NA
"ENSG00000224604" 0 NA NA NA NA NA NA
"ENSG00000224605" 0 NA NA NA NA NA NA
"ENSG00000224610" 0 NA NA NA NA NA NA
"ENSG00000224612" 0.0224210020781144 0.438657713000135 8.1030458415403 0.0541349168668594 0.956827673386597 NA NA
"ENSG00000224617" 0 NA NA NA NA NA NA
"ENSG00000224621" 0.0534882490068595 0 8.10304584153648 0 1 NA NA
"ENSG00000224626" 0 NA NA NA NA NA NA
"ENSG00000224628" 0 NA NA NA NA NA NA
"ENSG00000224630" 0 NA NA NA NA NA NA
"ENSG00000224635" 1.59424218219575 -0.624014580974774 0.822600254386448 -0.758587877462069 0.448099126620499 NA NA
"ENSG00000224643" 0 NA NA NA NA NA NA
"ENSG00000224644" 0 NA NA NA NA NA NA
"ENSG00000224645" 0 NA NA NA NA NA NA
"ENSG00000224647" 0.0479922397424733 -0.523122490520736 8.1030458415403 -0.0645587475068877 0.948525330875039 NA NA
"ENSG00000224649" 0 NA NA NA NA NA NA
"ENSG00000224653" 0 NA NA NA NA NA NA
"ENSG00000224658" 0 NA NA NA NA NA NA
"ENSG00000224661" 0.0314389156055394 -0.523105375521654 8.1030458415382 -0.0645566353382931 0.948527012633568 NA NA
"ENSG00000224667" 0.015427605311482 -0.523077193328103 8.1030458415403 -0.0645531573629444 0.948529781880197 NA NA
"ENSG00000224669" 0 NA NA NA NA NA NA
"ENSG00000224670" 0 NA NA NA NA NA NA
"ENSG00000224671" 0 NA NA NA NA NA NA
"ENSG00000224681" 0 NA NA NA NA NA NA
"ENSG00000224691" 0 NA NA NA NA NA NA
"ENSG00000224692" 0 NA NA NA NA NA NA
"ENSG00000224700" 0 NA NA NA NA NA NA
"ENSG00000224713" 0.0788706299014462 0 8.10304584152205 0 1 NA NA
"ENSG00000224715" 0 NA NA NA NA NA NA
"ENSG00000224719" 0 NA NA NA NA NA NA
"ENSG00000224722" 0.0262480854620853 -0.523091606052774 8.1030458415403 -0.0645549360428325 0.948528365652921 NA NA
"ENSG00000224731" 0 NA NA NA NA NA NA
"ENSG00000224733" 0.0338785642623551 0 8.1030458415403 0 1 NA NA
"ENSG00000224735" 0 NA NA NA NA NA NA
"ENSG00000224738" 0.905921571618678 0.386423099100923 1.32270892669522 0.292145226589192 0.770175588395078 NA NA
"ENSG00000224746" 0.128373246966244 0.566005644456734 8.08732407148859 0.069986764404824 0.944204194279382 NA NA
"ENSG00000224750" 0.0476755773929619 -0.843582448066275 8.10304584153713 -0.104106833968775 0.917084567608198 NA NA
"ENSG00000224762" 0 NA NA NA NA NA NA
"ENSG00000224764" 0.0201770582413197 0 8.1030458415403 0 1 NA NA
"ENSG00000224785" 0 NA NA NA NA NA NA
"ENSG00000224789" 0 NA NA NA NA NA NA
"ENSG00000224794" 0.439233631926006 2.11838295759241 2.35092409893833 0.901085219445866 0.367543010972137 NA NA
"ENSG00000224797" 0.00894641472455145 0 8.10304584153714 0 1 NA NA
"ENSG00000224810" 0.211904509537001 -0.202496549556806 6.5504443296011 -0.0309134066893349 0.97533859804171 NA NA
"ENSG00000224814" 0 NA NA NA NA NA NA
"ENSG00000224815" 0 NA NA NA NA NA NA
"ENSG00000224818" 0 NA NA NA NA NA NA
"ENSG00000224819" 0.0868691567194281 0.759060048162132 8.10304584152874 0.0936758921283513 0.925366621343983 NA NA
"ENSG00000224836" 0 NA NA NA NA NA NA
"ENSG00000224844" 0 NA NA NA NA NA NA
"ENSG00000224848" 0.833755489270074 -2.21067646973193 1.70187151914584 -1.29896789790657 0.193954946291837 NA NA
"ENSG00000224864" 0 NA NA NA NA NA NA
"ENSG00000224865" 0 NA NA NA NA NA NA
"ENSG00000224869" 0 NA NA NA NA NA NA
"ENSG00000224876" 0 NA NA NA NA NA NA
"ENSG00000224879" 0 NA NA NA NA NA NA
"ENSG00000224881" 0.0301565866016355 0 8.10304584153826 0 1 NA NA
"ENSG00000224883" 0 NA NA NA NA NA NA
"ENSG00000224884" 0.0200341784046406 0 8.1030458415393 0 1 NA NA
"ENSG00000224886" 0 NA NA NA NA NA NA
"ENSG00000224888" 0.0540832831667428 0 8.10304584151916 0 1 NA NA
"ENSG00000224901" 0 NA NA NA NA NA NA
"ENSG00000224905" 9.08379322097936 0.169336331774007 0.334022434133265 0.506960953725782 0.612182215789223 NA NA
"ENSG00000224917" 0 NA NA NA NA NA NA
"ENSG00000224918" 0 NA NA NA NA NA NA
"ENSG00000224919" 0 NA NA NA NA NA NA
"ENSG00000224931" 0 NA NA NA NA NA NA
"ENSG00000224935" 0.0991445840609137 -0.523196868895967 8.10304584152331 -0.0645679265708819 0.948518022290123 NA NA
"ENSG00000224946" 0 NA NA NA NA NA NA
"ENSG00000224950" 0.35957571987332 -0.265494943764679 2.58857490833849 -0.102564133998769 0.918308909595822 NA NA
"ENSG00000224967" 0.0371238299976828 0 8.1030458415374 0 1 NA NA
"ENSG00000224969" 0 NA NA NA NA NA NA
"ENSG00000224970" 0 NA NA NA NA NA NA
"ENSG00000224972" 0 NA NA NA NA NA NA
"ENSG00000224981" 0.0168703913399424 -0.843546369918458 8.1030458415403 -0.104102381550653 0.917088100925267 NA NA
"ENSG00000224984" 0.0146684600048482 0 8.10304584152859 0 1 NA NA
"ENSG00000224985" 0.228284497135465 1.10853459201783 7.14811242062256 0.155080743948523 0.876757662621838 NA NA
"ENSG00000224987" 0 NA NA NA NA NA NA
"ENSG00000224988" 0 NA NA NA NA NA NA
"ENSG00000224992" 0.0102248976740533 0 8.1030458415403 0 1 NA NA
"ENSG00000225000" 0 NA NA NA NA NA NA
"ENSG00000225002" 0.013068165174519 0 8.1030458415403 0 1 NA NA
"ENSG00000225006" 0 NA NA NA NA NA NA
"ENSG00000225007" 0 NA NA NA NA NA NA
"ENSG00000225011" 0 NA NA NA NA NA NA
"ENSG00000225012" 0 NA NA NA NA NA NA
"ENSG00000225017" 0 NA NA NA NA NA NA
"ENSG00000225018" 0.00888992521533467 0 8.1030458415403 0 1 NA NA
"ENSG00000225028" 0 NA NA NA NA NA NA
"ENSG00000225032" 0.0879344560189732 0 8.10304584152234 0 1 NA NA
"ENSG00000225044" 0 NA NA NA NA NA NA
"ENSG00000225046" 0 NA NA NA NA NA NA
"ENSG00000225050" 0 NA NA NA NA NA NA
"ENSG00000225055" 0 NA NA NA NA NA NA
"ENSG00000225056" 0 NA NA NA NA NA NA
"ENSG00000225057" 0.0505333754459268 -0.523131552117413 8.10304584153013 -0.0645598658020956 0.948524440462071 NA NA
"ENSG00000225058" 0 NA NA NA NA NA NA
"ENSG00000225069" 0 NA NA NA NA NA NA
"ENSG00000225075" 0.054175970924671 0.759080338614258 8.103045841518 0.0936783961809668 0.925364632146248 NA NA
"ENSG00000225078" 0 NA NA NA NA NA NA
"ENSG00000225084" 0 NA NA NA NA NA NA
"ENSG00000225085" 0 NA NA NA NA NA NA
"ENSG00000225087" 0.370410879156443 0.354784008157275 3.34991519489216 0.105908355142315 0.915655064909583 NA NA
"ENSG00000225092" 0.148422297000394 -1.14959688053084 8.10273346265283 -0.141877662128412 0.887176638849661 NA NA
"ENSG00000225096" 0.17482291416146 -0.843743806790142 8.1030458414937 -0.104126747311429 0.917068764944939 NA NA
"ENSG00000225102" 0 NA NA NA NA NA NA
"ENSG00000225106" 0 NA NA NA NA NA NA
"ENSG00000225107" 0 NA NA NA NA NA NA
"ENSG00000225111" 0.0179404487891272 0 8.1030458415403 0 1 NA NA
"ENSG00000225112" 0 NA NA NA NA NA NA
"ENSG00000225113" 0 NA NA NA NA NA NA
"ENSG00000225116" 0 NA NA NA NA NA NA
"ENSG00000225118" 0 NA NA NA NA NA NA
"ENSG00000225122" 0 NA NA NA NA NA NA
"ENSG00000225123" 0 NA NA NA NA NA NA
"ENSG00000225129" 0.181194677546522 0 8.10304584148695 0 1 NA NA
"ENSG00000225140" 0.0591469791053387 -0.523126203393968 8.103045841539 -0.0645592057140098 0.948524966039735 NA NA
"ENSG00000225144" 0.0083034808044931 0 8.1030458415403 0 1 NA NA
"ENSG00000225146" 0.0112725434963834 0 8.1030458415347 0 1 NA NA
"ENSG00000225148" 0 NA NA NA NA NA NA
"ENSG00000225152" 0 NA NA NA NA NA NA
"ENSG00000225156" 4.64020792882749 -0.599300403386122 0.458274873526059 -1.30773131586941 0.190964457673549 NA NA
"ENSG00000225166" 0 NA NA NA NA NA NA
"ENSG00000225170" 0.104237360440139 0.438554199938782 8.10304584149967 0.0541221422804658 0.956837851111079 NA NA
"ENSG00000225172" 0.0292950943664948 0 8.10304584151709 0 1 NA NA
"ENSG00000225173" 0.961385080819732 0.528845372141238 1.29572832384375 0.408145258855211 0.683167034294823 NA NA
"ENSG00000225181" 0 NA NA NA NA NA NA
"ENSG00000225182" 0 NA NA NA NA NA NA
"ENSG00000225187" 0.574463757788938 0.472546989589301 1.97802017560933 0.238898973537382 0.8111839215171 NA NA
"ENSG00000225191" 0 NA NA NA NA NA NA
"ENSG00000225195" 0.0658088085692244 -0.843613838742185 8.10304584153875 -0.104110707904126 0.917081493360542 NA NA
"ENSG00000225200" 0.288554453299237 -0.223100461129523 3.08371859251844 -0.0723478665241368 0.942325072493391 NA NA
"ENSG00000225203" 0 NA NA NA NA NA NA
"ENSG00000225208" 0 NA NA NA NA NA NA
"ENSG00000225209" 0 NA NA NA NA NA NA
"ENSG00000225213" 0.106712003445216 1.99179397327021 8.04993817951364 0.247429722918761 0.804575673592424 NA NA
"ENSG00000225214" 0 NA NA NA NA NA NA
"ENSG00000225216" 0.0247837968596309 0.759112476865815 8.1030458415403 0.0936823623746792 0.92536148143723 NA NA
"ENSG00000225218" 0 NA NA NA NA NA NA
"ENSG00000225230" 0.00886594486577857 0 8.10304584154009 0 1 NA NA
"ENSG00000225233" 0 NA NA NA NA NA NA
"ENSG00000225236" 0 NA NA NA NA NA NA
"ENSG00000225240" 0 NA NA NA NA NA NA
"ENSG00000225243" 0 NA NA NA NA NA NA
"ENSG00000225244" 0 NA NA NA NA NA NA
"ENSG00000225253" 0 NA NA NA NA NA NA
"ENSG00000225258" 0 NA NA NA NA NA NA
"ENSG00000225279" 0.0165434135685007 0 8.10304584153354 0 1 NA NA
"ENSG00000225280" 0.0245727667631614 0 8.10304584153775 0 1 NA NA
"ENSG00000225282" 0 NA NA NA NA NA NA
"ENSG00000225284" 0.021482228437955 -0.523091606052774 8.1030458415403 -0.0645549360428325 0.948528365652921 NA NA
"ENSG00000225286" 0.010468704978083 0 8.1030458415403 0 1 NA NA
"ENSG00000225297" 0 NA NA NA NA NA NA
"ENSG00000225299" 0.0113111133755411 0 8.1030458415403 0 1 NA NA
"ENSG00000225300" 0.274406145032908 -1.47989490644831 4.80427112142691 -0.308037341990969 0.758053918129233 NA NA
"ENSG00000225303" 0 NA NA NA NA NA NA
"ENSG00000225304" 0 NA NA NA NA NA NA
"ENSG00000225311" 0 NA NA NA NA NA NA
"ENSG00000225313" 0.0203306326382372 0 8.1030458415403 0 1 NA NA
"ENSG00000225315" 0 NA NA NA NA NA NA
"ENSG00000225325" 0 NA NA NA NA NA NA
"ENSG00000225330" 0 NA NA NA NA NA NA
"ENSG00000225333" 0.00886594486577857 0 8.10304584154009 0 1 NA NA
"ENSG00000225335" 1.09346363652554 0.49175061177071 0.928536010657141 0.529597782021066 0.59639083248916 NA NA
"ENSG00000225337" 0.018721535070823 0 8.10304584152655 0 1 NA NA
"ENSG00000225339" 0.857966335467276 0.428618832807713 1.13698029183889 0.376980002102311 0.706188466429594 NA NA
"ENSG00000225341" 0 NA NA NA NA NA NA
"ENSG00000225344" 0 NA NA NA NA NA NA
"ENSG00000225356" 0.0146475471832474 0 8.1030458415403 0 1 NA NA
"ENSG00000225359" 0 NA NA NA NA NA NA
"ENSG00000225360" 0 NA NA NA NA NA NA
"ENSG00000225365" 0 NA NA NA NA NA NA
"ENSG00000225370" 0.013355844099843 0 8.1030458415403 0 1 NA NA
"ENSG00000225378" 0 NA NA NA NA NA NA
"ENSG00000225384" 0.102932006040592 -0.52320037635503 8.10304584152218 -0.0645683594277612 0.948517677639483 NA NA
"ENSG00000225385" 0 NA NA NA NA NA NA
"ENSG00000225387" 0 NA NA NA NA NA NA
"ENSG00000225393" 0.0112230312477958 0 8.1030458415403 0 1 NA NA
"ENSG00000225394" 0 NA NA NA NA NA NA
"ENSG00000225397" 0 NA NA NA NA NA NA
"ENSG00000225399" 0.206540357811322 -0.219316989928923 6.62851857977205 -0.033086878657654 0.973605306336339 NA NA
"ENSG00000225402" 0.0101711875132875 0 8.10304584154004 0 1 NA NA
"ENSG00000225407" 0.133968361232452 -0.523223578182601 8.10304584147347 -0.0645712227746026 0.948515397776871 NA NA
"ENSG00000225408" 0.0222068740504891 0 8.1030458415403 0 1 NA NA
"ENSG00000225411" 0.0707684321481252 1.31814568452215 8.09432827663637 0.162848063418292 0.870638064203014 NA NA
"ENSG00000225417" 0 NA NA NA NA NA NA
"ENSG00000225420" 0.0825385119810241 -0.843613151517231 8.10304584153366 -0.104110623093496 0.917081560663893 NA NA
"ENSG00000225421" 0.0368579482489487 -0.523104626884374 8.10304584153592 -0.0645565429486969 0.948527086196352 NA NA
"ENSG00000225424" 0 NA NA NA NA NA NA
"ENSG00000225448" 0 NA NA NA NA NA NA
"ENSG00000225450" 0.456211029563125 -0.347826656818419 2.5247288881801 -0.13776792369542 0.890423835761543 NA NA
"ENSG00000225451" 0 NA NA NA NA NA NA
"ENSG00000225457" 0.0117105097379052 -0.523077193328103 8.1030458415403 -0.0645531573629444 0.948529781880197 NA NA
"ENSG00000225458" 0 NA NA NA NA NA NA
"ENSG00000225460" 0 NA NA NA NA NA NA
"ENSG00000225469" 0 NA NA NA NA NA NA
"ENSG00000225475" 0 NA NA NA NA NA NA
"ENSG00000225477" 0 NA NA NA NA NA NA
"ENSG00000225478" 0.0484854648764918 -0.523123518123839 8.10304584152502 -0.064558874323903 0.948525229900343 NA NA
"ENSG00000225480" 0 NA NA NA NA NA NA
"ENSG00000225486" 0.0811077772124339 -0.523170872500276 8.10304584153686 -0.0645647183455955 0.948520576753457 NA NA
"ENSG00000225488" 0 NA NA NA NA NA NA
"ENSG00000225498" 0.0136681528792657 0 8.1030458415403 0 1 NA NA
"ENSG00000225505" 0 NA NA NA NA NA NA
"ENSG00000225507" 0 NA NA NA NA NA NA
"ENSG00000225519" 0 NA NA NA NA NA NA
"ENSG00000225522" 0 NA NA NA NA NA NA
"ENSG00000225527" 0.0234488244009123 0.759112476865815 8.1030458415403 0.0936823623746791 0.92536148143723 NA NA
"ENSG00000225531" 0.0101711875132875 0 8.10304584154004 0 1 NA NA
"ENSG00000225532" 0 NA NA NA NA NA NA
"ENSG00000225537" 0 NA NA NA NA NA NA
"ENSG00000225544" 0.00945465382613522 0 8.1030458415403 0 1 NA NA
"ENSG00000225545" 0 NA NA NA NA NA NA
"ENSG00000225551" 0 NA NA NA NA NA NA
"ENSG00000225555" 0.350275623325351 0.870606455659155 2.897772991688 0.300439840579787 0.763841678091142 NA NA
"ENSG00000225559" 0.0407628443069969 0 8.1030458415352 0 1 NA NA
"ENSG00000225563" 0.00945465382613522 0 8.1030458415403 0 1 NA NA
"ENSG00000225568" 0.0336301756667822 -0.523105460391469 8.10304584153871 -0.0645566458121055 0.94852700429407 NA NA
"ENSG00000225570" 0 NA NA NA NA NA NA
"ENSG00000225582" 0 NA NA NA NA NA NA
"ENSG00000225588" 0 NA NA NA NA NA NA
"ENSG00000225594" 0 NA NA NA NA NA NA
"ENSG00000225598" 0 NA NA NA NA NA NA
"ENSG00000225603" 0.00881101099143422 0 8.1030458415403 0 1 NA NA
"ENSG00000225605" 0.0101711875132875 0 8.10304584154004 0 1 NA NA
"ENSG00000225606" 0 NA NA NA NA NA NA
"ENSG00000225610" 0 NA NA NA NA NA NA
"ENSG00000225612" 0 NA NA NA NA NA NA
"ENSG00000225616" 0 NA NA NA NA NA NA
"ENSG00000225620" 0 NA NA NA NA NA NA
"ENSG00000225625" 0 NA NA NA NA NA NA
"ENSG00000225632" 0 NA NA NA NA NA NA
"ENSG00000225637" 0 NA NA NA NA NA NA
"ENSG00000225643" 0.145025325413152 -0.523239742886905 8.10304584149587 -0.0645732176667918 0.948513809398076 NA NA
"ENSG00000225647" 0.207060417266359 -0.523234937797217 8.10304584148605 -0.0645726246689059 0.948514281556537 NA NA
"ENSG00000225649" 0.261718274815057 -1.49110043201555 4.41373045687387 -0.337832236604601 0.735489615353091 NA NA
"ENSG00000225655" 0.458584278879196 -0.492019573645874 2.08768009974834 -0.235677666183236 0.813682801572651 NA NA
"ENSG00000225656" 0 NA NA NA NA NA NA
"ENSG00000225660" 0 NA NA NA NA NA NA
"ENSG00000225676" 0 NA NA NA NA NA NA
"ENSG00000225678" 0.0415940355317647 0 8.10304584153878 0 1 NA NA
"ENSG00000225680" 0.085553486509247 0 8.1030458415403 0 1 NA NA
"ENSG00000225681" 0 NA NA NA NA NA NA
"ENSG00000225689" 0.445165612116009 -1.57924211748469 2.52493550854687 -0.6254583977052 0.531670244731454 NA NA
"ENSG00000225703" 0 NA NA NA NA NA NA
"ENSG00000225705" 0 NA NA NA NA NA NA
"ENSG00000225708" 0 NA NA NA NA NA NA
"ENSG00000225711" 0.0265848072823518 0 8.1030458415238 0 1 NA NA
"ENSG00000225718" 0.0348455182461679 0 8.10304584152679 0 1 NA NA
"ENSG00000225720" 0 NA NA NA NA NA NA
"ENSG00000225721" 0.0463979952695604 0 8.10304584153618 0 1 NA NA
"ENSG00000225726" 0.17575486698403 -0.495144559773485 8.1020846969937 -0.061113229284953 0.951269033399021 NA NA
"ENSG00000225727" 0 NA NA NA NA NA NA
"ENSG00000225741" 0 NA NA NA NA NA NA
"ENSG00000225744" 0 NA NA NA NA NA NA
"ENSG00000225750" 0 NA NA NA NA NA NA
"ENSG00000225751" 0.0229510279877405 0 8.1030458415403 0 1 NA NA
"ENSG00000225752" 0 NA NA NA NA NA NA
"ENSG00000225761" 0.180120792931432 -1.16423434434672 7.06274850215898 -0.164841540653873 0.86906870655367 NA NA
"ENSG00000225775" 0 NA NA NA NA NA NA
"ENSG00000225779" 0 NA NA NA NA NA NA
"ENSG00000225785" 0 NA NA NA NA NA NA
"ENSG00000225790" 0.0109135640315278 -0.523075134309482 8.1030458415403 -0.0645529032586654 0.948529984204087 NA NA
"ENSG00000225794" 0.0483646090894935 -0.523125624460945 8.10304584153472 -0.0645591342676971 0.948525022926971 NA NA
"ENSG00000225795" 0 NA NA NA NA NA NA
"ENSG00000225798" 0 NA NA NA NA NA NA
"ENSG00000225806" 1.07971386832095 1.59502725205148 1.10769982869446 1.43994538117009 0.149882852431911 NA NA
"ENSG00000225807" 0.0199233588042182 0 8.1030458415403 0 1 NA NA
"ENSG00000225811" 0 NA NA NA NA NA NA
"ENSG00000225813" 0.228988434947721 1.949008529313 8.05158630718478 0.242065160200024 0.808729673617418 NA NA
"ENSG00000225815" 0 NA NA NA NA NA NA
"ENSG00000225818" 0 NA NA NA NA NA NA
"ENSG00000225819" 0 NA NA NA NA NA NA
"ENSG00000225836" 0.0222068740504891 0 8.1030458415403 0 1 NA NA
"ENSG00000225840" 0 NA NA NA NA NA NA
"ENSG00000225850" 0.378573591294527 0.521509465437934 2.52717647179937 0.20636052577152 0.83650930305142 NA NA
"ENSG00000225854" 0 NA NA NA NA NA NA
"ENSG00000225864" 0 NA NA NA NA NA NA
"ENSG00000225867" 0 NA NA NA NA NA NA
"ENSG00000225869" 0.0299917620983858 -0.523091606052774 8.1030458415403 -0.0645549360428325 0.948528365652921 NA NA
"ENSG00000225871" 0 NA NA NA NA NA NA
"ENSG00000225876" 0 NA NA NA NA NA NA
"ENSG00000225879" 0 NA NA NA NA NA NA
"ENSG00000225881" 0 NA NA NA NA NA NA
"ENSG00000225884" 0 NA NA NA NA NA NA
"ENSG00000225885" 3.23868121601138 0.776436563529643 0.597208793047344 1.30010906163616 0.193563592342934 NA NA
"ENSG00000225886" 0.0136372806150015 -0.523077193328103 8.1030458415403 -0.0645531573629444 0.948529781880197 NA NA
"ENSG00000225889" 2.16054738302689 -0.890354870899052 0.904140072701123 -0.984753245411535 0.324745291553356 NA NA
"ENSG00000225893" 0 NA NA NA NA NA NA
"ENSG00000225898" 0 NA NA NA NA NA NA
"ENSG00000225903" 0.0228197357485879 -0.523093665071395 8.1030458415403 -0.0645551901471115 0.948528163329057 NA NA
"ENSG00000225906" 0 NA NA NA NA NA NA
"ENSG00000225911" 0 NA NA NA NA NA NA
"ENSG00000225913" 0 NA NA NA NA NA NA
"ENSG00000225916" 0.308639718011076 -0.953697525332155 3.56195046110085 -0.267745870063956 0.788894939199712 NA NA
"ENSG00000225923" 0 NA NA NA NA NA NA
"ENSG00000225925" 0.0259212940368245 -0.523091606052774 8.1030458415403 -0.0645549360428325 0.948528365652921 NA NA
"ENSG00000225929" 0.0351710911966902 0.75909751280556 8.103045841534 0.0936805156543276 0.925362948455311 NA NA
"ENSG00000225931" 0 NA NA NA NA NA NA
"ENSG00000225943" 0 NA NA NA NA NA NA
"ENSG00000225947" 0.0206398924913705 0 8.10304584153923 0 1 NA NA
"ENSG00000225949" 0 NA NA NA NA NA NA
"ENSG00000225952" 0 NA NA NA NA NA NA
"ENSG00000225956" 0.0165434135685007 0 8.10304584153354 0 1 NA NA
"ENSG00000225957" 0 NA NA NA NA NA NA
"ENSG00000225960" 0 NA NA NA NA NA NA
"ENSG00000225963" 0.135097506453426 0.118056211190132 8.10304584149273 0.0145693623730485 0.988375741943004 NA NA
"ENSG00000225965" 0 NA NA NA NA NA NA
"ENSG00000225970" 0 NA NA NA NA NA NA
"ENSG00000225974" 0 NA NA NA NA NA NA
"ENSG00000225982" 0 NA NA NA NA NA NA
"ENSG00000226010" 0.0929911744903321 -0.523189142860367 8.10304584150002 -0.0645669730980462 0.948518781467239 NA NA
"ENSG00000226012" 0 NA NA NA NA NA NA
"ENSG00000226014" 0 NA NA NA NA NA NA
"ENSG00000226022" 0 NA NA NA NA NA NA
"ENSG00000226025" 0 NA NA NA NA NA NA
"ENSG00000226032" 0 NA NA NA NA NA NA
"ENSG00000226040" 0.0466426412753772 0 8.10304584152377 0 1 NA NA
"ENSG00000226041" 0 NA NA NA NA NA NA
"ENSG00000226043" 0 NA NA NA NA NA NA
"ENSG00000226045" 0 NA NA NA NA NA NA
"ENSG00000226047" 0 NA NA NA NA NA NA
"ENSG00000226058" 0 NA NA NA NA NA NA
"ENSG00000226063" 0 NA NA NA NA NA NA
"ENSG00000226072" 0 NA NA NA NA NA NA
"ENSG00000226078" 0 NA NA NA NA NA NA
"ENSG00000226087" 0.125627552547733 0.436086554763137 8.10289539882928 0.0538186084478078 0.957079683607292 NA NA
"ENSG00000226089" 0.0292009628716476 -0.523106018777444 8.1030458415403 -0.0645567147227205 0.948526949425807 NA NA
"ENSG00000226096" 0 NA NA NA NA NA NA
"ENSG00000226097" 0.0214974411704367 0 8.10304584153491 0 1 NA NA
"ENSG00000226110" 0.0217966669638811 0 8.1030458415356 0 1 NA NA
"ENSG00000226113" 0 NA NA NA NA NA NA
"ENSG00000226115" 0 NA NA NA NA NA NA
"ENSG00000226117" 0.022561928794172 0 8.10304584152213 0 1 NA NA
"ENSG00000226130" 0 NA NA NA NA NA NA
"ENSG00000226134" 0 NA NA NA NA NA NA
"ENSG00000226138" 0.119878054121137 -0.22545769064387 8.10260904475724 -0.0278253201405233 0.977801471226818 NA NA
"ENSG00000226141" 0 NA NA NA NA NA NA
"ENSG00000226143" 0 NA NA NA NA NA NA
"ENSG00000226149" 0.136670842646229 -0.233719942214172 8.08870267108056 -0.0288946140955073 0.976948641159141 NA NA
"ENSG00000226160" 0 NA NA NA NA NA NA
"ENSG00000226163" 0 NA NA NA NA NA NA
"ENSG00000226166" 0 NA NA NA NA NA NA
"ENSG00000226168" 0 NA NA NA NA NA NA
"ENSG00000226169" 0.0136372806150015 -0.523077193328103 8.1030458415403 -0.0645531573629444 0.948529781880197 NA NA
"ENSG00000226172" 0.00992447624296523 0 8.1030458415403 0 1 NA NA
"ENSG00000226180" 0.57224979092095 -2.292502106768 1.89731636924413 -1.20828668530452 0.226937008148458 NA NA
"ENSG00000226181" 0 NA NA NA NA NA NA
"ENSG00000226193" 0 NA NA NA NA NA NA
"ENSG00000226197" 0.0311845935161047 0 8.10304584153223 0 1 NA NA
"ENSG00000226199" 0 NA NA NA NA NA NA
"ENSG00000226204" 0 NA NA NA NA NA NA
"ENSG00000226206" 0 NA NA NA NA NA NA
"ENSG00000226207" 0 NA NA NA NA NA NA
"ENSG00000226208" 0.0618513736113652 -1.19597383489478 8.10245778019248 -0.147606302598515 0.882653480837199 NA NA
"ENSG00000226211" 0 NA NA NA NA NA NA
"ENSG00000226218" 0 NA NA NA NA NA NA
"ENSG00000226233" 0 NA NA NA NA NA NA
"ENSG00000226238" 0 NA NA NA NA NA NA
"ENSG00000226239" 0.657291865190705 0.426611349901682 1.47441013924941 0.28934374401336 0.772318340297286 NA NA
"ENSG00000226241" 0.0110535018371743 0 8.10304584153701 0 1 NA NA
"ENSG00000226249" 0 NA NA NA NA NA NA
"ENSG00000226252" 0 NA NA NA NA NA NA
"ENSG00000226266" 1.51216197413788 -0.0487250680618014 0.803829765623689 -0.0606161530034856 0.951664908943382 NA NA
"ENSG00000226268" 0.088119663151356 0.438578790486879 8.10304584151838 0.0541251770093278 0.956835433291713 NA NA
"ENSG00000226276" 0.132107124101604 0.758967478043686 8.10304584147507 0.0936644680150945 0.925375696566645 NA NA
"ENSG00000226277" 0.385523960930566 -0.390518653490945 3.13772680237538 -0.124459099879348 0.900951782100897 NA NA
"ENSG00000226280" 0 NA NA NA NA NA NA
"ENSG00000226281" 0.0082374088221482 0 8.1030458415403 0 1 NA NA
"ENSG00000226286" 0 NA NA NA NA NA NA
"ENSG00000226291" 0.0685727942621996 0 8.10304584151702 0 1 NA NA
"ENSG00000226296" 0 NA NA NA NA NA NA
"ENSG00000226302" 0 NA NA NA NA NA NA
"ENSG00000226304" 0 NA NA NA NA NA NA
"ENSG00000226308" 0.771379063966447 -0.573283073070227 1.24098682428005 -0.461957421186008 0.644111854829417 NA NA
"ENSG00000226310" 0.817766205139859 -0.221632925126948 1.24554746340351 -0.17794016819024 0.85876996454736 NA NA
"ENSG00000226323" 0 NA NA NA NA NA NA
"ENSG00000226324" 0.00881101099143422 0 8.1030458415403 0 1 NA NA
"ENSG00000226329" 0 NA NA NA NA NA NA
"ENSG00000226332" 1.85951178912699 0.476866495417887 0.802952839458248 0.593891038158142 0.552584993448077 NA NA
"ENSG00000226334" 0 NA NA NA NA NA NA
"ENSG00000226338" 0 NA NA NA NA NA NA
"ENSG00000226349" 0 NA NA NA NA NA NA
"ENSG00000226355" 0 NA NA NA NA NA NA
"ENSG00000226375" 0.0259692985537053 0 8.10304584152993 0 1 NA NA
"ENSG00000226376" 0 NA NA NA NA NA NA
"ENSG00000226394" 0 NA NA NA NA NA NA
"ENSG00000226396" 1.61377616715861 0.720558224128506 0.75131610222712 0.959061335159144 0.337527847171849 NA NA
"ENSG00000226398" 0 NA NA NA NA NA NA
"ENSG00000226400" 0 NA NA NA NA NA NA
"ENSG00000226401" 0 NA NA NA NA NA NA
"ENSG00000226405" 0 NA NA NA NA NA NA
"ENSG00000226409" 0.374104056056395 -0.854060695217349 2.79887407398229 -0.305144380433727 0.760256191310296 NA NA
"ENSG00000226410" 0.0247588048890913 -0.843548428937079 8.1030458415403 -0.104102635654932 0.917087899275027 NA NA
"ENSG00000226411" 0 NA NA NA NA NA NA
"ENSG00000226423" 0 NA NA NA NA NA NA
"ENSG00000226426" 0 NA NA NA NA NA NA
"ENSG00000226429" 0 NA NA NA NA NA NA
"ENSG00000226431" 0 NA NA NA NA NA NA
"ENSG00000226433" 0.00888992521533467 0 8.1030458415403 0 1 NA NA
"ENSG00000226438" 0 NA NA NA NA NA NA
"ENSG00000226439" 0 NA NA NA NA NA NA
"ENSG00000226442" 0 NA NA NA NA NA NA
"ENSG00000226454" 0.0648529538197486 -0.523126283044384 8.1030458415191 -0.0645592155438569 0.948524958212979 NA NA
"ENSG00000226455" 0 NA NA NA NA NA NA
"ENSG00000226465" 5.19149920983986 -0.155858228395845 0.473205773144136 -0.329366709455532 0.741878527283926 NA NA
"ENSG00000226468" 0.312157329467462 -2.48285884512848 3.50504741782425 -0.708366692131575 0.478717571035902 NA NA
"ENSG00000226471" 4.58167204074247 0.133120964821103 0.461059404165315 0.288728445008297 0.772789193341684 NA NA
"ENSG00000226472" 0 NA NA NA NA NA NA
"ENSG00000226474" 0 NA NA NA NA NA NA
"ENSG00000226477" 0 NA NA NA NA NA NA
"ENSG00000226484" 0.011933676072528 0 8.10304584153629 0 1 NA NA
"ENSG00000226487" 0 NA NA NA NA NA NA
"ENSG00000226499" 0.0787087918271927 0 8.10304584151321 0 1 NA NA
"ENSG00000226500" 0 NA NA NA NA NA NA
"ENSG00000226506" 0 NA NA NA NA NA NA
"ENSG00000226509" 0 NA NA NA NA NA NA
"ENSG00000226515" 0 NA NA NA NA NA NA
"ENSG00000226521" 0 NA NA NA NA NA NA
"ENSG00000226523" 0 NA NA NA NA NA NA
"ENSG00000226526" 0 NA NA NA NA NA NA
"ENSG00000226527" 0 NA NA NA NA NA NA
"ENSG00000226530" 4.73119297386842 -0.353181608534371 0.453119400508384 -0.77944490599633 0.435717679812996 NA NA
"ENSG00000226532" 0 NA NA NA NA NA NA
"ENSG00000226534" 0 NA NA NA NA NA NA
"ENSG00000226535" 0.342200786972998 -0.202441564023882 3.24763569466583 -0.0623350594268896 0.950296009367353 NA NA
"ENSG00000226542" 0 NA NA NA NA NA NA
"ENSG00000226545" 0 NA NA NA NA NA NA
"ENSG00000226548" 0.0372145073084864 0 8.10304584153591 0 1 NA NA
"ENSG00000226552" 0 NA NA NA NA NA NA
"ENSG00000226558" 0 NA NA NA NA NA NA
"ENSG00000226565" 0 NA NA NA NA NA NA
"ENSG00000226566" 0 NA NA NA NA NA NA
"ENSG00000226570" 0.0584770844730022 0 8.10304584151618 0 1 NA NA
"ENSG00000226571" 0.352755550705881 -0.549431246655374 2.7631072832186 -0.198845426665942 0.84238366011813 NA NA
"ENSG00000226576" 0 NA NA NA NA NA NA
"ENSG00000226578" 0.288887102812638 -0.551257341962691 5.72970244895956 -0.0962104658790427 0.923353418807792 NA NA
"ENSG00000226587" 0 NA NA NA NA NA NA
"ENSG00000226592" 0 NA NA NA NA NA NA
"ENSG00000226594" 0 NA NA NA NA NA NA
"ENSG00000226595" 0 NA NA NA NA NA NA
"ENSG00000226599" 0.00843519566997121 -0.523075134309482 8.1030458415403 -0.0645529032586654 0.948529984204087 NA NA
"ENSG00000226601" 0 NA NA NA NA NA NA
"ENSG00000226605" 0.0208417442635073 -0.523089547034149 8.1030458415403 -0.064554681938553 0.948528567976788 NA NA
"ENSG00000226619" 0 NA NA NA NA NA NA
"ENSG00000226622" 0.0801326030868735 0 8.10304584153051 0 1 NA NA
"ENSG00000226636" 0.209173603683824 0.118023004851562 6.58839099312667 0.017913782739168 0.985707633742922 NA NA
"ENSG00000226640" 0.00894641472455145 0 8.10304584153714 0 1 NA NA
"ENSG00000226643" 0 NA NA NA NA NA NA
"ENSG00000226647" 0 NA NA NA NA NA NA
"ENSG00000226649" 0 NA NA NA NA NA NA
"ENSG00000226655" 0 NA NA NA NA NA NA
"ENSG00000226661" 0 NA NA NA NA NA NA
"ENSG00000226664" 0 NA NA NA NA NA NA
"ENSG00000226668" 0.012093223816089 0 8.1030458415403 0 1 NA NA
"ENSG00000226669" 0.0638652477845601 1.6672812972767 8.08137563572906 0.206311570261056 0.836547541185839 NA NA
"ENSG00000226671" 0 NA NA NA NA NA NA
"ENSG00000226679" 0.0636672237069238 0 8.10304584153556 0 1 NA NA
"ENSG00000226680" 0 NA NA NA NA NA NA
"ENSG00000226681" 0.00881101099143422 0 8.1030458415403 0 1 NA NA
"ENSG00000226690" 0.260387121057313 -1.62519581619586 5.99004974692939 -0.271315913032102 0.786148068501705 NA NA
"ENSG00000226694" 0 NA NA NA NA NA NA
"ENSG00000226698" 0.0146733036938778 0 8.1030458415346 0 1 NA NA
"ENSG00000226699" 0 NA NA NA NA NA NA
"ENSG00000226706" 0 NA NA NA NA NA NA
"ENSG00000226707" 0 NA NA NA NA NA NA
"ENSG00000226708" 0 NA NA NA NA NA NA
"ENSG00000226716" 0 NA NA NA NA NA NA
"ENSG00000226723" 0 NA NA NA NA NA NA
"ENSG00000226733" 0 NA NA NA NA NA NA
"ENSG00000226739" 0 NA NA NA NA NA NA
"ENSG00000226744" 0 NA NA NA NA NA NA
"ENSG00000226750" 0 NA NA NA NA NA NA
"ENSG00000226756" 0.120900689752715 -1.15203543460537 8.10278930200101 -0.142177636819567 0.886939695560715 NA NA
"ENSG00000226764" 0 NA NA NA NA NA NA
"ENSG00000226767" 0 NA NA NA NA NA NA
"ENSG00000226771" 0.012284013421823 0 8.1030458415403 0 1 NA NA
"ENSG00000226772" 0 NA NA NA NA NA NA
"ENSG00000226773" 0.0461432697504945 0 8.103045841521 0 1 NA NA
"ENSG00000226782" 0.736835568928192 1.98537318609125 1.35806189246123 1.46191657177946 0.14376407320106 NA NA
"ENSG00000226797" 0 NA NA NA NA NA NA
"ENSG00000226798" 0 NA NA NA NA NA NA
"ENSG00000226804" 0 NA NA NA NA NA NA
"ENSG00000226810" 0 NA NA NA NA NA NA
"ENSG00000226814" 0 NA NA NA NA NA NA
"ENSG00000226816" 0.0546998443759256 0 8.10304584152271 0 1 NA NA
"ENSG00000226820" 0 NA NA NA NA NA NA
"ENSG00000226824" 8.49197017257184 0.00645760413124484 0.34084030033098 0.0189461285093753 0.984884080905227 NA NA
"ENSG00000226829" 0.0729217761117105 -0.523165244116192 8.1030458415186 -0.0645640237446992 0.94852112981086 NA NA
"ENSG00000226838" 0 NA NA NA NA NA NA
"ENSG00000226842" 0 NA NA NA NA NA NA
"ENSG00000226843" 0 NA NA NA NA NA NA
"ENSG00000226849" 0.178120728914803 -0.523290679470441 8.10304584144884 -0.0645795037705075 0.948508804259841 NA NA
"ENSG00000226854" 0 NA NA NA NA NA NA
"ENSG00000226861" 0.012093223816089 0 8.1030458415403 0 1 NA NA
"ENSG00000226868" 0 NA NA NA NA NA NA
"ENSG00000226870" 0 NA NA NA NA NA NA
"ENSG00000226871" 0 NA NA NA NA NA NA
"ENSG00000226872" 0 NA NA NA NA NA NA
"ENSG00000226877" 0.0454673373750566 -0.843577770597229 8.1030458415353 -0.104106256720546 0.917085025696488 NA NA
"ENSG00000226883" 0.0221829276264147 0 8.10304584153775 0 1 NA NA
"ENSG00000226886" 0.0126043354413591 -0.523075134309478 8.1030458415403 -0.064552903258665 0.948529984204087 NA NA
"ENSG00000226890" 0 NA NA NA NA NA NA
"ENSG00000226899" 0.196344022962868 -0.843775773758715 8.10304584140615 -0.104130692368426 0.917065634263621 NA NA
"ENSG00000226900" 1.13923250491484 -1.74218952390849 1.41253427152191 -1.23337858700688 0.217434550146031 NA NA
"ENSG00000226904" 0 NA NA NA NA NA NA
"ENSG00000226905" 0.00886594486577857 0 8.10304584154009 0 1 NA NA
"ENSG00000226918" 0 NA NA NA NA NA NA
"ENSG00000226919" 0.0543472196361813 0 8.1030458415403 0 1 NA NA
"ENSG00000226920" 0 NA NA NA NA NA NA
"ENSG00000226927" 0 NA NA NA NA NA NA
"ENSG00000226938" 0 NA NA NA NA NA NA
"ENSG00000226939" 0 NA NA NA NA NA NA
"ENSG00000226946" 0 NA NA NA NA NA NA
"ENSG00000226952" 0.00936076753541151 0 8.1030458415391 0 1 NA NA
"ENSG00000226954" 0.0370199569996799 -0.84356284166175 8.1030458415403 -0.10410441433482 0.917086487763227 NA NA
"ENSG00000226956" 0.01870659185209 0.759112630938334 8.10304584153982 0.0936823813888335 0.925361466332557 NA NA
"ENSG00000226957" 0.0513136305521772 -0.84358296161238 8.10304584153878 -0.104106897345676 0.917084517314037 NA NA
"ENSG00000226963" 0.03868742442993 0 8.10304584153828 0 1 NA NA
"ENSG00000226965" 0.195581366058256 0.0606039629684759 6.0275941712678 0.0100544199304859 0.991977868731225 NA NA
"ENSG00000226971" 0.0101711875132875 0 8.10304584154004 0 1 NA NA
"ENSG00000226973" 0 NA NA NA NA NA NA
"ENSG00000226984" 0 NA NA NA NA NA NA
"ENSG00000226987" 0.0871144930895783 1.18576182652304 8.087840878461 0.146610429698349 0.883439520938345 NA NA
"ENSG00000226989" 0 NA NA NA NA NA NA
"ENSG00000226990" 0 NA NA NA NA NA NA
"ENSG00000226991" 0 NA NA NA NA NA NA
"ENSG00000226992" 0 NA NA NA NA NA NA
"ENSG00000226994" 0.9116717759288 0.171323064307801 1.28610814913423 0.133210464783332 0.894026934907539 NA NA
"ENSG00000226996" 0 NA NA NA NA NA NA
"ENSG00000226999" 0 NA NA NA NA NA NA
"ENSG00000227004" 0 NA NA NA NA NA NA
"ENSG00000227006" 0.0111582819844231 0 8.1030458415403 0 1 NA NA
"ENSG00000227015" 0 NA NA NA NA NA NA
"ENSG00000227017" 0 NA NA NA NA NA NA
"ENSG00000227029" 0 NA NA NA NA NA NA
"ENSG00000227033" 0 NA NA NA NA NA NA
"ENSG00000227034" 0.444625066760203 2.26857919836238 3.16120631554463 0.71763085731136 0.472984926127405 NA NA
"ENSG00000227040" 0 NA NA NA NA NA NA
"ENSG00000227042" 0 NA NA NA NA NA NA
"ENSG00000227045" 0.0431164019990438 0 8.1030458415371 0 1 NA NA
"ENSG00000227047" 0 NA NA NA NA NA NA
"ENSG00000227048" 0 NA NA NA NA NA NA
"ENSG00000227050" 0.0328858262941388 0 8.1030458415403 0 1 NA NA
"ENSG00000227055" 0 NA NA NA NA NA NA
"ENSG00000227058" 0 NA NA NA NA NA NA
"ENSG00000227061" 0 NA NA NA NA NA NA
"ENSG00000227062" 0 NA NA NA NA NA NA
"ENSG00000227066" 0.0101711875132875 0 8.10304584154004 0 1 NA NA
"ENSG00000227068" 0 NA NA NA NA NA NA
"ENSG00000227072" 0.011933676072528 0 8.10304584153629 0 1 NA NA
"ENSG00000227075" 0.0233673002636753 0 8.1030458415403 0 1 NA NA
"ENSG00000227076" 0.155509764824733 -0.523228693315705 8.10304584147989 -0.0645718540350928 0.948514895152806 NA NA
"ENSG00000227077" 0.449944749772242 -0.225774571580688 2.14033994587973 -0.105485379560997 0.915990670682458 NA NA
"ENSG00000227080" 0.178778346049343 -0.523293907437735 8.10304584146106 -0.0645799021350939 0.948508487072998 NA NA
"ENSG00000227083" 0.0443394167359028 0.438624769513548 8.1030458415403 0.0541308512985248 0.956830912491437 NA NA
"ENSG00000227088" 0.0237169968898298 0 8.1030458415403 0 1 NA NA
"ENSG00000227089" 0.00880495685168251 0 8.1030458415403 0 1 NA NA
"ENSG00000227090" 0 NA NA NA NA NA NA
"ENSG00000227094" 0.00936076753541151 0 8.1030458415391 0 1 NA NA
"ENSG00000227098" 0.011933676072528 0 8.10304584153629 0 1 NA NA
"ENSG00000227101" 0.0401795880554576 -0.523108077796062 8.1030458415403 -0.0645569688269992 0.948526747101967 NA NA
"ENSG00000227107" 0 NA NA NA NA NA NA
"ENSG00000227113" 0 NA NA NA NA NA NA
"ENSG00000227120" 0 NA NA NA NA NA NA
"ENSG00000227125" 0 NA NA NA NA NA NA
"ENSG00000227131" 0 NA NA NA NA NA NA
"ENSG00000227133" 0 NA NA NA NA NA NA
"ENSG00000227138" 0 NA NA NA NA NA NA
"ENSG00000227139" 0 NA NA NA NA NA NA
"ENSG00000227141" 0 NA NA NA NA NA NA
"ENSG00000227148" 0 NA NA NA NA NA NA
"ENSG00000227150" 0 NA NA NA NA NA NA
"ENSG00000227157" 0.257990837127752 -0.523191206700789 4.42587998865958 -0.118211792466438 0.905899846436712 NA NA
"ENSG00000227158" 0 NA NA NA NA NA NA
"ENSG00000227161" 0 NA NA NA NA NA NA
"ENSG00000227163" 0.0451538125247509 -0.523122395325211 8.10304584154004 -0.0645587357587734 0.948525340229164 NA NA
"ENSG00000227167" 0 NA NA NA NA NA NA
"ENSG00000227169" 0 NA NA NA NA NA NA
"ENSG00000227186" 0 NA NA NA NA NA NA
"ENSG00000227189" 0.116521477746754 -0.843661297639338 8.10304584153015 -0.104116564824965 0.917076845472955 NA NA
"ENSG00000227192" 0.0446706062417017 0 8.1030458415359 0 1 NA NA
"ENSG00000227193" 0 NA NA NA NA NA NA
"ENSG00000227197" 0 NA NA NA NA NA NA
"ENSG00000227200" 0.022493063489755 0.759114535884437 8.1030458415403 0.0936826164789582 0.92536127957909 NA NA
"ENSG00000227206" 0 NA NA NA NA NA NA
"ENSG00000227215" 0.00992447624296523 0 8.1030458415403 0 1 NA NA
"ENSG00000227217" 0 NA NA NA NA NA NA
"ENSG00000227218" 0.0306796462888322 -0.523108077796065 8.1030458415403 -0.0645569688269995 0.948526747101967 NA NA
"ENSG00000227227" 0 NA NA NA NA NA NA
"ENSG00000227230" 0 NA NA NA NA NA NA
"ENSG00000227236" 0 NA NA NA NA NA NA
"ENSG00000227240" 0 NA NA NA NA NA NA
"ENSG00000227241" 0 NA NA NA NA NA NA
"ENSG00000227242" 0 NA NA NA NA NA NA
"ENSG00000227245" 0 NA NA NA NA NA NA
"ENSG00000227249" 0.0515116101021776 0 8.10304584152589 0 1 NA NA
"ENSG00000227253" 0.0130470327679838 0 8.1030458415403 0 1 NA NA
"ENSG00000227257" 0.0146733036938778 0 8.1030458415346 0 1 NA NA
"ENSG00000227269" 0 NA NA NA NA NA NA
"ENSG00000227270" 0 NA NA NA NA NA NA
"ENSG00000227278" 0 NA NA NA NA NA NA
"ENSG00000227279" 0.425633256126783 0.772457109325116 1.87431379920263 0.412127952989373 0.680245641204375 NA NA
"ENSG00000227282" 0 NA NA NA NA NA NA
"ENSG00000227291" 0 NA NA NA NA NA NA
"ENSG00000227292" 0 NA NA NA NA NA NA
"ENSG00000227293" 0 NA NA NA NA NA NA
"ENSG00000227294" 0 NA NA NA NA NA NA
"ENSG00000227297" 0.347969249437938 -0.788212861603417 4.07969966941242 -0.19320364866881 0.846799481348693 NA NA
"ENSG00000227301" 0 NA NA NA NA NA NA
"ENSG00000227303" 0 NA NA NA NA NA NA
"ENSG00000227304" 0.0583450505538732 -0.52314098163446 8.10304584153439 -0.0645610295023826 0.948523513896578 NA NA
"ENSG00000227305" 0 NA NA NA NA NA NA
"ENSG00000227307" 0 NA NA NA NA NA NA
"ENSG00000227312" 0 NA NA NA NA NA NA
"ENSG00000227329" 0 NA NA NA NA NA NA
"ENSG00000227330" 0 NA NA NA NA NA NA
"ENSG00000227338" 0.161637268155313 2.2481231019437 8.06015391116737 0.278918135648615 0.780307650399704 NA NA
"ENSG00000227355" 0.155276656756476 -0.564709990572121 8.10145090999956 -0.0697047969364479 0.944428623668233 NA NA
"ENSG00000227358" 0 NA NA NA NA NA NA
"ENSG00000227360" 0 NA NA NA NA NA NA
"ENSG00000227364" 0 NA NA NA NA NA NA
"ENSG00000227365" 0 NA NA NA NA NA NA
"ENSG00000227370" 0.18120350265711 -0.843750833547966 8.03565538742388 -0.105000873341143 0.91637511572589 NA NA
"ENSG00000227371" 0 NA NA NA NA NA NA
"ENSG00000227374" 0 NA NA NA NA NA NA
"ENSG00000227386" 0 NA NA NA NA NA NA
"ENSG00000227388" 2.47402326695243 0.520792654563545 0.702110511240658 0.741753108984629 0.458236935618374 NA NA
"ENSG00000227393" 0.023755683773509 0.759114535884437 8.1030458415403 0.0936826164789583 0.92536127957909 NA NA
"ENSG00000227397" 0 NA NA NA NA NA NA
"ENSG00000227400" 0 NA NA NA NA NA NA
"ENSG00000227407" 0 NA NA NA NA NA NA
"ENSG00000227413" 0 NA NA NA NA NA NA
"ENSG00000227416" 0.00888992521533467 0 8.1030458415403 0 1 NA NA
"ENSG00000227417" 0 NA NA NA NA NA NA
"ENSG00000227444" 0 NA NA NA NA NA NA
"ENSG00000227455" 0 NA NA NA NA NA NA
"ENSG00000227459" 0 NA NA NA NA NA NA
"ENSG00000227463" 0.228502136838452 -0.843748655100331 5.08273141244068 -0.166002998512796 0.868154590443117 NA NA
"ENSG00000227475" 0 NA NA NA NA NA NA
"ENSG00000227479" 0 NA NA NA NA NA NA
"ENSG00000227481" 0.012093223816089 0 8.1030458415403 0 1 NA NA
"ENSG00000227482" 0.158345238391983 -1.49669004465455 8.10171752589824 -0.184737376966079 0.853435028143516 NA NA
"ENSG00000227484" 0 NA NA NA NA NA NA
"ENSG00000227485" 0 NA NA NA NA NA NA
"ENSG00000227486" 7.11047369075368 -0.0765615601794009 0.361372543278728 -0.211863246401508 0.832213724798524 NA NA
"ENSG00000227489" 0 NA NA NA NA NA NA
"ENSG00000227493" 0 NA NA NA NA NA NA
"ENSG00000227498" 0 NA NA NA NA NA NA
"ENSG00000227499" 0 NA NA NA NA NA NA
"ENSG00000227511" 0 NA NA NA NA NA NA
"ENSG00000227512" 0.010468704978083 0 8.1030458415403 0 1 NA NA
"ENSG00000227514" 0 NA NA NA NA NA NA
"ENSG00000227516" 0.00936076753541151 0 8.1030458415391 0 1 NA NA
"ENSG00000227519" 0 NA NA NA NA NA NA
"ENSG00000227527" 0 NA NA NA NA NA NA
"ENSG00000227531" 0.0221415127217762 0 8.1030458415403 0 1 NA NA
"ENSG00000227532" 0 NA NA NA NA NA NA
"ENSG00000227535" 0.0665153194571959 -0.523151630670675 8.10304584152583 -0.0645623437041008 0.948522467498396 NA NA
"ENSG00000227537" 0 NA NA NA NA NA NA
"ENSG00000227545" 0.013068165174519 0 8.1030458415403 0 1 NA NA
"ENSG00000227549" 0 NA NA NA NA NA NA
"ENSG00000227554" 0 NA NA NA NA NA NA
"ENSG00000227556" 0 NA NA NA NA NA NA
"ENSG00000227562" 0 NA NA NA NA NA NA
"ENSG00000227573" 0 NA NA NA NA NA NA
"ENSG00000227574" 0.0194286686687063 0 8.1030458415403 0 1 NA NA
"ENSG00000227579" 0.025477380659558 0.759112476865815 8.1030458415403 0.0936823623746791 0.92536148143723 NA NA
"ENSG00000227585" 0 NA NA NA NA NA NA
"ENSG00000227598" 0.0770839554653113 0.438593197899318 8.10304584153378 0.0541269550335283 0.956834016710206 NA NA
"ENSG00000227602" 0 NA NA NA NA NA NA
"ENSG00000227606" 0.0194286686687063 0 8.1030458415403 0 1 NA NA
"ENSG00000227615" 0.300215916107799 1.32527805174762 3.57067244159506 0.371156434376155 0.710521019540924 NA NA
"ENSG00000227616" 0 NA NA NA NA NA NA
"ENSG00000227619" 0.143225504835769 0.118061439695828 8.10304584152168 0.0145700076248929 0.98837522716116 NA NA
"ENSG00000227623" 0 NA NA NA NA NA NA
"ENSG00000227625" 0.0112119951205771 0 8.1030458415403 0 1 NA NA
"ENSG00000227627" 6.06341898780168 -0.0964755498110674 0.390362125051435 -0.247143725325185 0.804796995155143 NA NA
"ENSG00000227632" 0 NA NA NA NA NA NA
"ENSG00000227658" 0 NA NA NA NA NA NA
"ENSG00000227667" 0.0109135640315278 -0.523075134309482 8.1030458415403 -0.0645529032586654 0.948529984204087 NA NA
"ENSG00000227673" 0 NA NA NA NA NA NA
"ENSG00000227678" 0.0293208508771252 0 8.10304584153472 0 1 NA NA
"ENSG00000227679" 0 NA NA NA NA NA NA
"ENSG00000227680" 0 NA NA NA NA NA NA
"ENSG00000227681" 1.70927529849187 -0.0914242846561774 0.942607752354357 -0.0969908049534139 0.92273369660551 NA NA
"ENSG00000227683" 0 NA NA NA NA NA NA
"ENSG00000227687" 0 NA NA NA NA NA NA
"ENSG00000227698" 0.389684965510868 0.953526243811512 2.26915605979445 0.42021184029885 0.674330705874488 NA NA
"ENSG00000227700" 0 NA NA NA NA NA NA
"ENSG00000227704" 8.09967627067983 -0.119648747114532 0.378065710920826 -0.316476061325723 0.751641192439585 NA NA
"ENSG00000227705" 0 NA NA NA NA NA NA
"ENSG00000227706" 1.11708802423658 -1.10500530842211 1.12915527677189 -0.978612358418213 0.327771550609239 NA NA
"ENSG00000227710" 0 NA NA NA NA NA NA
"ENSG00000227711" 0 NA NA NA NA NA NA
"ENSG00000227712" 0.0302668512695403 0 8.10304584153333 0 1 NA NA
"ENSG00000227713" 0.104129264734484 -0.523192145138668 8.10304584152011 -0.0645673436102046 0.948518486456887 NA NA
"ENSG00000227716" 0.215525747994349 2.2907060205308 8.05053316108732 0.284540908619946 0.775995888447196 NA NA
"ENSG00000227718" 0.0136372806150015 -0.523077193328103 8.1030458415403 -0.0645531573629444 0.948529781880197 NA NA
"ENSG00000227719" 0.00886594486577857 0 8.10304584154009 0 1 NA NA
"ENSG00000227722" 0 NA NA NA NA NA NA
"ENSG00000227723" 0 NA NA NA NA NA NA
"ENSG00000227726" 0 NA NA NA NA NA NA
"ENSG00000227728" 0 NA NA NA NA NA NA
"ENSG00000227733" 0.857239092715016 -0.293242935061887 1.17457697031791 -0.249658338680451 0.802851578991542 NA NA
"ENSG00000227734" 0 NA NA NA NA NA NA
"ENSG00000227741" 0.507334116206661 -1.08171093343005 1.89102793447823 -0.572022715110508 0.567306585844736 NA NA
"ENSG00000227743" 0.012093223816089 0 8.1030458415403 0 1 NA NA
"ENSG00000227745" 0.0668352979856383 -1.19465865390307 8.10247970359355 -0.147443584878494 0.882781905668441 NA NA
"ENSG00000227747" 1.71956979377902 -0.0160401276506295 1.45520779455671 -0.0110225685366918 0.991205440829994 NA NA
"ENSG00000227748" 0 NA NA NA NA NA NA
"ENSG00000227755" 0 NA NA NA NA NA NA
"ENSG00000227757" 0.0145588991855777 0.759128948609107 8.1030458415403 0.0936843951588462 0.925359866612016 NA NA
"ENSG00000227760" 0 NA NA NA NA NA NA
"ENSG00000227766" 0 NA NA NA NA NA NA
"ENSG00000227769" 0.0576617657270448 0 8.10304584153357 0 1 NA NA
"ENSG00000227775" 0.0692797471995331 -0.523137579832759 8.10304584151875 -0.0645606096848525 0.948523848165145 NA NA
"ENSG00000227782" 0.750741512185835 -0.492685938134539 1.57189359272301 -0.313434662763052 0.753950452893057 NA NA
"ENSG00000227785" 0 NA NA NA NA NA NA
"ENSG00000227803" 0.010468704978083 0 8.1030458415403 0 1 NA NA
"ENSG00000227809" 0.0117105097379052 -0.523077193328103 8.1030458415403 -0.0645531573629444 0.948529781880197 NA NA
"ENSG00000227813" 0.0120561868881342 0 8.1030458415403 0 1 NA NA
"ENSG00000227815" 0.0730840421813603 -0.523124549539354 8.1030458415403 -0.0645590016111662 0.948525128551225 NA NA
"ENSG00000227818" 0 NA NA NA NA NA NA
"ENSG00000227824" 0 NA NA NA NA NA NA
"ENSG00000227834" 0.010399839673666 0.759131007627729 8.1030458415403 0.0936846492631253 0.925359664753915 NA NA
"ENSG00000227836" 0.327123363560623 -0.217505433726534 5.51047106576105 -0.0394712958530878 0.968514638266895 NA NA
"ENSG00000227842" 0 NA NA NA NA NA NA
"ENSG00000227845" 0.0498041075771764 -0.523124549539357 8.1030458415403 -0.0645590016111666 0.948525128551225 NA NA
"ENSG00000227851" 0 NA NA NA NA NA NA
"ENSG00000227854" 0.0348144725807829 0 8.10304584153617 0 1 NA NA
"ENSG00000227857" 0.078029282217686 1.08223008232378 8.07913284742505 0.133953742655525 0.893439152692247 NA NA
"ENSG00000227863" 0.0347221360758619 0 8.10304584153667 0 1 NA NA
"ENSG00000227878" 0 NA NA NA NA NA NA
"ENSG00000227880" 0 NA NA NA NA NA NA
"ENSG00000227885" 1.28568480708841 0.915696010467092 0.958415510058426 0.955426952983336 0.33936182916744 NA NA
"ENSG00000227907" 0 NA NA NA NA NA NA
"ENSG00000227910" 0 NA NA NA NA NA NA
"ENSG00000227912" 0.0660789715555357 -1.09215368878305 8.102544385705 -0.134791447820994 0.892776767777712 NA NA
"ENSG00000227914" 0.0959692855087209 0.438567506032304 8.10304584152515 0.0541237843904086 0.956836542814506 NA NA
"ENSG00000227917" 0.020077500348066 0 8.10304584153491 0 1 NA NA
"ENSG00000227919" 0 NA NA NA NA NA NA
"ENSG00000227920" 0 NA NA NA NA NA NA
"ENSG00000227923" 0 NA NA NA NA NA NA
"ENSG00000227930" 0.0267002607326102 0 8.1030458415403 0 1 NA NA
"ENSG00000227933" 0.0197795088973063 -0.523091606052774 8.1030458415403 -0.0645549360428325 0.948528365652921 NA NA
"ENSG00000227934" 0 NA NA NA NA NA NA
"ENSG00000227935" 0 NA NA NA NA NA NA
"ENSG00000227938" 0 NA NA NA NA NA NA
"ENSG00000227948" 0 NA NA NA NA NA NA
"ENSG00000227950" 0.0372313817884782 0 8.1030458415322 0 1 NA NA
"ENSG00000227958" 0 NA NA NA NA NA NA
"ENSG00000227960" 0.0112230312477958 0 8.1030458415403 0 1 NA NA
"ENSG00000227962" 0.0215033608444902 -0.523089547034152 8.1030458415403 -0.0645546819385535 0.948528567976788 NA NA
"ENSG00000227965" 0 NA NA NA NA NA NA
"ENSG00000227971" 0 NA NA NA NA NA NA
"ENSG00000227981" 0 NA NA NA NA NA NA
"ENSG00000227987" 0 NA NA NA NA NA NA
"ENSG00000227992" 7.69274243324402 -0.0784583045937373 0.365938842027379 -0.214402778778721 0.830232974897413 NA NA
"ENSG00000227994" 0 NA NA NA NA NA NA
"ENSG00000228005" 0.506822690475145 0.896598155268196 1.94687360475375 0.460532287806943 0.645134201437891 NA NA
"ENSG00000228008" 0 NA NA NA NA NA NA
"ENSG00000228010" 0.716845272142594 -0.374151560645847 1.51426068731523 -0.247085302933681 0.804842207722551 NA NA
"ENSG00000228015" 0 NA NA NA NA NA NA
"ENSG00000228019" 0.0286124426616482 -0.523093427153015 8.10304584153954 -0.0645551607855189 0.948528186707454 NA NA
"ENSG00000228021" 7.20942203219532 -0.398266467456366 0.413022422836623 -0.964273234177181 0.334908956387902 NA NA
"ENSG00000228027" 0 NA NA NA NA NA NA
"ENSG00000228028" 0 NA NA NA NA NA NA
"ENSG00000228031" 0.00992447624296523 0 8.1030458415403 0 1 NA NA
"ENSG00000228033" 0 NA NA NA NA NA NA
"ENSG00000228037" 0.0476587331433976 0 8.10304584153755 0 1 NA NA
"ENSG00000228039" 0 NA NA NA NA NA NA
"ENSG00000228040" 0 NA NA NA NA NA NA
"ENSG00000228044" 0 NA NA NA NA NA NA
"ENSG00000228048" 0 NA NA NA NA NA NA
"ENSG00000228061" 0.27647250497946 1.15397399262187 4.33259257835445 0.266347220919665 0.789971809018344 NA NA
"ENSG00000228064" 0 NA NA NA NA NA NA
"ENSG00000228072" 0 NA NA NA NA NA NA
"ENSG00000228073" 0.0146475471832474 0 8.1030458415403 0 1 NA NA
"ENSG00000228076" 0 NA NA NA NA NA NA
"ENSG00000228079" 0.0901299788475074 0.118111729300545 8.10304584152202 0.0145762138843286 0.988370275808377 NA NA
"ENSG00000228081" 0 NA NA NA NA NA NA
"ENSG00000228084" 0.715005097904332 -0.0286987228615896 1.622002997862 -0.0176933845988066 0.985883458148463 NA NA
"ENSG00000228085" 0 NA NA NA NA NA NA
"ENSG00000228086" 0 NA NA NA NA NA NA
"ENSG00000228095" 0.0366035896861903 0 8.10304584153453 0 1 NA NA
"ENSG00000228098" 0 NA NA NA NA NA NA
"ENSG00000228107" 0.355972450203186 0.800551293231425 2.79916845608387 0.285996111270639 0.774881099976349 NA NA
"ENSG00000228112" 0 NA NA NA NA NA NA
"ENSG00000228113" 3.8792473488796 0.998299321781524 0.547643991315984 1.82289833835777 0.068318789650378 NA NA
"ENSG00000228115" 0.128375995546103 0 8.10304584149474 0 1 NA NA
"ENSG00000228120" 0.0201770582413197 0 8.1030458415403 0 1 NA NA
"ENSG00000228123" 0 NA NA NA NA NA NA
"ENSG00000228132" 0 NA NA NA NA NA NA
"ENSG00000228133" 0 NA NA NA NA NA NA
"ENSG00000228136" 0 NA NA NA NA NA NA
"ENSG00000228137" 0.00945465382613522 0 8.1030458415403 0 1 NA NA
"ENSG00000228141" 0 NA NA NA NA NA NA
"ENSG00000228142" 0 NA NA NA NA NA NA
"ENSG00000228143" 0 NA NA NA NA NA NA
"ENSG00000228144" 0.400795131144801 0.982358449629793 2.43020856256885 0.404228042300777 0.686045034428387 NA NA
"ENSG00000228150" 0.295354230888749 -0.0465625805538615 3.27883282747377 -0.0142009620507967 0.988669652459212 NA NA
"ENSG00000228151" 0 NA NA NA NA NA NA
"ENSG00000228153" 0.032912009037975 -0.523108077796066 8.1030458415403 -0.0645569688269996 0.948526747101967 NA NA
"ENSG00000228154" 0 NA NA NA NA NA NA
"ENSG00000228156" 0 NA NA NA NA NA NA
"ENSG00000228157" 0.395635755299245 -1.19389439686709 3.3810499755433 -0.353113501871633 0.724003351052666 NA NA
"ENSG00000228160" 0.0342298724159333 0 8.10304584152338 0 1 NA NA
"ENSG00000228161" 0 NA NA NA NA NA NA
"ENSG00000228162" 0.015427605311482 -0.523077193328103 8.1030458415403 -0.0645531573629444 0.948529781880197 NA NA
"ENSG00000228165" 0 NA NA NA NA NA NA
"ENSG00000228167" 0 NA NA NA NA NA NA
"ENSG00000228170" 0.166645907862819 0.118023616763601 8.10304584149668 0.0145653398823424 0.988378951085714 NA NA
"ENSG00000228172" 0.620420765562968 0.473294657868615 1.71465067281924 0.276029785758298 0.78252518889301 NA NA
"ENSG00000228173" 0 NA NA NA NA NA NA
"ENSG00000228174" 0.0146475471832474 0 8.1030458415403 0 1 NA NA
"ENSG00000228176" 0.0136372806150015 -0.523077193328103 8.1030458415403 -0.0645531573629444 0.948529781880197 NA NA
"ENSG00000228181" 0 NA NA NA NA NA NA
"ENSG00000228187" 0 NA NA NA NA NA NA
"ENSG00000228191" 0 NA NA NA NA NA NA
"ENSG00000228194" 0 NA NA NA NA NA NA
"ENSG00000228201" 0.137705266868697 1.59910630892922 8.08426089781549 0.197804886450576 0.843197722879362 NA NA
"ENSG00000228204" 0 NA NA NA NA NA NA
"ENSG00000228207" 0 NA NA NA NA NA NA
"ENSG00000228216" 0.0102248976740533 0 8.1030458415403 0 1 NA NA
"ENSG00000228222" 0.00894641472455145 0 8.10304584153714 0 1 NA NA
"ENSG00000228226" 0 NA NA NA NA NA NA
"ENSG00000228229" 0.013068165174519 0 8.1030458415403 0 1 NA NA
"ENSG00000228235" 0 NA NA NA NA NA NA
"ENSG00000228238" 0 NA NA NA NA NA NA
"ENSG00000228239" 0 NA NA NA NA NA NA
"ENSG00000228251" 0.236913807528496 -0.523224041159263 5.5647886183364 -0.0940240639932308 0.925090041110113 NA NA
"ENSG00000228255" 0 NA NA NA NA NA NA
"ENSG00000228257" 0 NA NA NA NA NA NA
"ENSG00000228259" 0 NA NA NA NA NA NA
"ENSG00000228272" 0 NA NA NA NA NA NA
"ENSG00000228280" 0 NA NA NA NA NA NA
"ENSG00000228286" 0 NA NA NA NA NA NA
"ENSG00000228289" 0 NA NA NA NA NA NA
"ENSG00000228292" 0 NA NA NA NA NA NA
"ENSG00000228302" 0.111098871165447 -0.523203963763025 8.10304584153742 -0.0645688021510385 0.948517325132999 NA NA
"ENSG00000228303" 0 NA NA NA NA NA NA
"ENSG00000228318" 0 NA NA NA NA NA NA
"ENSG00000228327" 0 NA NA NA NA NA NA
"ENSG00000228330" 0 NA NA NA NA NA NA
"ENSG00000228334" 0.0113111133755411 0 8.1030458415403 0 1 NA NA
"ENSG00000228335" 0.0344019876833815 0 8.10304584151663 0 1 NA NA
"ENSG00000228341" 0 NA NA NA NA NA NA
"ENSG00000228343" 0 NA NA NA NA NA NA
"ENSG00000228345" 0 NA NA NA NA NA NA
"ENSG00000228351" 0.0123199367350616 0 8.1030458415403 0 1 NA NA
"ENSG00000228352" 0 NA NA NA NA NA NA
"ENSG00000228353" 0.00880495685168251 0 8.1030458415403 0 1 NA NA
"ENSG00000228354" 0 NA NA NA NA NA NA
"ENSG00000228355" 0.0667504252312736 -0.523141021282649 8.1030458415403 -0.0645610343953337 0.948523510000696 NA NA
"ENSG00000228360" 0.0362108950954407 -0.523110136814687 8.1030458415403 -0.0645572229312785 0.948526544778129 NA NA
"ENSG00000228361" 0 NA NA NA NA NA NA
"ENSG00000228365" 0.00894641472455145 0 8.10304584153714 0 1 NA NA
"ENSG00000228366" 0 NA NA NA NA NA NA
"ENSG00000228367" 0 NA NA NA NA NA NA
"ENSG00000228368" 0 NA NA NA NA NA NA
"ENSG00000228373" 0 NA NA NA NA NA NA
"ENSG00000228379" 0 NA NA NA NA NA NA
"ENSG00000228384" 0.0120561868881342 0 8.1030458415403 0 1 NA NA
"ENSG00000228386" 0 NA NA NA NA NA NA
"ENSG00000228391" 0 NA NA NA NA NA NA
"ENSG00000228392" 0.0437059770492056 0 8.10304584153984 0 1 NA NA
"ENSG00000228395" 1.78895712105325 0.899592531356841 0.833525683544465 1.07926192211791 0.280470982423979 NA NA
"ENSG00000228399" 0.0109184814739803 0 8.1030458415403 0 1 NA NA
"ENSG00000228401" 0.0498489916487933 0.438626828532169 8.1030458415403 0.0541311054028039 0.956830710042378 NA NA
"ENSG00000228403" 0 NA NA NA NA NA NA
"ENSG00000228404" 0.0317940642257228 -0.523109711640944 8.10304584153517 -0.0645571704604645 0.948526586556632 NA NA
"ENSG00000228407" 0.0222810845621874 0 8.1030458415403 0 1 NA NA
"ENSG00000228408" 0.0823260570932409 0.438607622674023 8.1030458415286 0.0541287352005504 0.956832598421614 NA NA
"ENSG00000228417" 0 NA NA NA NA NA NA
"ENSG00000228421" 0 NA NA NA NA NA NA
"ENSG00000228423" 0.021603472267532 0 8.1030458415403 0 1 NA NA
"ENSG00000228426" 0 NA NA NA NA NA NA
"ENSG00000228427" 0.011933676072528 0 8.10304584153629 0 1 NA NA
"ENSG00000228429" 0 NA NA NA NA NA NA
"ENSG00000228430" 0 NA NA NA NA NA NA
"ENSG00000228434" 5.68978157803375 -0.28293915167156 0.401423390601011 -0.704839723584477 0.480909984717457 NA NA
"ENSG00000228438" 0 NA NA NA NA NA NA
"ENSG00000228444" 0.207979291793575 0 8.1030458414464 0 1 NA NA
"ENSG00000228463" 0 NA NA NA NA NA NA
"ENSG00000228464" 0.00843519566997121 -0.523075134309482 8.1030458415403 -0.0645529032586654 0.948529984204087 NA NA
"ENSG00000228467" 0 NA NA NA NA NA NA
"ENSG00000228470" 0.0685520341361115 0 8.10304584152316 0 1 NA NA
"ENSG00000228471" 0 NA NA NA NA NA NA
"ENSG00000228477" 0.0513644740251374 -0.523139473263122 8.10304584152986 -0.0645608433537324 0.9485236621125 NA NA
"ENSG00000228478" 0 NA NA NA NA NA NA
"ENSG00000228480" 0 NA NA NA NA NA NA
"ENSG00000228484" 0.278314612331563 0.394148305076324 3.64934247188662 0.108005293587192 0.913991493101038 NA NA
"ENSG00000228487" 0 NA NA NA NA NA NA
"ENSG00000228488" 0 NA NA NA NA NA NA
"ENSG00000228496" 0.14075516494552 -1.1641486957877 8.10304584150535 -0.143668037742636 0.885762611497134 NA NA
"ENSG00000228503" 0 NA NA NA NA NA NA
"ENSG00000228505" 0 NA NA NA NA NA NA
"ENSG00000228509" 0.243858319952285 -1.1076745001515 4.99280580235467 -0.221854112497047 0.824427453245889 NA NA
"ENSG00000228510" 0 NA NA NA NA NA NA
"ENSG00000228513" 0 NA NA NA NA NA NA
"ENSG00000228521" 0 NA NA NA NA NA NA
"ENSG00000228522" 0 NA NA NA NA NA NA
"ENSG00000228525" 0 NA NA NA NA NA NA
"ENSG00000228527" 0 NA NA NA NA NA NA
"ENSG00000228528" 4.14888265310162 1.11191463916655 0.483698656464298 2.29877553784072 0.0215176885725108 NA NA
"ENSG00000228530" 0 NA NA NA NA NA NA
"ENSG00000228538" 0 NA NA NA NA NA NA
"ENSG00000228539" 0 NA NA NA NA NA NA
"ENSG00000228540" 0.0878900551752808 0 8.10304584151991 0 1 NA NA
"ENSG00000228541" 0.134212043382742 -0.523233423320619 8.10304584149436 -0.0645724377667009 0.948514430372345 NA NA
"ENSG00000228543" 0.153962477405017 -0.84370715073837 8.10304584151095 -0.104122223573777 0.917072354851804 NA NA
"ENSG00000228549" 0.281161780680797 -1.1643140803994 4.33776337826856 -0.268413460778524 0.788381079351396 NA NA
"ENSG00000228550" 0.0147097758718083 0 8.1030458415403 0 1 NA NA
"ENSG00000228553" 0 NA NA NA NA NA NA
"ENSG00000228554" 0 NA NA NA NA NA NA
"ENSG00000228559" 0.00981666663675529 0.759128948609108 8.1030458415403 0.0936843951588463 0.925359866612016 NA NA
"ENSG00000228560" 0.0110535018371743 0 8.10304584153701 0 1 NA NA
"ENSG00000228561" 0.0109184814739803 0 8.1030458415403 0 1 NA NA
"ENSG00000228563" 0 NA NA NA NA NA NA
"ENSG00000228566" 0.0217449301404009 0 8.10304584153815 0 1 NA NA
"ENSG00000228572" 0 NA NA NA NA NA NA
"ENSG00000228573" 0 NA NA NA NA NA NA
"ENSG00000228577" 0 NA NA NA NA NA NA
"ENSG00000228585" 0 NA NA NA NA NA NA
"ENSG00000228586" 0 NA NA NA NA NA NA
"ENSG00000228587" 0 NA NA NA NA NA NA
"ENSG00000228596" 0 NA NA NA NA NA NA
"ENSG00000228604" 0.0591161339250866 0.438622710494926 8.1030458415403 0.0541305971942457 0.9568311149405 NA NA
"ENSG00000228613" 0 NA NA NA NA NA NA
"ENSG00000228618" 0 NA NA NA NA NA NA
"ENSG00000228620" 0 NA NA NA NA NA NA
"ENSG00000228622" 0 NA NA NA NA NA NA
"ENSG00000228625" 0 NA NA NA NA NA NA
"ENSG00000228626" 0 NA NA NA NA NA NA
"ENSG00000228627" 0 NA NA NA NA NA NA
"ENSG00000228629" 0.0111582819844231 0 8.1030458415403 0 1 NA NA
"ENSG00000228634" 0.14940636481396 0.758970456242286 8.10304584150274 0.0936648355554078 0.925375404595458 NA NA
"ENSG00000228643" 4.41115053759102 0.141235148285503 0.471757575776595 0.299380774231353 0.764649529792851 NA NA
"ENSG00000228648" 0.188485114271428 -1.4956502468488 8.10169488340373 -0.184609550022999 0.853535294864445 NA NA
"ENSG00000228650" 0 NA NA NA NA NA NA
"ENSG00000228655" 0 NA NA NA NA NA NA
"ENSG00000228658" 0 NA NA NA NA NA NA
"ENSG00000228664" 0.0520701293914039 0.759072838878848 8.10304584152436 0.0936774706356653 0.925365367391375 NA NA
"ENSG00000228667" 0 NA NA NA NA NA NA
"ENSG00000228675" 0.0858016280021527 -0.523153513990564 8.10304584150431 -0.0645625761255031 0.948522282439042 NA NA
"ENSG00000228679" 0 NA NA NA NA NA NA
"ENSG00000228680" 0 NA NA NA NA NA NA
"ENSG00000228681" 0.0244218900769307 0.759112787500542 8.10304584153931 0.0936824007102416 0.925361450983806 NA NA
"ENSG00000228683" 0 NA NA NA NA NA NA
"ENSG00000228685" 0 NA NA NA NA NA NA
"ENSG00000228686" 0 NA NA NA NA NA NA
"ENSG00000228687" 0 NA NA NA NA NA NA
"ENSG00000228689" 0.0102248976740533 0 8.1030458415403 0 1 NA NA
"ENSG00000228692" 0 NA NA NA NA NA NA
"ENSG00000228697" 0.219192168714566 -1.14146755276624 5.77672529824732 -0.197597686203387 0.843359845254105 NA NA
"ENSG00000228700" 0.0112230312477958 0 8.1030458415403 0 1 NA NA
"ENSG00000228702" 0.0778355840474105 -0.833067389912248 8.10282325036313 -0.102811990854535 0.918112188373623 NA NA
"ENSG00000228703" 0 NA NA NA NA NA NA
"ENSG00000228707" 0 NA NA NA NA NA NA
"ENSG00000228708" 0 NA NA NA NA NA NA
"ENSG00000228711" 0 NA NA NA NA NA NA
"ENSG00000228714" 1.24298941214215 0.146036693134782 0.922257885259971 0.158346917352316 0.874183439757814 NA NA
"ENSG00000228719" 0.0706883096028534 0 8.10304584153554 0 1 NA NA
"ENSG00000228721" 0 NA NA NA NA NA NA
"ENSG00000228729" 0 NA NA NA NA NA NA
"ENSG00000228734" 0 NA NA NA NA NA NA
"ENSG00000228735" 0.0826777432490582 -0.523165172043697 8.10304584152961 -0.064564014850117 0.948521136892933 NA NA
"ENSG00000228737" 0.200623532326821 -0.523270908628374 8.10304584148595 -0.0645770638429975 0.948510746985177 NA NA
"ENSG00000228739" 0 NA NA NA NA NA NA
"ENSG00000228748" 0.0165434135685007 0 8.10304584153354 0 1 NA NA
"ENSG00000228751" 0.0194286686687063 0 8.1030458415403 0 1 NA NA
"ENSG00000228757" 0 NA NA NA NA NA NA
"ENSG00000228770" 0 NA NA NA NA NA NA
"ENSG00000228771" 0 NA NA NA NA NA NA
"ENSG00000228772" 0 NA NA NA NA NA NA
"ENSG00000228776" 0.010399839673666 0.759131007627729 8.1030458415403 0.0936846492631253 0.925359664753915 NA NA
"ENSG00000228778" 0.00881101099143422 0 8.1030458415403 0 1 NA NA
"ENSG00000228779" 0.053657167917523 0.75906595549952 8.103045841522 0.0936766211552055 0.925366042211309 NA NA
"ENSG00000228780" 0 NA NA NA NA NA NA
"ENSG00000228790" 0 NA NA NA NA NA NA
"ENSG00000228792" 0.0692392789771938 -0.523147878373129 8.10304584153624 -0.0645618806315362 0.948522836207605 NA NA
"ENSG00000228793" 1.33324131719075 -0.456567392071082 1.142261805637 -0.399704682252304 0.689374043040566 NA NA
"ENSG00000228800" 0 NA NA NA NA NA NA
"ENSG00000228802" 0 NA NA NA NA NA NA
"ENSG00000228804" 0 NA NA NA NA NA NA
"ENSG00000228806" 0 NA NA NA NA NA NA
"ENSG00000228809" 0.0277157123577664 0 8.1030458415403 0 1 NA NA
"ENSG00000228814" 0 NA NA NA NA NA NA
"ENSG00000228818" 0.159614601825144 0.758969968205227 8.10304584147411 0.0936647753268979 0.92537545244052 NA NA
"ENSG00000228826" 0.0967747735171521 0.118104356795478 8.10304584153954 0.0145753040406147 0.988371001681518 NA NA
"ENSG00000228827" 0 NA NA NA NA NA NA
"ENSG00000228829" 0 NA NA NA NA NA NA
"ENSG00000228830" 0.0224460624955917 0 8.10304584152704 0 1 NA NA
"ENSG00000228833" 0 NA NA NA NA NA NA
"ENSG00000228835" 0.67355148247392 -0.999905964607574 1.54244324844465 -0.648261104981234 0.516816086122491 NA NA
"ENSG00000228838" 0.010468704978083 0 8.1030458415403 0 1 NA NA
"ENSG00000228843" 0 NA NA NA NA NA NA
"ENSG00000228844" 0 NA NA NA NA NA NA
"ENSG00000228852" 0 NA NA NA NA NA NA
"ENSG00000228855" 0 NA NA NA NA NA NA
"ENSG00000228860" 0 NA NA NA NA NA NA
"ENSG00000228862" 0.209751634837884 -1.54787675125122 8.10189917203891 -0.191051100289327 0.848485558182891 NA NA
"ENSG00000228863" 4.09364032048103 0.00116838844338584 0.46377530505657 0.00251929852807346 0.99798989272671 NA NA
"ENSG00000228873" 0 NA NA NA NA NA NA
"ENSG00000228876" 0.085878473132822 -0.523161762099698 8.10304584149511 -0.0645635940278932 0.948521471961397 NA NA
"ENSG00000228877" 1.2532288153324 1.3420678948508 1.03982982519185 1.29066108928275 0.196821222792 NA NA
"ENSG00000228886" 0.0101711875132875 0 8.10304584154004 0 1 NA NA
"ENSG00000228897" 0.0200555291571817 0 8.10304584153768 0 1 NA NA
"ENSG00000228919" 0.0112725434963834 0 8.1030458415347 0 1 NA NA
"ENSG00000228922" 0 NA NA NA NA NA NA
"ENSG00000228923" 0 NA NA NA NA NA NA
"ENSG00000228925" 0 NA NA NA NA NA NA
"ENSG00000228933" 0.426669668314465 -1.47331670299027 2.29442334357917 -0.642129407858961 0.520789163054181 NA NA
"ENSG00000228935" 0 NA NA NA NA NA NA
"ENSG00000228940" 0 NA NA NA NA NA NA
"ENSG00000228943" 0 NA NA NA NA NA NA
"ENSG00000228944" 0 NA NA NA NA NA NA
"ENSG00000228950" 0 NA NA NA NA NA NA
"ENSG00000228953" 0 NA NA NA NA NA NA
"ENSG00000228957" 0 NA NA NA NA NA NA
"ENSG00000228959" 0.00886594486577857 0 8.10304584154009 0 1 NA NA
"ENSG00000228968" 0 NA NA NA NA NA NA
"ENSG00000228973" 0.0106008753310464 0 8.10304584153717 0 1 NA NA
"ENSG00000228974" 0 NA NA NA NA NA NA
"ENSG00000228981" 0.149865328071263 -0.523252493288873 8.10304584146565 -0.0645747911990375 0.948512556515852 NA NA
"ENSG00000228982" 0 NA NA NA NA NA NA
"ENSG00000228984" 0 NA NA NA NA NA NA
"ENSG00000228988" 0 NA NA NA NA NA NA
"ENSG00000228999" 0.157702414687624 -0.523267684281176 8.10304584143633 -0.0645766659254667 0.948511063816122 NA NA
"ENSG00000229002" 0 NA NA NA NA NA NA
"ENSG00000229010" 0 NA NA NA NA NA NA
"ENSG00000229012" 0 NA NA NA NA NA NA
"ENSG00000229013" 0 NA NA NA NA NA NA
"ENSG00000229015" 0 NA NA NA NA NA NA
"ENSG00000229016" 0 NA NA NA NA NA NA
"ENSG00000229019" 0 NA NA NA NA NA NA
"ENSG00000229021" 0.385937989892325 -0.220207439058416 2.60986673600759 -0.084374974407803 0.932758303850817 NA NA
"ENSG00000229025" 0 NA NA NA NA NA NA
"ENSG00000229030" 0 NA NA NA NA NA NA
"ENSG00000229032" 0 NA NA NA NA NA NA
"ENSG00000229042" 0.0298419228006281 -0.523093665071395 8.1030458415403 -0.0645551901471115 0.948528163329057 NA NA
"ENSG00000229044" 0.0221304765945574 0 8.1030458415403 0 1 NA NA
"ENSG00000229047" 0.0258314426819611 0.759111728707405 8.10304584153592 0.093682270044213 0.925361554783718 NA NA
"ENSG00000229060" 0 NA NA NA NA NA NA
"ENSG00000229064" 0.0146475471832474 0 8.1030458415403 0 1 NA NA
"ENSG00000229065" 0.0102248976740533 0 8.1030458415403 0 1 NA NA
"ENSG00000229066" 0 NA NA NA NA NA NA
"ENSG00000229067" 0 NA NA NA NA NA NA
"ENSG00000229079" 0 NA NA NA NA NA NA
"ENSG00000229090" 0.019466820196825 0 8.10304584153767 0 1 NA NA
"ENSG00000229110" 0 NA NA NA NA NA NA
"ENSG00000229112" 0.0186216234884378 0.759112476865816 8.1030458415403 0.0936823623746792 0.92536148143723 NA NA
"ENSG00000229115" 0 NA NA NA NA NA NA
"ENSG00000229116" 0.290814852646195 -0.202529564969276 4.28130363247369 -0.0473055831483403 0.962269678357433 NA NA
"ENSG00000229118" 0 NA NA NA NA NA NA
"ENSG00000229131" 0 NA NA NA NA NA NA
"ENSG00000229143" 0 NA NA NA NA NA NA
"ENSG00000229151" 0.177694188870038 -0.206205692075997 8.10297021060321 -0.0254481611947882 0.97969749645253 NA NA
"ENSG00000229156" 0 NA NA NA NA NA NA
"ENSG00000229160" 0.183353372056563 -1.20573286772243 7.03154959058029 -0.171474701584651 0.863850521025749 NA NA
"ENSG00000229167" 0 NA NA NA NA NA NA
"ENSG00000229169" 0.096199245315051 0.759018571819311 8.10304584152136 0.0936707735170363 0.925370687525983 NA NA
"ENSG00000229172" 0.251356268904873 -1.10471769684784 5.41861297522648 -0.203874626569297 0.838451473696442 NA NA
"ENSG00000229177" 0 NA NA NA NA NA NA
"ENSG00000229178" 3.29615810232472 -0.387851665909533 0.612503414670055 -0.633223679444239 0.526587584471625 NA NA
"ENSG00000229188" 0.00981666663675529 0.759128948609108 8.1030458415403 0.0936843951588463 0.925359866612016 NA NA
"ENSG00000229190" 0 NA NA NA NA NA NA
"ENSG00000229191" 1.69856223120029 0.070615282242574 0.781189280145068 0.0903945868656321 0.927973658139737 NA NA
"ENSG00000229192" 0 NA NA NA NA NA NA
"ENSG00000229195" 0 NA NA NA NA NA NA
"ENSG00000229203" 0 NA NA NA NA NA NA
"ENSG00000229206" 0 NA NA NA NA NA NA
"ENSG00000229209" 0 NA NA NA NA NA NA
"ENSG00000229212" 0.00981666663675529 0.759128948609108 8.1030458415403 0.0936843951588463 0.925359866612016 NA NA
"ENSG00000229213" 0 NA NA NA NA NA NA
"ENSG00000229220" 0 NA NA NA NA NA NA
"ENSG00000229224" 0.0563367857113199 -0.52313980372635 8.10304584153097 -0.0645608841363174 0.948523629640449 NA NA
"ENSG00000229225" 0 NA NA NA NA NA NA
"ENSG00000229227" 0.235628066788735 -1.4595127290062 5.59799623500288 -0.260720562811427 0.794308007520917 NA NA
"ENSG00000229229" 0 NA NA NA NA NA NA
"ENSG00000229233" 0 NA NA NA NA NA NA
"ENSG00000229242" 0 NA NA NA NA NA NA
"ENSG00000229247" 0 NA NA NA NA NA NA
"ENSG00000229255" 0 NA NA NA NA NA NA
"ENSG00000229257" 0 NA NA NA NA NA NA
"ENSG00000229261" 0.0774522460794506 1.57237711165049 8.08560686953757 0.194466183803025 0.845810871675167 NA NA
"ENSG00000229262" 0 NA NA NA NA NA NA
"ENSG00000229263" 0 NA NA NA NA NA NA
"ENSG00000229269" 0 NA NA NA NA NA NA
"ENSG00000229271" 0.00992447624296523 0 8.1030458415403 0 1 NA NA
"ENSG00000229273" 0.010399839673666 0.759131007627729 8.1030458415403 0.0936846492631253 0.925359664753915 NA NA
"ENSG00000229275" 0 NA NA NA NA NA NA
"ENSG00000229278" 1.1790281361811 0.972637614322727 1.33644620251328 0.72777909989464 0.466748820431015 NA NA
"ENSG00000229282" 0.131096550120627 -1.16414012709459 8.10304584148858 -0.143666980277224 0.885763446569739 NA NA
"ENSG00000229283" 0 NA NA NA NA NA NA
"ENSG00000229286" 0 NA NA NA NA NA NA
"ENSG00000229288" 0.11270070830222 -0.523196484452999 8.1030458415066 -0.0645678791267607 0.948518060066228 NA NA
"ENSG00000229289" 0 NA NA NA NA NA NA
"ENSG00000229294" 0 NA NA NA NA NA NA
"ENSG00000229297" 0 NA NA NA NA NA NA
"ENSG00000229305" 0 NA NA NA NA NA NA
"ENSG00000229306" 0 NA NA NA NA NA NA
"ENSG00000229308" 0.0110535018371743 0 8.10304584153701 0 1 NA NA
"ENSG00000229309" 0 NA NA NA NA NA NA
"ENSG00000229311" 0 NA NA NA NA NA NA
"ENSG00000229312" 0.015427605311482 -0.523077193328103 8.1030458415403 -0.0645531573629444 0.948529781880197 NA NA
"ENSG00000229313" 0 NA NA NA NA NA NA
"ENSG00000229321" 1.51115556332112 -0.523436765229178 0.963333733546999 -0.543359738168704 0.586882140927893 NA NA
"ENSG00000229322" 0 NA NA NA NA NA NA
"ENSG00000229330" 0.0145588991855777 0.759128948609107 8.1030458415403 0.0936843951588462 0.925359866612016 NA NA
"ENSG00000229337" 0.696358246492209 1.16976990802428 1.28874671612285 0.907680224042387 0.364047195244905 NA NA
"ENSG00000229345" 0 NA NA NA NA NA NA
"ENSG00000229347" 0 NA NA NA NA NA NA
"ENSG00000229365" 0.015427605311482 -0.523077193328103 8.1030458415403 -0.0645531573629444 0.948529781880197 NA NA
"ENSG00000229368" 0 NA NA NA NA NA NA
"ENSG00000229369" 0.0267923141972031 -0.523091606052773 8.1030458415403 -0.0645549360428324 0.948528365652921 NA NA
"ENSG00000229370" 0 NA NA NA NA NA NA
"ENSG00000229379" 0 NA NA NA NA NA NA
"ENSG00000229382" 0.0163236092191201 -0.523077193328103 8.1030458415403 -0.0645531573629444 0.948529781880197 NA NA
"ENSG00000229389" 0 NA NA NA NA NA NA
"ENSG00000229393" 0 NA NA NA NA NA NA
"ENSG00000229395" 0 NA NA NA NA NA NA
"ENSG00000229398" 0 NA NA NA NA NA NA
"ENSG00000229399" 0.0522510763173724 0 8.10304584153756 0 1 NA NA
"ENSG00000229402" 0 NA NA NA NA NA NA
"ENSG00000229403" 0 NA NA NA NA NA NA
"ENSG00000229405" 0.0136372806150015 -0.523077193328103 8.1030458415403 -0.0645531573629444 0.948529781880197 NA NA
"ENSG00000229407" 0.166297162537844 -0.834061827329875 8.10284262814874 -0.102934471963259 0.918014978333512 NA NA
"ENSG00000229409" 0 NA NA NA NA NA NA
"ENSG00000229413" 0 NA NA NA NA NA NA
"ENSG00000229418" 0 NA NA NA NA NA NA
"ENSG00000229422" 0.012284013421823 0 8.1030458415403 0 1 NA NA
"ENSG00000229424" 0 NA NA NA NA NA NA
"ENSG00000229425" 4.3139781741066 0.218389454409436 0.46848965928982 0.466156402983347 0.641103553043611 NA NA
"ENSG00000229436" 0 NA NA NA NA NA NA
"ENSG00000229440" 0.0123163059405553 0 8.1030458415403 0 1 NA NA
```
