## Supplementary Tables 16-35 for "Transcriptomic Convergence and the Female Protective Effect in Autism": EHMT1_vs_NTC_withDedup_manual_adjustment_Cutoff_Of_10.txt (part 3 of 5)

```
"ENSG00000229447" 3.68218373388097 0.459772821469548 0.537191796017434 0.855882060891762 0.392063018584543 NA NA
"ENSG00000229454" 0 NA NA NA NA NA NA
"ENSG00000229458" 0.0576971736456081 -0.523127963008118 8.10304584153692 -0.0645594228686845 0.948524793136071 NA NA
"ENSG00000229459" 0 NA NA NA NA NA NA
"ENSG00000229486" 0.0112230312477958 0 8.1030458415403 0 1 NA NA
"ENSG00000229491" 0 NA NA NA NA NA NA
"ENSG00000229492" 2.2510030783566 -0.182012711085781 0.671236727980465 -0.271160238256626 0.786267792928445 NA NA
"ENSG00000229494" 0.110105548396691 1.54560211843885 8.08751848809571 0.191109562310599 0.848439756074028 NA NA
"ENSG00000229495" 0.0270186529305053 -0.52309160605277 8.1030458415403 -0.0645549360428321 0.948528365652921 NA NA
"ENSG00000229497" 0.0641012773315046 0 8.1030458415037 0 1 NA NA
"ENSG00000229498" 0.0367059034987538 0.759098210379347 8.10304584153985 0.093680601742109 0.925362880067944 NA NA
"ENSG00000229502" 0 NA NA NA NA NA NA
"ENSG00000229505" 0.059115108249706 -0.843579867587778 8.10304584153494 -0.10410651551096 0.917084820327542 NA NA
"ENSG00000229509" 0 NA NA NA NA NA NA
"ENSG00000229512" 0 NA NA NA NA NA NA
"ENSG00000229519" 0 NA NA NA NA NA NA
"ENSG00000229528" 0.0112725434963834 0 8.1030458415347 0 1 NA NA
"ENSG00000229530" 0 NA NA NA NA NA NA
"ENSG00000229532" 0 NA NA NA NA NA NA
"ENSG00000229533" 0.00986299089135307 0 8.10304584153878 0 1 NA NA
"ENSG00000229543" 0.010399839673666 0.759131007627729 8.1030458415403 0.0936846492631253 0.925359664753915 NA NA
"ENSG00000229547" 0 NA NA NA NA NA NA
"ENSG00000229550" 0 NA NA NA NA NA NA
"ENSG00000229559" 0 NA NA NA NA NA NA
"ENSG00000229567" 0.0224411978692878 0 8.10304584153713 0 1 NA NA
"ENSG00000229569" 0.0474570105468955 0 8.1030458415372 0 1 NA NA
"ENSG00000229587" 0.187566586961915 -0.523290931892018 8.10304584147601 -0.0645795349217348 0.948508779456533 NA NA
"ENSG00000229588" 0.0146733036938778 0 8.1030458415346 0 1 NA NA
"ENSG00000229591" 0.0214092922930416 -0.52309160605277 8.1030458415403 -0.0645549360428321 0.948528365652921 NA NA
"ENSG00000229594" 0 NA NA NA NA NA NA
"ENSG00000229595" 0.0112119951205771 0 8.1030458415403 0 1 NA NA
"ENSG00000229600" 0.056187962805787 0 8.10304584152266 0 1 NA NA
"ENSG00000229601" 0 NA NA NA NA NA NA
"ENSG00000229603" 0 NA NA NA NA NA NA
"ENSG00000229607" 0 NA NA NA NA NA NA
"ENSG00000229616" 0 NA NA NA NA NA NA
"ENSG00000229618" 1.2051142036082 -0.589087969370539 1.03337002397565 -0.570064890313114 0.568633687140874 NA NA
"ENSG00000229625" 0.0939955711217373 -0.523125514623879 8.10304584152503 -0.0645591207127399 0.948525033719747 NA NA
"ENSG00000229628" 0.0388243594752776 0 8.1030458415403 0 1 NA NA
"ENSG00000229629" 0 NA NA NA NA NA NA
"ENSG00000229635" 0 NA NA NA NA NA NA
"ENSG00000229642" 0 NA NA NA NA NA NA
"ENSG00000229646" 0 NA NA NA NA NA NA
"ENSG00000229652" 0 NA NA NA NA NA NA
"ENSG00000229660" 0 NA NA NA NA NA NA
"ENSG00000229662" 0 NA NA NA NA NA NA
"ENSG00000229664" 0.0346059909326132 0 8.10304584154008 0 1 NA NA
"ENSG00000229668" 0.014682632128395 0 8.10304584153901 0 1 NA NA
"ENSG00000229672" 0.0735115350264409 0 8.10304584153275 0 1 NA NA
"ENSG00000229673" 0 NA NA NA NA NA NA
"ENSG00000229679" 0 NA NA NA NA NA NA
"ENSG00000229682" 0 NA NA NA NA NA NA
"ENSG00000229687" 0.0791020929502033 -0.523152309333004 8.10304584153305 -0.064562427458022 0.948522400811566 NA NA
"ENSG00000229695" 0.0328670227876207 -0.523091946139417 8.103045841534 -0.0645549780131059 0.948528332235192 NA NA
"ENSG00000229699" 0 NA NA NA NA NA NA
"ENSG00000229711" 0 NA NA NA NA NA NA
"ENSG00000229717" 0.55828707801144 -1.10738032802777 1.69974412812861 -0.651498251826277 0.514724905211906 NA NA
"ENSG00000229720" 0 NA NA NA NA NA NA
"ENSG00000229721" 0.983367578049911 -0.240231173852122 1.03809153344481 -0.231416176813365 0.81699149893628 NA NA
"ENSG00000229722" 0 NA NA NA NA NA NA
"ENSG00000229725" 0 NA NA NA NA NA NA
"ENSG00000229727" 0.193114860999938 0.351823325294705 7.780120069436 0.0452208092104945 0.963931307863864 NA NA
"ENSG00000229728" 0.566056454448652 -0.811142748802057 1.98231045572242 -0.409190571769672 0.68239981287997 NA NA
"ENSG00000229730" 0 NA NA NA NA NA NA
"ENSG00000229731" 0 NA NA NA NA NA NA
"ENSG00000229732" 0 NA NA NA NA NA NA
"ENSG00000229733" 0.0321015890600989 -0.523107935527869 8.10304584153991 -0.0645569512696299 0.94852676108156 NA NA
"ENSG00000229738" 0 NA NA NA NA NA NA
"ENSG00000229740" 0 NA NA NA NA NA NA
"ENSG00000229742" 0 NA NA NA NA NA NA
"ENSG00000229747" 0.0258700125611188 0.759112476865815 8.1030458415403 0.0936823623746791 0.92536148143723 NA NA
"ENSG00000229750" 0.0117105097379052 -0.523077193328103 8.1030458415403 -0.0645531573629444 0.948529781880197 NA NA
"ENSG00000229751" 0 NA NA NA NA NA NA
"ENSG00000229755" 0 NA NA NA NA NA NA
"ENSG00000229762" 0.0220589892674943 -0.523089547034149 8.1030458415403 -0.064554681938553 0.948528567976788 NA NA
"ENSG00000229770" 0.0440901321899454 0 8.1030458415287 0 1 NA NA
"ENSG00000229771" 0 NA NA NA NA NA NA
"ENSG00000229774" 0 NA NA NA NA NA NA
"ENSG00000229779" 0.0126043354413591 -0.523075134309478 8.1030458415403 -0.064552903258665 0.948529984204087 NA NA
"ENSG00000229791" 0.0306901871573875 0 8.10304584151879 0 1 NA NA
"ENSG00000229797" 0.0322457235408071 0 8.10304584153738 0 1 NA NA
"ENSG00000229808" 0 NA NA NA NA NA NA
"ENSG00000229817" 0.00981666663675529 0.759128948609108 8.1030458415403 0.0936843951588463 0.925359866612016 NA NA
"ENSG00000229821" 0 NA NA NA NA NA NA
"ENSG00000229826" 0 NA NA NA NA NA NA
"ENSG00000229827" 0 NA NA NA NA NA NA
"ENSG00000229830" 0 NA NA NA NA NA NA
"ENSG00000229831" 0 NA NA NA NA NA NA
"ENSG00000229832" 0 NA NA NA NA NA NA
"ENSG00000229834" 0 NA NA NA NA NA NA
"ENSG00000229836" 0 NA NA NA NA NA NA
"ENSG00000229839" 0.0629149278844533 -0.523141782843978 8.10304584153224 -0.064561128379974 0.948523435167921 NA NA
"ENSG00000229846" 0 NA NA NA NA NA NA
"ENSG00000229848" 0.0331797573252304 0 8.1030458415403 0 1 NA NA
"ENSG00000229853" 0.013355844099843 0 8.1030458415403 0 1 NA NA
"ENSG00000229854" 0 NA NA NA NA NA NA
"ENSG00000229855" 0.0389966334591594 -0.523108077796065 8.1030458415403 -0.0645569688269996 0.948526747101967 NA NA
"ENSG00000229857" 0 NA NA NA NA NA NA
"ENSG00000229858" 0 NA NA NA NA NA NA
"ENSG00000229878" 0 NA NA NA NA NA NA
"ENSG00000229881" 0 NA NA NA NA NA NA
"ENSG00000229882" 0 NA NA NA NA NA NA
"ENSG00000229885" 0 NA NA NA NA NA NA
"ENSG00000229886" 0 NA NA NA NA NA NA
"ENSG00000229892" 0 NA NA NA NA NA NA
"ENSG00000229896" 2.74525143144132 0.624763019838942 0.591929084058618 1.05546937405947 0.291210709140416 NA NA
"ENSG00000229899" 0 NA NA NA NA NA NA
"ENSG00000229905" 0.0136372806150015 -0.523077193328103 8.1030458415403 -0.0645531573629444 0.948529781880197 NA NA
"ENSG00000229911" 0.0374863674514597 -0.52310946495781 8.10304584153453 -0.0645571400172093 0.948526610796272 NA NA
"ENSG00000229912" 0 NA NA NA NA NA NA
"ENSG00000229913" 0 NA NA NA NA NA NA
"ENSG00000229914" 0.370645857019302 1.25016735311929 2.38243325589799 0.524743914661347 0.599761224858939 NA NA
"ENSG00000229915" 0 NA NA NA NA NA NA
"ENSG00000229923" 0 NA NA NA NA NA NA
"ENSG00000229925" 0 NA NA NA NA NA NA
"ENSG00000229930" 0 NA NA NA NA NA NA
"ENSG00000229939" 0 NA NA NA NA NA NA
"ENSG00000229943" 0 NA NA NA NA NA NA
"ENSG00000229949" 0 NA NA NA NA NA NA
"ENSG00000229955" 0.0374175063436933 -0.523104718568678 8.10304584152849 -0.0645565542635513 0.948527077187197 NA NA
"ENSG00000229957" 0 NA NA NA NA NA NA
"ENSG00000229960" 0 NA NA NA NA NA NA
"ENSG00000229961" 0 NA NA NA NA NA NA
"ENSG00000229962" 0.0736671350050897 0 8.10304584153027 0 1 NA NA
"ENSG00000229964" 0 NA NA NA NA NA NA
"ENSG00000229968" 0 NA NA NA NA NA NA
"ENSG00000229969" 0 NA NA NA NA NA NA
"ENSG00000229970" 0.312165696208602 -0.0857747905967687 3.26472038777933 -0.0262732425471551 0.97903939689609 NA NA
"ENSG00000229971" 0.447170542269414 0.924137161091053 2.28982766270272 0.403583717737202 0.686518860934 NA NA
"ENSG00000229976" 0.0945142729393725 -0.523166542989851 8.1030458414985 -0.0645641840393565 0.94852100218052 NA NA
"ENSG00000229977" 0.389489465113243 -3.60220251048557 4.9569563311733 -0.726696438262334 0.467411935809956 NA NA
"ENSG00000229983" 0.00894641472455145 0 8.10304584153714 0 1 NA NA
"ENSG00000229985" 0 NA NA NA NA NA NA
"ENSG00000229986" 0 NA NA NA NA NA NA
"ENSG00000229990" 0 NA NA NA NA NA NA
"ENSG00000229996" 0 NA NA NA NA NA NA
"ENSG00000230000" 0 NA NA NA NA NA NA
"ENSG00000230001" 1.77891293214594 -0.27258262642417 0.817582040409335 -0.333400946879529 0.738831648502044 NA NA
"ENSG00000230003" 0 NA NA NA NA NA NA
"ENSG00000230010" 0.013355844099843 0 8.1030458415403 0 1 NA NA
"ENSG00000230015" 0 NA NA NA NA NA NA
"ENSG00000230021" 0 NA NA NA NA NA NA
"ENSG00000230025" 0 NA NA NA NA NA NA
"ENSG00000230026" 0 NA NA NA NA NA NA
"ENSG00000230027" 0.0388740935234362 0 8.1030458415352 0 1 NA NA
"ENSG00000230030" 0 NA NA NA NA NA NA
"ENSG00000230033" 0 NA NA NA NA NA NA
"ENSG00000230051" 0.013068165174519 0 8.1030458415403 0 1 NA NA
"ENSG00000230053" 0 NA NA NA NA NA NA
"ENSG00000230063" 0 NA NA NA NA NA NA
"ENSG00000230065" 0.0153891473570691 0 8.1030458415403 0 1 NA NA
"ENSG00000230073" 0 NA NA NA NA NA NA
"ENSG00000230074" 4.2102428795408 0.0405940773991389 0.484588964716799 0.0837701234547565 0.933239202531361 NA NA
"ENSG00000230080" 0 NA NA NA NA NA NA
"ENSG00000230083" 0 NA NA NA NA NA NA
"ENSG00000230087" 0 NA NA NA NA NA NA
"ENSG00000230090" 0.295357634034385 2.3745758065298 4.62740445739626 0.513155015601537 0.607842890112925 NA NA
"ENSG00000230092" 0.365939172516389 -0.523600439577449 4.78634659418582 -0.109394593407316 0.912889521849646 NA NA
"ENSG00000230096" 0.0956604970898582 -0.523174695312445 8.10304584151872 -0.0645651901204583 0.948520201115343 NA NA
"ENSG00000230100" 0 NA NA NA NA NA NA
"ENSG00000230104" 0 NA NA NA NA NA NA
"ENSG00000230105" 0.158141985931143 -1.20036669495421 8.1023875464052 -0.148149750685127 0.882224587239084 NA NA
"ENSG00000230107" 0 NA NA NA NA NA NA
"ENSG00000230112" 0 NA NA NA NA NA NA
"ENSG00000230113" 0.0412295350468655 0 8.10304584153712 0 1 NA NA
"ENSG00000230118" 0 NA NA NA NA NA NA
"ENSG00000230119" 0 NA NA NA NA NA NA
"ENSG00000230120" 0 NA NA NA NA NA NA
"ENSG00000230121" 0.0147097758718083 0 8.1030458415403 0 1 NA NA
"ENSG00000230132" 0 NA NA NA NA NA NA
"ENSG00000230137" 0 NA NA NA NA NA NA
"ENSG00000230147" 0 NA NA NA NA NA NA
"ENSG00000230149" 0 NA NA NA NA NA NA
"ENSG00000230159" 0 NA NA NA NA NA NA
"ENSG00000230160" 0 NA NA NA NA NA NA
"ENSG00000230161" 0 NA NA NA NA NA NA
"ENSG00000230163" 0 NA NA NA NA NA NA
"ENSG00000230172" 0 NA NA NA NA NA NA
"ENSG00000230175" 0.0210950244132573 0 8.1030458415403 0 1 NA NA
"ENSG00000230186" 0 NA NA NA NA NA NA
"ENSG00000230187" 0 NA NA NA NA NA NA
"ENSG00000230190" 0 NA NA NA NA NA NA
"ENSG00000230192" 0 NA NA NA NA NA NA
"ENSG00000230194" 0.0550228927312197 -0.843579313405042 8.1030458415403 -0.104106447118987 0.917084874601528 NA NA
"ENSG00000230197" 0.451341118029826 -0.96490279885037 3.07614986191296 -0.313672233852199 0.753769991355964 NA NA
"ENSG00000230199" 0 NA NA NA NA NA NA
"ENSG00000230203" 0.111672223920865 -0.84365873861087 8.10304584152298 -0.104116249014371 0.917077096091285 NA NA
"ENSG00000230205" 0 NA NA NA NA NA NA
"ENSG00000230221" 0 NA NA NA NA NA NA
"ENSG00000230226" 0.110932220417347 0 8.1030458414878 0 1 NA NA
"ENSG00000230229" 0 NA NA NA NA NA NA
"ENSG00000230233" 0.0727941738756414 -0.523156356246801 8.10304584153061 -0.0645629268892277 0.94852200315277 NA NA
"ENSG00000230234" 0 NA NA NA NA NA NA
"ENSG00000230241" 0 NA NA NA NA NA NA
"ENSG00000230245" 0 NA NA NA NA NA NA
"ENSG00000230248" 0 NA NA NA NA NA NA
"ENSG00000230258" 0 NA NA NA NA NA NA
"ENSG00000230260" 0.0111582819844231 0 8.1030458415403 0 1 NA NA
"ENSG00000230271" 0 NA NA NA NA NA NA
"ENSG00000230276" 0.0178928294491029 0 8.10304584151933 0 1 NA NA
"ENSG00000230284" 0.185018010436113 0.438458094544577 8.10304584145166 0.0541102818771697 0.956847300497051 NA NA
"ENSG00000230285" 0 NA NA NA NA NA NA
"ENSG00000230286" 0.0194286686687063 0 8.1030458415403 0 1 NA NA
"ENSG00000230287" 0 NA NA NA NA NA NA
"ENSG00000230289" 0.357364107507144 0.118036476179532 4.35359543043737 0.0271124127323136 0.978370074472049 NA NA
"ENSG00000230291" 0.0147097758718083 0 8.1030458415403 0 1 NA NA
"ENSG00000230298" 0.0501248662104662 0 8.10304584151807 0 1 NA NA
"ENSG00000230303" 0.524264046910839 -1.19325089231061 2.09542782930436 -0.569454540797403 0.569047712547164 NA NA
"ENSG00000230305" 0.283712235429316 0.118043723372629 3.39224785377222 0.0347980832949347 0.972240749016511 NA NA
"ENSG00000230309" 0 NA NA NA NA NA NA
"ENSG00000230322" 0 NA NA NA NA NA NA
"ENSG00000230325" 0.230318640663751 0.421367432859662 5.60939829907945 0.0751181161317805 0.940120733958917 NA NA
"ENSG00000230328" 0 NA NA NA NA NA NA
"ENSG00000230331" 0 NA NA NA NA NA NA
"ENSG00000230333" 0.129463848746666 -0.523225775893971 8.10304584146454 -0.0645714939950782 0.948515181824912 NA NA
"ENSG00000230339" 0 NA NA NA NA NA NA
"ENSG00000230343" 0 NA NA NA NA NA NA
"ENSG00000230352" 0 NA NA NA NA NA NA
"ENSG00000230355" 0 NA NA NA NA NA NA
"ENSG00000230365" 0 NA NA NA NA NA NA
"ENSG00000230379" 0.0082374088221482 0 8.1030458415403 0 1 NA NA
"ENSG00000230381" 0 NA NA NA NA NA NA
"ENSG00000230385" 0 NA NA NA NA NA NA
"ENSG00000230386" 0 NA NA NA NA NA NA
"ENSG00000230387" 0.0215735006292583 -0.523092893419645 8.10304584153775 -0.0645550949172929 0.9485282391533 NA NA
"ENSG00000230393" 1.20003991744261 -1.02486096505657 1.27989000587895 -0.800741438990104 0.423281347358428 NA NA
"ENSG00000230404" 0 NA NA NA NA NA NA
"ENSG00000230407" 0 NA NA NA NA NA NA
"ENSG00000230423" 8.88137974632164 0.225555768808106 0.329070216226141 0.68543355699229 0.493070374675539 NA NA
"ENSG00000230428" 0.0126043354413591 -0.523075134309478 8.1030458415403 -0.064552903258665 0.948529984204087 NA NA
"ENSG00000230432" 0.139813546367846 0.438552226891628 8.1030458415016 0.0541218987859457 0.956838045107263 NA NA
"ENSG00000230433" 0 NA NA NA NA NA NA
"ENSG00000230435" 0 NA NA NA NA NA NA
"ENSG00000230437" 0 NA NA NA NA NA NA
"ENSG00000230440" 0 NA NA NA NA NA NA
"ENSG00000230454" 1.15497269394177 0.554624338546944 0.865150308630411 0.641072808983852 0.521475379467249 NA NA
"ENSG00000230459" 0 NA NA NA NA NA NA
"ENSG00000230470" 0.107949492951864 0.43855710644024 8.10304584152254 0.0541225009727745 0.956837565334882 NA NA
"ENSG00000230471" 0.21043638967666 -0.850145374407317 7.49152083000209 -0.113481013228002 0.909649215086019 NA NA
"ENSG00000230472" 0 NA NA NA NA NA NA
"ENSG00000230477" 0 NA NA NA NA NA NA
"ENSG00000230478" 0 NA NA NA NA NA NA
"ENSG00000230483" 0 NA NA NA NA NA NA
"ENSG00000230485" 0.0240433996638065 0 8.10304584153872 0 1 NA NA
"ENSG00000230490" 0.267481753508246 1.81411992723998 3.64018426367873 0.498359367502635 0.618230770518285 NA NA
"ENSG00000230492" 0.0205253515740117 0 8.10304584153768 0 1 NA NA
"ENSG00000230495" 0 NA NA NA NA NA NA
"ENSG00000230498" 0.0772112763693543 -0.523136292621898 8.10304584153024 -0.0645604508295741 0.948523974649447 NA NA
"ENSG00000230499" 0 NA NA NA NA NA NA
"ENSG00000230502" 0 NA NA NA NA NA NA
"ENSG00000230506" 0.0165408896266413 0 8.1030458415403 0 1 NA NA
"ENSG00000230515" 0 NA NA NA NA NA NA
"ENSG00000230516" 0.0431826077460382 -0.523108077796065 8.1030458415403 -0.0645569688269995 0.948526747101967 NA NA
"ENSG00000230520" 0.0210896689872679 0 8.1030458415403 0 1 NA NA
"ENSG00000230521" 0 NA NA NA NA NA NA
"ENSG00000230526" 0.0886243424485444 0 8.10304584152615 0 1 NA NA
"ENSG00000230532" 0.0660763048086321 0 8.103045841502 0 1 NA NA
"ENSG00000230534" 0.0894587392441078 0.118107153173778 8.10304584153739 0.0145756491427388 0.988370726359108 NA NA
"ENSG00000230536" 0.0557795495976798 -0.523142125974871 8.10304584153716 -0.0645611707258502 0.948523401451142 NA NA
"ENSG00000230546" 0 NA NA NA NA NA NA
"ENSG00000230552" 0.0261151979425028 0 8.1030458415403 0 1 NA NA
"ENSG00000230556" 0.100346217514541 0.438551864327497 8.10304584151312 0.0541218540416901 0.956838080755765 NA NA
"ENSG00000230563" 0 NA NA NA NA NA NA
"ENSG00000230569" 0.0120561868881342 0 8.1030458415403 0 1 NA NA
"ENSG00000230570" 0 NA NA NA NA NA NA
"ENSG00000230571" 0 NA NA NA NA NA NA
"ENSG00000230575" 0.00894641472455145 0 8.10304584153714 0 1 NA NA
"ENSG00000230597" 0.0202447858688783 0 8.1030458415403 0 1 NA NA
"ENSG00000230599" 0 NA NA NA NA NA NA
"ENSG00000230600" 0 NA NA NA NA NA NA
"ENSG00000230603" 0 NA NA NA NA NA NA
"ENSG00000230607" 0 NA NA NA NA NA NA
"ENSG00000230612" 2.06964269830196 -0.536933000771945 0.759495000954653 -0.706960546280151 0.479590996249754 NA NA
"ENSG00000230615" 4.85275014533329 -0.27688728798156 0.483164537777799 -0.573070385618608 0.566597037768363 NA NA
"ENSG00000230617" 0 NA NA NA NA NA NA
"ENSG00000230621" 0 NA NA NA NA NA NA
"ENSG00000230623" 8.59757492073585 0.524799141046333 0.359123405413129 1.461333717424 0.143923881020982 NA NA
"ENSG00000230626" 0.0345371256281963 0.759100194323927 8.10304584154008 0.0936808465814691 0.925362685569739 NA NA
"ENSG00000230627" 0.0163236092191201 -0.523077193328103 8.1030458415403 -0.0645531573629444 0.948529781880197 NA NA
"ENSG00000230628" 0.0471444802077194 0 8.1030458415352 0 1 NA NA
"ENSG00000230631" 0 NA NA NA NA NA NA
"ENSG00000230637" 0 NA NA NA NA NA NA
"ENSG00000230638" 0 NA NA NA NA NA NA
"ENSG00000230643" 0 NA NA NA NA NA NA
"ENSG00000230647" 0.19132484675006 -1.60638490691213 8.1000318345572 -0.198318344880918 0.842795999593681 NA NA
"ENSG00000230648" 0.157688416248588 0 8.10304584146886 0 1 NA NA
"ENSG00000230649" 0 NA NA NA NA NA NA
"ENSG00000230650" 0.048403081586673 -0.523122870473028 8.10304584152156 -0.0645587943970953 0.948525293539951 NA NA
"ENSG00000230659" 0 NA NA NA NA NA NA
"ENSG00000230668" 0 NA NA NA NA NA NA
"ENSG00000230676" 0 NA NA NA NA NA NA
"ENSG00000230680" 0 NA NA NA NA NA NA
"ENSG00000230684" 0 NA NA NA NA NA NA
"ENSG00000230686" 0 NA NA NA NA NA NA
"ENSG00000230687" 0 NA NA NA NA NA NA
"ENSG00000230690" 0 NA NA NA NA NA NA
"ENSG00000230694" 0 NA NA NA NA NA NA
"ENSG00000230696" 0.120641745018458 -0.523221199859912 8.10304584149689 -0.0645709292646994 0.948515631476187 NA NA
"ENSG00000230698" 0 NA NA NA NA NA NA
"ENSG00000230699" 0.387247708681925 1.47863808445198 2.85615239839604 0.517702796700326 0.6046656466691 NA NA
"ENSG00000230704" 0 NA NA NA NA NA NA
"ENSG00000230709" 0.367612139583095 -0.382575147720425 3.00870905813558 -0.127155913160143 0.89881699826369 NA NA
"ENSG00000230714" 0 NA NA NA NA NA NA
"ENSG00000230715" 0 NA NA NA NA NA NA
"ENSG00000230718" 0.0178689841460039 -0.523077193328103 8.1030458415403 -0.0645531573629444 0.948529781880197 NA NA
"ENSG00000230725" 0.277047094394254 0.759164960275616 3.98963882825954 0.190284131710939 0.849086487541256 NA NA
"ENSG00000230728" 0 NA NA NA NA NA NA
"ENSG00000230729" 0 NA NA NA NA NA NA
"ENSG00000230730" 0.0509080807089035 -0.523128311980846 8.10304584152671 -0.0645594659356244 0.94852475884516 NA NA
"ENSG00000230732" 4.84787596370591 -0.111642426586344 0.422408658323704 -0.264299569590708 0.791549091907183 NA NA
"ENSG00000230733" 0 NA NA NA NA NA NA
"ENSG00000230735" 0 NA NA NA NA NA NA
"ENSG00000230736" 0 NA NA NA NA NA NA
"ENSG00000230737" 0.026383813431783 -0.523095144754305 8.10304584153473 -0.0645553727553921 0.948528017932008 NA NA
"ENSG00000230739" 0 NA NA NA NA NA NA
"ENSG00000230741" 0 NA NA NA NA NA NA
"ENSG00000230746" 0.115799085356836 0.438533236387336 8.10304584150716 0.0541195551604789 0.956839912313263 NA NA
"ENSG00000230747" 0.0671193717866988 0 8.10304584153172 0 1 NA NA
"ENSG00000230751" 0.0759949698374834 0 8.10304584153623 0 1 NA NA
"ENSG00000230759" 0 NA NA NA NA NA NA
"ENSG00000230773" 0.383716708793915 1.87435400531573 2.85735735858623 0.655974654231954 0.511840432300394 NA NA
"ENSG00000230781" 0 NA NA NA NA NA NA
"ENSG00000230782" 0 NA NA NA NA NA NA
"ENSG00000230785" 0 NA NA NA NA NA NA
"ENSG00000230790" 0.0130470327679838 0 8.1030458415403 0 1 NA NA
"ENSG00000230794" 0 NA NA NA NA NA NA
"ENSG00000230796" 0 NA NA NA NA NA NA
"ENSG00000230801" 0 NA NA NA NA NA NA
"ENSG00000230803" 0 NA NA NA NA NA NA
"ENSG00000230805" 0.234655095662598 -0.195325110819601 7.05158898934034 -0.0276994463396643 0.977901865292252 NA NA
"ENSG00000230813" 0 NA NA NA NA NA NA
"ENSG00000230815" 0 NA NA NA NA NA NA
"ENSG00000230820" 0 NA NA NA NA NA NA
"ENSG00000230821" 0 NA NA NA NA NA NA
"ENSG00000230826" 0 NA NA NA NA NA NA
"ENSG00000230828" 0 NA NA NA NA NA NA
"ENSG00000230829" 0.214001748029549 -0.843723169243415 8.10304584145061 -0.104124200424414 0.917070786080324 NA NA
"ENSG00000230831" 0.0082374088221482 0 8.1030458415403 0 1 NA NA
"ENSG00000230834" 0 NA NA NA NA NA NA
"ENSG00000230835" 0.0195760243008765 0 8.10304584153335 0 1 NA NA
"ENSG00000230840" 0 NA NA NA NA NA NA
"ENSG00000230843" 0.0120561868881342 0 8.1030458415403 0 1 NA NA
"ENSG00000230846" 0 NA NA NA NA NA NA
"ENSG00000230848" 0 NA NA NA NA NA NA
"ENSG00000230863" 0 NA NA NA NA NA NA
"ENSG00000230864" 0 NA NA NA NA NA NA
"ENSG00000230867" 0.212753316445543 -0.384064527201251 8.10133661177843 -0.0474075508284479 0.962188411097704 NA NA
"ENSG00000230881" 0 NA NA NA NA NA NA
"ENSG00000230882" 0 NA NA NA NA NA NA
"ENSG00000230894" 0.211512022924739 -0.772346191083663 8.09946435983655 -0.0953576874680204 0.924030723382376 NA NA
"ENSG00000230896" 1.54754637441899 -0.696375910800144 0.962870727151472 -0.723228872956064 0.469539282867427 NA NA
"ENSG00000230898" 0.019526512052289 0 8.1030458415403 0 1 NA NA
"ENSG00000230908" 0 NA NA NA NA NA NA
"ENSG00000230912" 0.0136681528792657 0 8.1030458415403 0 1 NA NA
"ENSG00000230920" 0.00886594486577857 0 8.10304584154009 0 1 NA NA
"ENSG00000230922" 0.3698997943408 -0.523169860457427 3.17752816551011 -0.164646805065672 0.869221988805496 NA NA
"ENSG00000230926" 0 NA NA NA NA NA NA
"ENSG00000230928" 0.0330639847402433 0 8.1030458415403 0 1 NA NA
"ENSG00000230929" 0.010468704978083 0 8.1030458415403 0 1 NA NA
"ENSG00000230932" 0.316148687191868 0.29807559788073 3.49504421667913 0.0852852151220998 0.932034645328887 NA NA
"ENSG00000230934" 0 NA NA NA NA NA NA
"ENSG00000230936" 0 NA NA NA NA NA NA
"ENSG00000230941" 0 NA NA NA NA NA NA
"ENSG00000230944" 0 NA NA NA NA NA NA
"ENSG00000230947" 0.177619399221164 1.690063522705 8.08012372097739 0.209163074857048 0.834320936842473 NA NA
"ENSG00000230953" 0 NA NA NA NA NA NA
"ENSG00000230958" 0 NA NA NA NA NA NA
"ENSG00000230960" 0.135007565954791 -0.843712723219463 8.10304584148392 -0.104122911276157 0.917071809111053 NA NA
"ENSG00000230967" 0 NA NA NA NA NA NA
"ENSG00000230968" 0 NA NA NA NA NA NA
"ENSG00000230972" 0.012284013421823 0 8.1030458415403 0 1 NA NA
"ENSG00000230973" 0 NA NA NA NA NA NA
"ENSG00000230975" 0 NA NA NA NA NA NA
"ENSG00000230977" 0 NA NA NA NA NA NA
"ENSG00000230979" 0.265305918124792 0.653140547068665 4.36191733865785 0.149737029924926 0.880972091867635 NA NA
"ENSG00000230987" 0 NA NA NA NA NA NA
"ENSG00000230990" 0.255729924500364 -0.523290470079057 6.85004830383334 -0.0763922306629897 0.939107050577818 NA NA
"ENSG00000230991" 0.0512721972872482 -0.523126608557979 8.1030458415403 -0.0645592557154456 0.948524926227414 NA NA
"ENSG00000231010" 0 NA NA NA NA NA NA
"ENSG00000231011" 0 NA NA NA NA NA NA
"ENSG00000231015" 0 NA NA NA NA NA NA
"ENSG00000231020" 0 NA NA NA NA NA NA
"ENSG00000231024" 0 NA NA NA NA NA NA
"ENSG00000231029" 0.0307397820442474 0 8.1030458415403 0 1 NA NA
"ENSG00000231034" 0 NA NA NA NA NA NA
"ENSG00000231039" 0 NA NA NA NA NA NA
"ENSG00000231043" 0.0436164709962227 -0.5231215260829 8.10304584152824 -0.06455862848534 0.948525425642801 NA NA
"ENSG00000231052" 0 NA NA NA NA NA NA
"ENSG00000231054" 0.0109135640315278 -0.523075134309482 8.1030458415403 -0.0645529032586654 0.948529984204087 NA NA
"ENSG00000231062" 0 NA NA NA NA NA NA
"ENSG00000231069" 0 NA NA NA NA NA NA
"ENSG00000231073" 0.015427605311482 -0.523077193328103 8.1030458415403 -0.0645531573629444 0.948529781880197 NA NA
"ENSG00000231078" 0 NA NA NA NA NA NA
"ENSG00000231080" 0 NA NA NA NA NA NA
"ENSG00000231081" 0 NA NA NA NA NA NA
"ENSG00000231083" 0 NA NA NA NA NA NA
"ENSG00000231092" 0 NA NA NA NA NA NA
"ENSG00000231098" 0.0163236092191201 -0.523077193328103 8.1030458415403 -0.0645531573629444 0.948529781880197 NA NA
"ENSG00000231100" 0.0222068740504891 0 8.1030458415403 0 1 NA NA
"ENSG00000231102" 0 NA NA NA NA NA NA
"ENSG00000231104" 0.0691221915350472 -0.843612023306904 8.10304584153956 -0.10411048386055 0.917081671155277 NA NA
"ENSG00000231110" 0 NA NA NA NA NA NA
"ENSG00000231114" 0 NA NA NA NA NA NA
"ENSG00000231119" 1.2101425045083 -2.31714499358391 1.35232365870074 -1.71345445202824 0.0866289660277547 NA NA
"ENSG00000231125" 0.719149262134383 -1.03329094280517 1.35276993334666 -0.763833462981309 0.444966492594954 NA NA
"ENSG00000231128" 0.0109135640315278 -0.523075134309482 8.1030458415403 -0.0645529032586654 0.948529984204087 NA NA
"ENSG00000231132" 0 NA NA NA NA NA NA
"ENSG00000231136" 0 NA NA NA NA NA NA
"ENSG00000231138" 0 NA NA NA NA NA NA
"ENSG00000231139" 0 NA NA NA NA NA NA
"ENSG00000231140" 0 NA NA NA NA NA NA
"ENSG00000231143" 0.0229471846939565 0 8.1030458415403 0 1 NA NA
"ENSG00000231149" 0 NA NA NA NA NA NA
"ENSG00000231153" 0 NA NA NA NA NA NA
"ENSG00000231156" 0.0494585954252568 0.759082443624171 8.10304584153747 0.0936786559608235 0.925364425779404 NA NA
"ENSG00000231173" 0 NA NA NA NA NA NA
"ENSG00000231178" 0 NA NA NA NA NA NA
"ENSG00000231181" 0.111126481320511 -0.216343497734031 8.10277367562402 -0.026699930961279 0.978699068198681 NA NA
"ENSG00000231183" 0 NA NA NA NA NA NA
"ENSG00000231188" 0.0106008753310464 0 8.10304584153717 0 1 NA NA
"ENSG00000231189" 1.7832871745577 0.0820260278953894 0.778621491278116 0.105347757304699 0.916099868926055 NA NA
"ENSG00000231193" 0.116757851686701 -0.523200491065411 8.10304584153963 -0.0645683735840743 0.9485176663679 NA NA
"ENSG00000231198" 0 NA NA NA NA NA NA
"ENSG00000231201" 0.0465168605173329 2.14125202856156 8.06340842168575 0.265551726587838 0.790584467579341 NA NA
"ENSG00000231204" 0.00881101099143422 0 8.1030458415403 0 1 NA NA
"ENSG00000231207" 0 NA NA NA NA NA NA
"ENSG00000231212" 1.01495155013661 1.13686612879948 1.12282557402864 1.01250466242986 0.31129681855856 NA NA
"ENSG00000231227" 0 NA NA NA NA NA NA
"ENSG00000231232" 0 NA NA NA NA NA NA
"ENSG00000231236" 0.0525465120053906 0 8.10304584153469 0 1 NA NA
"ENSG00000231243" 0 NA NA NA NA NA NA
"ENSG00000231251" 0 NA NA NA NA NA NA
"ENSG00000231252" 0.0193586301934177 0 8.10304584153868 0 1 NA NA
"ENSG00000231255" 0.823528799827918 -0.872814994757613 1.70256361449825 -0.51264750833691 0.608197914261932 NA NA
"ENSG00000231266" 0 NA NA NA NA NA NA
"ENSG00000231271" 0 NA NA NA NA NA NA
"ENSG00000231272" 0 NA NA NA NA NA NA
"ENSG00000231291" 0 NA NA NA NA NA NA
"ENSG00000231295" 0.012093223816089 0 8.1030458415403 0 1 NA NA
"ENSG00000231296" 0 NA NA NA NA NA NA
"ENSG00000231297" 0.0113111133755411 0 8.1030458415403 0 1 NA NA
"ENSG00000231317" 0.153532149929977 -0.843721634232112 8.10304584148968 -0.104124010987577 0.917070936411904 NA NA
"ENSG00000231324" 0.0120561868881342 0 8.1030458415403 0 1 NA NA
"ENSG00000231329" 0.149183897564709 -1.1477631901141 8.10269188249351 -0.141652083870292 0.88735482470685 NA NA
"ENSG00000231331" 0 NA NA NA NA NA NA
"ENSG00000231336" 0.0126043354413591 -0.523075134309478 8.1030458415403 -0.064552903258665 0.948529984204087 NA NA
"ENSG00000231344" 0.144948541705476 0.438555108647995 8.10304584151539 0.0541222544245139 0.956837761764029 NA NA
"ENSG00000231353" 0.0243355620816205 0 8.10304584153525 0 1 NA NA
"ENSG00000231355" 0.0217109530492072 0.759114535884437 8.1030458415403 0.0936826164789582 0.92536127957909 NA NA
"ENSG00000231357" 0.0224411978692878 0 8.10304584153713 0 1 NA NA
"ENSG00000231358" 0 NA NA NA NA NA NA
"ENSG00000231392" 0 NA NA NA NA NA NA
"ENSG00000231393" 0.00888992521533467 0 8.1030458415403 0 1 NA NA
"ENSG00000231394" 0.0112230312477958 0 8.1030458415403 0 1 NA NA
"ENSG00000231397" 0 NA NA NA NA NA NA
"ENSG00000231398" 0 NA NA NA NA NA NA
"ENSG00000231401" 1.07362134288549 -0.0450784703928078 0.841324544923541 -0.0535803580970106 0.957269505996755 NA NA
"ENSG00000231403" 0 NA NA NA NA NA NA
"ENSG00000231405" 0.0277652435934093 0 8.10304584151037 0 1 NA NA
"ENSG00000231413" 0 NA NA NA NA NA NA
"ENSG00000231416" 0.461537639934186 -0.216930162806999 2.39696315719865 -0.0905020847548305 0.927888237358759 NA NA
"ENSG00000231418" 0 NA NA NA NA NA NA
"ENSG00000231421" 0.0123199367350616 0 8.1030458415403 0 1 NA NA
"ENSG00000231424" 0.131040035355118 -0.202397297452694 8.10304584149844 -0.0249779282274511 0.980072568838434 NA NA
"ENSG00000231440" 0 NA NA NA NA NA NA
"ENSG00000231447" 0 NA NA NA NA NA NA
"ENSG00000231454" 0 NA NA NA NA NA NA
"ENSG00000231460" 0.0130470327679838 0 8.1030458415403 0 1 NA NA
"ENSG00000231466" 0.454932596558632 -0.254752881471121 2.17471167283773 -0.117143290603991 0.906746504928864 NA NA
"ENSG00000231467" 0 NA NA NA NA NA NA
"ENSG00000231476" 0 NA NA NA NA NA NA
"ENSG00000231477" 0 NA NA NA NA NA NA
"ENSG00000231482" 0.188792158750666 1.80395073248612 8.0755095170214 0.22338537632626 0.82323558479115 NA NA
"ENSG00000231484" 0 NA NA NA NA NA NA
"ENSG00000231487" 0 NA NA NA NA NA NA
"ENSG00000231489" 0 NA NA NA NA NA NA
"ENSG00000231492" 0.0177798504306693 0 8.10304584152341 0 1 NA NA
"ENSG00000231495" 0 NA NA NA NA NA NA
"ENSG00000231496" 0.02826882381967 0.438657713000132 8.1030458415403 0.054134916866859 0.956827673386598 NA NA
"ENSG00000231505" 0.0101711875132875 0 8.10304584154004 0 1 NA NA
"ENSG00000231509" 0.0651007349443397 0 8.1030458415183 0 1 NA NA
"ENSG00000231515" 0 NA NA NA NA NA NA
"ENSG00000231519" 0 NA NA NA NA NA NA
"ENSG00000231521" 0.0264666682951152 0 8.1030458415403 0 1 NA NA
"ENSG00000231525" 0 NA NA NA NA NA NA
"ENSG00000231530" 0.0117105097379052 -0.523077193328103 8.1030458415403 -0.0645531573629444 0.948529781880197 NA NA
"ENSG00000231533" 0.202262879944827 -0.84375357743182 7.61374817699766 -0.110819737902671 0.91175929317565 NA NA
"ENSG00000231536" 0 NA NA NA NA NA NA
"ENSG00000231539" 0.0479726842589476 0 8.1030458415403 0 1 NA NA
"ENSG00000231547" 0 NA NA NA NA NA NA
"ENSG00000231557" 0 NA NA NA NA NA NA
"ENSG00000231559" 0 NA NA NA NA NA NA
"ENSG00000231563" 0.205598002312857 0.121654767055793 6.66438228163044 0.0182544700941181 0.98543584900894 NA NA
"ENSG00000231569" 0 NA NA NA NA NA NA
"ENSG00000231583" 0 NA NA NA NA NA NA
"ENSG00000231585" 0 NA NA NA NA NA NA
"ENSG00000231589" 0 NA NA NA NA NA NA
"ENSG00000231590" 0 NA NA NA NA NA NA
"ENSG00000231593" 0 NA NA NA NA NA NA
"ENSG00000231597" 0 NA NA NA NA NA NA
"ENSG00000231600" 0 NA NA NA NA NA NA
"ENSG00000231601" 0 NA NA NA NA NA NA
"ENSG00000231603" 0 NA NA NA NA NA NA
"ENSG00000231604" 0 NA NA NA NA NA NA
"ENSG00000231606" 0.0225272058303361 -0.523093510933176 8.10304584153981 -0.0645551711248586 0.948528178475026 NA NA
"ENSG00000231612" 0 NA NA NA NA NA NA
"ENSG00000231613" 0.0368498384183815 -0.523091606052774 8.1030458415403 -0.0645549360428325 0.948528365652921 NA NA
"ENSG00000231615" 0.998883525790964 -0.267315375736989 1.36182545048449 -0.196291951837063 0.844381660362145 NA NA
"ENSG00000231616" 0.143474222938158 1.30808507770645 8.05892576350735 0.162315067304597 0.871057750023921 NA NA
"ENSG00000231620" 0.0146475471832474 0 8.1030458415403 0 1 NA NA
"ENSG00000231626" 0 NA NA NA NA NA NA
"ENSG00000231628" 0 NA NA NA NA NA NA
"ENSG00000231630" 0 NA NA NA NA NA NA
"ENSG00000231662" 0 NA NA NA NA NA NA
"ENSG00000231675" 0 NA NA NA NA NA NA
"ENSG00000231678" 0 NA NA NA NA NA NA
"ENSG00000231681" 0 NA NA NA NA NA NA
"ENSG00000231691" 0 NA NA NA NA NA NA
"ENSG00000231694" 0 NA NA NA NA NA NA
"ENSG00000231698" 0.0225836568719246 0 8.10304584153592 0 1 NA NA
"ENSG00000231699" 0 NA NA NA NA NA NA
"ENSG00000231700" 0 NA NA NA NA NA NA
"ENSG00000231702" 0 NA NA NA NA NA NA
"ENSG00000231703" 0.00894641472455145 0 8.10304584153714 0 1 NA NA
"ENSG00000231704" 0.070846415219966 0 8.10304584147715 0 1 NA NA
"ENSG00000231705" 0.151301541095159 -2.13981414163459 8.09500714203484 -0.264337523622827 0.791519848555743 NA NA
"ENSG00000231713" 0.121118753790666 -0.523193510893992 8.10304584148969 -0.0645675121588361 0.948518352254569 NA NA
"ENSG00000231714" 0 NA NA NA NA NA NA
"ENSG00000231720" 0.813959322369949 1.00004085676468 1.31103441374826 0.762787647889082 0.445590048845995 NA NA
"ENSG00000231724" 0.0136372806150015 -0.523077193328103 8.1030458415403 -0.0645531573629444 0.948529781880197 NA NA
"ENSG00000231731" 0.266609901597314 -0.196240258914814 4.37813748982225 -0.0448227720968126 0.964248573823448 NA NA
"ENSG00000231740" 0 NA NA NA NA NA NA
"ENSG00000231741" 0.0850177084401938 0 8.10304584150467 0 1 NA NA
"ENSG00000231743" 0 NA NA NA NA NA NA
"ENSG00000231744" 0.117607505447074 0.438533476528776 8.10304584149466 0.0541195847965098 0.956839888701735 NA NA
"ENSG00000231747" 0 NA NA NA NA NA NA
"ENSG00000231748" 0 NA NA NA NA NA NA
"ENSG00000231754" 0 NA NA NA NA NA NA
"ENSG00000231756" 0 NA NA NA NA NA NA
"ENSG00000231760" 0.210203434819309 0.118019053664697 5.29345440806968 0.0222952810332666 0.982212413137967 NA NA
"ENSG00000231762" 0.0551960717769553 -0.523138313254572 8.10304584153822 -0.064560700196565 0.948523776097595 NA NA
"ENSG00000231769" 0.179454549059734 -0.843686824938594 8.10304584152417 -0.104119715158849 0.917074345457795 NA NA
"ENSG00000231772" 0.021138461705581 -0.523091606052774 8.1030458415403 -0.0645549360428325 0.948528365652921 NA NA
"ENSG00000231781" 0 NA NA NA NA NA NA
"ENSG00000231791" 0 NA NA NA NA NA NA
"ENSG00000231794" 0 NA NA NA NA NA NA
"ENSG00000231811" 0.0113111133755411 0 8.1030458415403 0 1 NA NA
"ENSG00000231815" 0 NA NA NA NA NA NA
"ENSG00000231827" 0 NA NA NA NA NA NA
"ENSG00000231829" 2.08111461737594 -0.784815644612243 0.86175046004091 -0.910722629118162 0.362441537777966 NA NA
"ENSG00000231830" 0.0286934144621971 -0.523103721047305 8.10304584152239 -0.0645564311591042 0.948527175205873 NA NA
"ENSG00000231855" 0 NA NA NA NA NA NA
"ENSG00000231856" 4.02250182498483 0.0780853419716839 0.4894855379647 0.159525329995174 0.873255003396524 NA NA
"ENSG00000231859" 0.0482159394605519 -0.523125318230018 8.10304584153469 -0.064559096475621 0.948525053017912 NA NA
"ENSG00000231863" 0.726062035798861 1.25615456761437 1.69065205765411 0.743000052510729 0.457481648639652 NA NA
"ENSG00000231864" 0 NA NA NA NA NA NA
"ENSG00000231866" 0 NA NA NA NA NA NA
"ENSG00000231867" 0 NA NA NA NA NA NA
"ENSG00000231868" 0 NA NA NA NA NA NA
"ENSG00000231873" 0 NA NA NA NA NA NA
"ENSG00000231875" 0.0340939750172545 0.759096628507445 8.10304584153826 0.0936804065227083 0.925363035148498 NA NA
"ENSG00000231876" 0.12963981204728 -0.523213254711941 8.10304584146757 -0.0645699487511699 0.948516412183578 NA NA
"ENSG00000231877" 1.2531386017018 -0.268739069547956 1.1726140522716 -0.229179472160812 0.818729426853466 NA NA
"ENSG00000231880" 0.204644775946526 -0.851635771195435 8.10288901905219 -0.105102731777888 0.916294291666934 NA NA
"ENSG00000231881" 0.309588706978083 -1.81577554078608 4.63300427340724 -0.391921835947435 0.695115968334208 NA NA
"ENSG00000231883" 0.0112119951205771 0 8.1030458415403 0 1 NA NA
"ENSG00000231892" 0.0123199367350616 0 8.1030458415403 0 1 NA NA
"ENSG00000231896" 0.14179457369167 0.663220117416156 8.08181309200675 0.0820632833085571 0.934596390284594 NA NA
"ENSG00000231901" 0 NA NA NA NA NA NA
"ENSG00000231902" 0.366984216727485 -1.72452225319011 3.26654505031486 -0.527934630206273 0.597544707900392 NA NA
"ENSG00000231903" 1.19075143261783 1.0187233122087 0.92980612344043 1.09562981628822 0.273240807939938 NA NA
"ENSG00000231912" 0.0462440675392617 -0.523112656846694 8.10304584153351 -0.0645575339294507 0.948526297154033 NA NA
"ENSG00000231916" 0 NA NA NA NA NA NA
"ENSG00000231918" 0 NA NA NA NA NA NA
"ENSG00000231922" 0.010468704978083 0 8.1030458415403 0 1 NA NA
"ENSG00000231923" 0 NA NA NA NA NA NA
"ENSG00000231927" 0 NA NA NA NA NA NA
"ENSG00000231930" 0 NA NA NA NA NA NA
"ENSG00000231931" 0 NA NA NA NA NA NA
"ENSG00000231937" 0 NA NA NA NA NA NA
"ENSG00000231949" 0 NA NA NA NA NA NA
"ENSG00000231951" 0 NA NA NA NA NA NA
"ENSG00000231953" 1.7333678106523 -0.679153396806691 0.946781199922302 -0.717328773387585 0.473171257167058 NA NA
"ENSG00000231955" 0.0146475471832474 0 8.1030458415403 0 1 NA NA
"ENSG00000231961" 0.0260940655359675 0 8.10304584153315 0 1 NA NA
"ENSG00000231964" 0 NA NA NA NA NA NA
"ENSG00000231967" 0 NA NA NA NA NA NA
"ENSG00000231970" 0 NA NA NA NA NA NA
"ENSG00000231977" 0.0790565019319567 -0.843615321949735 8.1030458415363 -0.104110890947371 0.91708134810253 NA NA
"ENSG00000231978" 0 NA NA NA NA NA NA
"ENSG00000231979" 0 NA NA NA NA NA NA
"ENSG00000231980" 0 NA NA NA NA NA NA
"ENSG00000231984" 0 NA NA NA NA NA NA
"ENSG00000231985" 0 NA NA NA NA NA NA
"ENSG00000231986" 0 NA NA NA NA NA NA
"ENSG00000231990" 0 NA NA NA NA NA NA
"ENSG00000231992" 0.00888992521533467 0 8.1030458415403 0 1 NA NA
"ENSG00000231996" 0 NA NA NA NA NA NA
"ENSG00000232001" 0 NA NA NA NA NA NA
"ENSG00000232006" 0.242932164541112 0.672918587468261 7.94173407648779 0.0847319465732926 0.932474497594536 NA NA
"ENSG00000232009" 0.0101711875132875 0 8.10304584154004 0 1 NA NA
"ENSG00000232019" 0.0815045412823225 0.438566925601201 8.1030458415239 0.0541237127591916 0.956836599884297 NA NA
"ENSG00000232027" 0.0936921446884756 -0.843645324208045 8.10304584151248 -0.1041145935379 0.917078409830589 NA NA
"ENSG00000232031" 0.0518659304238643 0 8.1030458415403 0 1 NA NA
"ENSG00000232032" 0.144363645167067 0.759020158793093 8.10304584150698 0.0936709693662467 0.925370531944973 NA NA
"ENSG00000232034" 0.0113111133755411 0 8.1030458415403 0 1 NA NA
"ENSG00000232035" 0 NA NA NA NA NA NA
"ENSG00000232036" 0.0293298110881781 0 8.1030458415354 0 1 NA NA
"ENSG00000232042" 0.0346784136392164 0 8.10304584153048 0 1 NA NA
"ENSG00000232043" 0 NA NA NA NA NA NA
"ENSG00000232050" 0 NA NA NA NA NA NA
"ENSG00000232053" 0.0083034808044931 0 8.1030458415403 0 1 NA NA
"ENSG00000232056" 0 NA NA NA NA NA NA
"ENSG00000232057" 0.0592226337926571 -1.1959521705583 8.10245805924218 -0.147603623716894 0.882655595117426 NA NA
"ENSG00000232058" 0.00981666663675529 0.759128948609108 8.1030458415403 0.0936843951588463 0.925359866612016 NA NA
"ENSG00000232059" 0.0144143174891462 0 8.1030458415403 0 1 NA NA
"ENSG00000232063" 1.72001293777305 -1.06410969700153 0.850705471181174 -1.25085559344535 0.210987167724808 NA NA
"ENSG00000232068" 0 NA NA NA NA NA NA
"ENSG00000232072" 0 NA NA NA NA NA NA
"ENSG00000232073" 0 NA NA NA NA NA NA
"ENSG00000232080" 0.0206004349532399 -0.523093510933176 8.10304584153981 -0.0645551711248586 0.948528178475026 NA NA
"ENSG00000232085" 0.0136681528792657 0 8.1030458415403 0 1 NA NA
"ENSG00000232086" 0 NA NA NA NA NA NA
"ENSG00000232089" 0.0146475471832474 0 8.1030458415403 0 1 NA NA
"ENSG00000232101" 0 NA NA NA NA NA NA
"ENSG00000232110" 2.88447149813938 -0.162681953239961 0.591115963477244 -0.27521157148757 0.783153697353471 NA NA
"ENSG00000232111" 0 NA NA NA NA NA NA
"ENSG00000232115" 0 NA NA NA NA NA NA
"ENSG00000232120" 0 NA NA NA NA NA NA
"ENSG00000232121" 0 NA NA NA NA NA NA
"ENSG00000232124" 0.0251420086719608 0 8.1030458415334 0 1 NA NA
"ENSG00000232130" 0 NA NA NA NA NA NA
"ENSG00000232135" 0 NA NA NA NA NA NA
"ENSG00000232140" 0 NA NA NA NA NA NA
"ENSG00000232145" 0.407898061448678 -3.60687551574438 3.98795546400129 -0.904442275823572 0.365760929797808 NA NA
"ENSG00000232153" 0 NA NA NA NA NA NA
"ENSG00000232155" 0 NA NA NA NA NA NA
"ENSG00000232161" 0 NA NA NA NA NA NA
"ENSG00000232165" 0 NA NA NA NA NA NA
"ENSG00000232166" 0 NA NA NA NA NA NA
"ENSG00000232167" 0 NA NA NA NA NA NA
"ENSG00000232172" 0.0456438893581743 0 8.10304584153469 0 1 NA NA
"ENSG00000232174" 0 NA NA NA NA NA NA
"ENSG00000232175" 0.00981666663675529 0.759128948609108 8.1030458415403 0.0936843951588463 0.925359866612016 NA NA
"ENSG00000232176" 0.556577570906037 -1.07171673384829 1.76792871022658 -0.606199066539814 0.544382572575863 NA NA
"ENSG00000232183" 0 NA NA NA NA NA NA
"ENSG00000232184" 0.0146733036938778 0 8.1030458415346 0 1 NA NA
"ENSG00000232188" 0.00881101099143422 0 8.1030458415403 0 1 NA NA
"ENSG00000232193" 0.0218369629479607 0 8.10304584152683 0 1 NA NA
"ENSG00000232194" 0.114294115883322 -1.13531813259564 8.10238242718857 -0.140121518923364 0.888563978680694 NA NA
"ENSG00000232197" 0 NA NA NA NA NA NA
"ENSG00000232200" 0 NA NA NA NA NA NA
"ENSG00000232208" 0 NA NA NA NA NA NA
"ENSG00000232211" 0 NA NA NA NA NA NA
"ENSG00000232218" 0 NA NA NA NA NA NA
"ENSG00000232227" 0.0106008753310464 0 8.10304584153717 0 1 NA NA
"ENSG00000232234" 1.02440845689365 1.66360043579834 0.97941890728934 1.69855862840402 0.0894023771981826 NA NA
"ENSG00000232240" 0 NA NA NA NA NA NA
"ENSG00000232245" 0 NA NA NA NA NA NA
"ENSG00000232249" 0 NA NA NA NA NA NA
"ENSG00000232252" 0 NA NA NA NA NA NA
"ENSG00000232259" 0 NA NA NA NA NA NA
"ENSG00000232261" 0 NA NA NA NA NA NA
"ENSG00000232271" 0.0669470261466272 -0.843608754333817 8.1030458415255 -0.104110080435507 0.917081991302153 NA NA
"ENSG00000232286" 0 NA NA NA NA NA NA
"ENSG00000232290" 0.0334515078560957 0 8.10304584152659 0 1 NA NA
"ENSG00000232294" 0 NA NA NA NA NA NA
"ENSG00000232296" 0 NA NA NA NA NA NA
"ENSG00000232299" 0 NA NA NA NA NA NA
"ENSG00000232306" 0 NA NA NA NA NA NA
"ENSG00000232309" 0 NA NA NA NA NA NA
"ENSG00000232325" 0 NA NA NA NA NA NA
"ENSG00000232327" 0 NA NA NA NA NA NA
"ENSG00000232328" 0.0248492757355785 -0.523093665071395 8.1030458415403 -0.0645551901471115 0.948528163329057 NA NA
"ENSG00000232334" 0 NA NA NA NA NA NA
"ENSG00000232335" 0.0338472266579483 -0.523108077796065 8.1030458415403 -0.0645569688269995 0.948526747101967 NA NA
"ENSG00000232337" 0.616343089312201 0.678682226691007 1.69524565366673 0.400344472332403 0.688902816514946 NA NA
"ENSG00000232342" 0.0327830318418963 0 8.10304584153652 0 1 NA NA
"ENSG00000232344" 0 NA NA NA NA NA NA
"ENSG00000232346" 4.496275395771 -0.102379761361324 0.553913142683109 -0.184829991332946 0.853362383444492 NA NA
"ENSG00000232347" 0.600028768652704 -1.15675887453503 1.99856793589869 -0.578793872230754 0.562728266349253 NA NA
"ENSG00000232350" 0 NA NA NA NA NA NA
"ENSG00000232353" 0.237763292211338 0.972592566741045 8.02839841164437 0.121144033575912 0.903576952238943 NA NA
"ENSG00000232355" 0 NA NA NA NA NA NA
"ENSG00000232358" 0 NA NA NA NA NA NA
"ENSG00000232359" 0 NA NA NA NA NA NA
"ENSG00000232360" 0.0146475471832474 0 8.1030458415403 0 1 NA NA
"ENSG00000232363" 0 NA NA NA NA NA NA
"ENSG00000232375" 0 NA NA NA NA NA NA
"ENSG00000232377" 0.00894641472455145 0 8.10304584153714 0 1 NA NA
"ENSG00000232383" 0.0266843133829853 -0.523093665071395 8.1030458415403 -0.0645551901471115 0.948528163329057 NA NA
"ENSG00000232386" 0.188605552400732 0.118008019561144 8.10304584149209 0.014563415025604 0.988380486736307 NA NA
"ENSG00000232389" 0 NA NA NA NA NA NA
"ENSG00000232394" 0 NA NA NA NA NA NA
"ENSG00000232408" 0 NA NA NA NA NA NA
"ENSG00000232409" 0 NA NA NA NA NA NA
"ENSG00000232411" 0.0205253515740117 0 8.10304584153768 0 1 NA NA
"ENSG00000232413" 0 NA NA NA NA NA NA
"ENSG00000232418" 0.0082374088221482 0 8.1030458415403 0 1 NA NA
"ENSG00000232431" 0 NA NA NA NA NA NA
"ENSG00000232436" 0 NA NA NA NA NA NA
"ENSG00000232444" 0 NA NA NA NA NA NA
"ENSG00000232446" 0 NA NA NA NA NA NA
"ENSG00000232448" 0.0110535018371743 0 8.10304584153701 0 1 NA NA
"ENSG00000232450" 0.0332639452513681 -0.523111572558814 8.10304584153617 -0.0645574001170458 0.948526403698633 NA NA
"ENSG00000232451" 0 NA NA NA NA NA NA
"ENSG00000232454" 0.463832510880696 1.21855550574661 1.8897409927342 0.64482673045237 0.519039477469433 NA NA
"ENSG00000232463" 0 NA NA NA NA NA NA
"ENSG00000232464" 0 NA NA NA NA NA NA
"ENSG00000232465" 0 NA NA NA NA NA NA
"ENSG00000232470" 0 NA NA NA NA NA NA
"ENSG00000232471" 0 NA NA NA NA NA NA
"ENSG00000232482" 0 NA NA NA NA NA NA
"ENSG00000232494" 0.143304633798561 -1.16415389156151 8.10304584149648 -0.143668678955234 0.885762105136355 NA NA
"ENSG00000232499" 0.366446509633821 -1.11613554823727 2.63589727056369 -0.423436664509534 0.671976699111917 NA NA
"ENSG00000232500" 0 NA NA NA NA NA NA
"ENSG00000232502" 0 NA NA NA NA NA NA
"ENSG00000232512" 0 NA NA NA NA NA NA
"ENSG00000232515" 0 NA NA NA NA NA NA
"ENSG00000232518" 0.0545324306491128 0 8.103045841518 0 1 NA NA
"ENSG00000232519" 0.0201019203359117 0 8.10304584153982 0 1 NA NA
"ENSG00000232524" 8.07875771307206 0.925099679437428 0.353602460286523 2.61621392195015 0.00889108343543912 NA NA
"ENSG00000232528" 0 NA NA NA NA NA NA
"ENSG00000232529" 0 NA NA NA NA NA NA
"ENSG00000232536" 0.196310861938932 -1.52382110449032 8.10123955348848 -0.188097277512816 0.850800395237369 NA NA
"ENSG00000232537" 0.0110535018371743 0 8.10304584153701 0 1 NA NA
"ENSG00000232545" 0.163320077230138 -0.523252611426054 8.10304584147611 -0.0645748057783089 0.948512544907504 NA NA
"ENSG00000232546" 0 NA NA NA NA NA NA
"ENSG00000232555" 0 NA NA NA NA NA NA
"ENSG00000232557" 0 NA NA NA NA NA NA
"ENSG00000232576" 0 NA NA NA NA NA NA
"ENSG00000232578" 0.140225345306195 -0.84370405065655 8.10304584149272 -0.104121840991723 0.917072658457893 NA NA
"ENSG00000232581" 0.0101711875132875 0 8.10304584154004 0 1 NA NA
"ENSG00000232582" 0 NA NA NA NA NA NA
"ENSG00000232590" 0.0200878885654063 0 8.10304584153775 0 1 NA NA
"ENSG00000232594" 0 NA NA NA NA NA NA
"ENSG00000232597" 0 NA NA NA NA NA NA
"ENSG00000232598" 0.0146733036938778 0 8.1030458415346 0 1 NA NA
"ENSG00000232599" 0 NA NA NA NA NA NA
"ENSG00000232603" 0 NA NA NA NA NA NA
"ENSG00000232604" 0 NA NA NA NA NA NA
"ENSG00000232611" 3.96609393921038 -0.226725725568454 0.554688121814272 -0.408744511829242 0.682727164457478 NA NA
"ENSG00000232617" 0 NA NA NA NA NA NA
"ENSG00000232622" 0 NA NA NA NA NA NA
"ENSG00000232626" 0.0920625079277625 0.438577883242622 8.10304584153877 0.0541250650458293 0.956835522494902 NA NA
"ENSG00000232627" 0.012284013421823 0 8.1030458415403 0 1 NA NA
"ENSG00000232628" 0 NA NA NA NA NA NA
"ENSG00000232633" 0.0530249899380908 -0.523135854834021 8.10304584153729 -0.0645603968019478 0.948524017667512 NA NA
"ENSG00000232636" 0 NA NA NA NA NA NA
"ENSG00000232638" 0 NA NA NA NA NA NA
"ENSG00000232640" 0.488325899455989 0.118046911914839 2.5127261522989 0.0469796168622825 0.962529472975824 NA NA
"ENSG00000232642" 0.014682632128395 0 8.10304584153901 0 1 NA NA
"ENSG00000232644" 0 NA NA NA NA NA NA
"ENSG00000232646" 0 NA NA NA NA NA NA
"ENSG00000232663" 0 NA NA NA NA NA NA
"ENSG00000232667" 0 NA NA NA NA NA NA
"ENSG00000232668" 0 NA NA NA NA NA NA
"ENSG00000232675" 0.226827974725737 -0.84375754421809 6.36720178263429 -0.132516225026719 0.894575990481986 NA NA
"ENSG00000232680" 0.0146475471832474 0 8.1030458415403 0 1 NA NA
"ENSG00000232682" 0 NA NA NA NA NA NA
"ENSG00000232692" 0.122038745831293 0 8.10304584151447 0 1 NA NA
"ENSG00000232693" 0.00888992521533467 0 8.1030458415403 0 1 NA NA
"ENSG00000232696" 0 NA NA NA NA NA NA
"ENSG00000232702" 0.0112119951205771 0 8.1030458415403 0 1 NA NA
"ENSG00000232710" 0.0248444912071654 0 8.10304584153338 0 1 NA NA
"ENSG00000232716" 0.0205537147627035 0 8.1030458415403 0 1 NA NA
"ENSG00000232719" 0 NA NA NA NA NA NA
"ENSG00000232721" 0.556886354074682 -0.493578357310846 1.70347636639976 -0.289747698909382 0.772009262348373 NA NA
"ENSG00000232732" 0.145925184032697 -0.491453394802672 8.10273934780733 -0.0606527463993598 0.951635765260966 NA NA
"ENSG00000232736" 0.0082374088221482 0 8.1030458415403 0 1 NA NA
"ENSG00000232738" 0 NA NA NA NA NA NA
"ENSG00000232739" 0 NA NA NA NA NA NA
"ENSG00000232748" 0.514677340156879 0.943236077211953 1.9868269380894 0.474744960987394 0.634968767110734 NA NA
"ENSG00000232749" 0 NA NA NA NA NA NA
"ENSG00000232750" 0 NA NA NA NA NA NA
"ENSG00000232751" 0 NA NA NA NA NA NA
"ENSG00000232754" 0 NA NA NA NA NA NA
"ENSG00000232760" 0 NA NA NA NA NA NA
"ENSG00000232762" 0 NA NA NA NA NA NA
"ENSG00000232765" 0 NA NA NA NA NA NA
"ENSG00000232768" 0 NA NA NA NA NA NA
"ENSG00000232789" 0 NA NA NA NA NA NA
"ENSG00000232798" 0 NA NA NA NA NA NA
"ENSG00000232806" 0 NA NA NA NA NA NA
"ENSG00000232807" 0.321255272569932 0.585399841527754 5.061378484491 0.115660159247432 0.9079218825907 NA NA
"ENSG00000232811" 0.0226222267510823 0 8.10304584153024 0 1 NA NA
"ENSG00000232821" 0.156168756581662 1.53257090057134 8.08796594037194 0.189487803468775 0.849710513362003 NA NA
"ENSG00000232828" 0 NA NA NA NA NA NA
"ENSG00000232834" 0 NA NA NA NA NA NA
"ENSG00000232835" 0 NA NA NA NA NA NA
"ENSG00000232855" 0.381060303614906 1.72941721534346 3.52707304153894 0.490326453400829 0.62390291081084 NA NA
"ENSG00000232862" 0.0396601674746464 -0.843566959698993 8.1030458415403 -0.104104922543378 0.917086084462838 NA NA
"ENSG00000232876" 0.0770039800987077 0.118120215464995 8.10304584151902 0.0145772611651488 0.988369440287951 NA NA
"ENSG00000232884" 0.370147121911294 -0.84375889768596 4.35128429826281 -0.193910312415767 0.846246108821587 NA NA
"ENSG00000232886" 0.0082374088221482 0 8.1030458415403 0 1 NA NA
"ENSG00000232887" 0 NA NA NA NA NA NA
"ENSG00000232889" 0 NA NA NA NA NA NA
"ENSG00000232891" 0.972134334518049 -0.593902513822999 1.09864249413932 -0.540578502097958 0.588798138887801 NA NA
"ENSG00000232895" 0 NA NA NA NA NA NA
"ENSG00000232896" 0.891429404550315 -1.13846328585506 1.29929412065896 -0.876216760896041 0.380912206407945 NA NA
"ENSG00000232897" 0.0194286686687063 0 8.1030458415403 0 1 NA NA
"ENSG00000232900" 0.0178928294491029 0 8.10304584151933 0 1 NA NA
"ENSG00000232905" 0 NA NA NA NA NA NA
"ENSG00000232906" 0.0709811165507406 -0.843611877383633 8.10304584153915 -0.104110465852109 0.917081685446274 NA NA
"ENSG00000232909" 0 NA NA NA NA NA NA
"ENSG00000232926" 0.0416306208095787 0 8.10304584151897 0 1 NA NA
"ENSG00000232930" 0 NA NA NA NA NA NA
"ENSG00000232934" 0.957851553328776 -1.47024661327164 1.46041303669086 -1.00673342152783 0.314062896711286 NA NA
"ENSG00000232935" 0 NA NA NA NA NA NA
"ENSG00000232937" 0 NA NA NA NA NA NA
"ENSG00000232939" 0.0634344686082875 -0.523153082186516 8.10304584151665 -0.0645625228363014 0.94852232486915 NA NA
"ENSG00000232944" 0 NA NA NA NA NA NA
"ENSG00000232949" 0.526350478171384 0.0863418082056075 1.76945758527402 0.0487956359757764 0.961082160020421 NA NA
"ENSG00000232952" 0.168392943005897 -0.843675752702789 8.1030458414975 -0.104118348730318 0.917075429816422 NA NA
"ENSG00000232969" 0 NA NA NA NA NA NA
"ENSG00000232971" 0 NA NA NA NA NA NA
"ENSG00000232978" 0 NA NA NA NA NA NA
"ENSG00000232979" 0 NA NA NA NA NA NA
"ENSG00000232983" 0 NA NA NA NA NA NA
"ENSG00000232985" 0 NA NA NA NA NA NA
"ENSG00000232986" 0 NA NA NA NA NA NA
"ENSG00000232989" 0 NA NA NA NA NA NA
"ENSG00000232993" 0 NA NA NA NA NA NA
"ENSG00000232995" 4.29918254710572 -0.378451329807549 0.552686065664172 -0.68474917917961 0.493502209717727 NA NA
"ENSG00000232999" 0 NA NA NA NA NA NA
"ENSG00000233005" 0.0145588991855777 0.759128948609107 8.1030458415403 0.0936843951588462 0.925359866612016 NA NA
"ENSG00000233017" 0.0663582559305534 1.42751057747614 8.09307796571865 0.176386608843126 0.859990224324488 NA NA
"ENSG00000233018" 0.16013552252451 -0.843707586904295 8.10304584148906 -0.104122277401463 0.917072312135706 NA NA
"ENSG00000233021" 0 NA NA NA NA NA NA
"ENSG00000233028" 0 NA NA NA NA NA NA
"ENSG00000233029" 0.0539656277869221 0 8.10304584153445 0 1 NA NA
"ENSG00000233030" 0.29974872183132 -0.202534861943635 3.6121841009845 -0.0560699167820471 0.955286109154104 NA NA
"ENSG00000233031" 0 NA NA NA NA NA NA
"ENSG00000233037" 0 NA NA NA NA NA NA
"ENSG00000233044" 0 NA NA NA NA NA NA
"ENSG00000233052" 0.00992447624296523 0 8.1030458415403 0 1 NA NA
"ENSG00000233055" 0 NA NA NA NA NA NA
"ENSG00000233060" 0.0106008753310464 0 8.10304584153717 0 1 NA NA
"ENSG00000233064" 0.0904714600847034 1.56769247860973 8.08625892449964 0.193871169999263 0.846276758388665 NA NA
"ENSG00000233068" 0 NA NA NA NA NA NA
"ENSG00000233069" 0 NA NA NA NA NA NA
"ENSG00000233078" 0 NA NA NA NA NA NA
"ENSG00000233081" 0.168551382635581 -0.84468366990068 8.1030244957508 -0.104243010784878 0.916976502208232 NA NA
"ENSG00000233082" 0 NA NA NA NA NA NA
"ENSG00000233085" 0.00981666663675529 0.759128948609108 8.1030458415403 0.0936843951588463 0.925359866612016 NA NA
"ENSG00000233090" 0.0117105097379052 -0.523077193328103 8.1030458415403 -0.0645531573629444 0.948529781880197 NA NA
"ENSG00000233096" 0 NA NA NA NA NA NA
"ENSG00000233099" 0.0206398924913705 0 8.10304584153923 0 1 NA NA
"ENSG00000233103" 0.00881101099143422 0 8.1030458415403 0 1 NA NA
"ENSG00000233105" 0 NA NA NA NA NA NA
"ENSG00000233109" 0.381270717960653 -0.194583719749758 2.71127098641347 -0.0717684513000885 0.942786180270196 NA NA
"ENSG00000233129" 0.100803837695474 0.438557343639174 8.10304584150865 0.0541225302456788 0.956837542012667 NA NA
"ENSG00000233138" 0 NA NA NA NA NA NA
"ENSG00000233139" 0 NA NA NA NA NA NA
"ENSG00000233144" 0 NA NA NA NA NA NA
"ENSG00000233145" 0 NA NA NA NA NA NA
"ENSG00000233157" 0.00936076753541151 0 8.1030458415391 0 1 NA NA
"ENSG00000233170" 0.012093223816089 0 8.1030458415403 0 1 NA NA
"ENSG00000233178" 2.06783796693084 0.246163383914885 0.761483249019982 0.32326828493167 0.746492070573837 NA NA
"ENSG00000233179" 0 NA NA NA NA NA NA
"ENSG00000233183" 1.00529105727733 0.490870244078704 0.994580239620683 0.493545140476463 0.62162745260355 NA NA
"ENSG00000233191" 0 NA NA NA NA NA NA
"ENSG00000233193" 0 NA NA NA NA NA NA
"ENSG00000233196" 0 NA NA NA NA NA NA
"ENSG00000233214" 0 NA NA NA NA NA NA
"ENSG00000233216" 0 NA NA NA NA NA NA
"ENSG00000233219" 0 NA NA NA NA NA NA
"ENSG00000233222" 0 NA NA NA NA NA NA
"ENSG00000233230" 2.58035879156024 -0.0958962867606035 0.703354531252298 -0.136341322191902 0.891551458475959 NA NA
"ENSG00000233234" 0 NA NA NA NA NA NA
"ENSG00000233235" 0.0164748176442964 0 8.1030458415314 0 1 NA NA
"ENSG00000233242" 0.0812419829445886 0 8.10304584153315 0 1 NA NA
"ENSG00000233250" 0 NA NA NA NA NA NA
"ENSG00000233251" 9.28567342441608 -0.967825208773139 0.447594880822717 -2.16227944116384 0.0305966434141823 0.130308535727336 NA
"ENSG00000233256" 0.012093223816089 0 8.1030458415403 0 1 NA NA
"ENSG00000233258" 0 NA NA NA NA NA NA
"ENSG00000233264" 2.79996388558564 -1.18264346228939 0.700561704578271 -1.68813604078077 0.0913851174229245 NA NA
"ENSG00000233268" 0 NA NA NA NA NA NA
"ENSG00000233271" 0 NA NA NA NA NA NA
"ENSG00000233275" 0 NA NA NA NA NA NA
"ENSG00000233287" 0.025597030831699 0 8.10304584151434 0 1 NA NA
"ENSG00000233288" 0.151787508105354 1.1535719755433 8.07691561717385 0.14282332888194 0.886429712177615 NA NA
"ENSG00000233290" 0.717907400067258 0.602211112056456 1.6547744907254 0.36392337169306 0.715915231535546 NA NA
"ENSG00000233292" 0.0146684600048482 0 8.10304584152859 0 1 NA NA
"ENSG00000233293" 0.0243296502069193 0.438657713000132 8.1030458415403 0.054134916866859 0.956827673386598 NA NA
"ENSG00000233330" 0.624678901611514 -0.359718478099187 1.93855406057634 -0.185560199436605 0.852789667659605 NA NA
"ENSG00000233332" 0.00894641472455145 0 8.10304584153714 0 1 NA NA
"ENSG00000233336" 0.0171033536879268 0 8.1030458415403 0 1 NA NA
"ENSG00000233339" 0 NA NA NA NA NA NA
"ENSG00000233340" 0 NA NA NA NA NA NA
"ENSG00000233342" 0.0117105097379052 -0.523077193328103 8.1030458415403 -0.0645531573629444 0.948529781880197 NA NA
"ENSG00000233351" 0 NA NA NA NA NA NA
"ENSG00000233352" 0 NA NA NA NA NA NA
"ENSG00000233358" 0.0222068740504891 0 8.1030458415403 0 1 NA NA
"ENSG00000233359" 0.0113111133755411 0 8.1030458415403 0 1 NA NA
"ENSG00000233363" 0 NA NA NA NA NA NA
"ENSG00000233365" 0 NA NA NA NA NA NA
"ENSG00000233367" 0.0144143174891462 0 8.1030458415403 0 1 NA NA
"ENSG00000233372" 0 NA NA NA NA NA NA
"ENSG00000233376" 0 NA NA NA NA NA NA
"ENSG00000233379" 0.10175380100019 -0.52317058539472 8.10304584152746 -0.0645646829138634 0.948520604965026 NA NA
"ENSG00000233383" 0 NA NA NA NA NA NA
"ENSG00000233388" 0 NA NA NA NA NA NA
"ENSG00000233393" 0.0661073491297693 -0.52315391338532 8.10304584152316 -0.0645626254148133 0.948522243193742 NA NA
"ENSG00000233397" 0 NA NA NA NA NA NA
"ENSG00000233403" 0 NA NA NA NA NA NA
"ENSG00000233406" 0.0709991702140178 -0.52315313485416 8.10304584153963 -0.0645625293358525 0.948522319694056 NA NA
"ENSG00000233407" 0 NA NA NA NA NA NA
"ENSG00000233408" 0.0307464184033927 -0.523110136814687 8.1030458415403 -0.0645572229312786 0.948526544778129 NA NA
"ENSG00000233411" 0 NA NA NA NA NA NA
"ENSG00000233415" 0 NA NA NA NA NA NA
"ENSG00000233417" 0 NA NA NA NA NA NA
"ENSG00000233420" 0.0707782339366489 -0.523126608557979 8.1030458415403 -0.0645592557154457 0.948524926227414 NA NA
"ENSG00000233423" 0 NA NA NA NA NA NA
"ENSG00000233424" 0 NA NA NA NA NA NA
"ENSG00000233427" 0.0522131814372556 0 8.10304584152629 0 1 NA NA
"ENSG00000233437" 0 NA NA NA NA NA NA
"ENSG00000233444" 0 NA NA NA NA NA NA
"ENSG00000233447" 0 NA NA NA NA NA NA
"ENSG00000233451" 0.0379079606089754 0 8.10304584153849 0 1 NA NA
"ENSG00000233454" 0 NA NA NA NA NA NA
"ENSG00000233455" 0 NA NA NA NA NA NA
"ENSG00000233457" 0 NA NA NA NA NA NA
"ENSG00000233459" 0 NA NA NA NA NA NA
"ENSG00000233470" 0 NA NA NA NA NA NA
"ENSG00000233472" 0.0317126820905294 0 8.1030458415403 0 1 NA NA
"ENSG00000233478" 0.223705614782423 -1.20503424566532 4.66814892733987 -0.258139631880168 0.796299145971149 NA NA
"ENSG00000233479" 0 NA NA NA NA NA NA
"ENSG00000233482" 0 NA NA NA NA NA NA
"ENSG00000233484" 0 NA NA NA NA NA NA
"ENSG00000233494" 0 NA NA NA NA NA NA
"ENSG00000233502" 0 NA NA NA NA NA NA
"ENSG00000233511" 0 NA NA NA NA NA NA
"ENSG00000233514" 0.0146684600048482 0 8.10304584152859 0 1 NA NA
"ENSG00000233516" 0.0407727231406539 0.438641241256839 8.1030458415403 0.0541328840826918 0.956829292938928 NA NA
"ENSG00000233517" 0 NA NA NA NA NA NA
"ENSG00000233519" 0 NA NA NA NA NA NA
"ENSG00000233535" 0 NA NA NA NA NA NA
"ENSG00000233536" 0 NA NA NA NA NA NA
"ENSG00000233538" 0 NA NA NA NA NA NA
"ENSG00000233539" 0.0543674259449417 -0.828423834458302 8.10272024526437 -0.102240211852615 0.91856601052743 NA NA
"ENSG00000233542" 0.0396238473038429 0 8.1030458415403 0 1 NA NA
"ENSG00000233547" 0.88830228545942 -3.36087137762675 1.51366015053602 -2.22036061161854 0.0263942985437114 NA NA
"ENSG00000233553" 0 NA NA NA NA NA NA
"ENSG00000233558" 0.163863914961718 -0.523255763107966 8.10304584146435 -0.0645751947286782 0.948512235216379 NA NA
"ENSG00000233569" 0 NA NA NA NA NA NA
"ENSG00000233571" 0.010399839673666 0.759131007627729 8.1030458415403 0.0936846492631253 0.925359664753915 NA NA
"ENSG00000233574" 0 NA NA NA NA NA NA
"ENSG00000233575" 0.0146475471832474 0 8.1030458415403 0 1 NA NA
"ENSG00000233577" 0 NA NA NA NA NA NA
"ENSG00000233581" 0.0737354492275378 -0.523154282040677 8.10304584152665 -0.0645626709106846 0.948522206968866 NA NA
"ENSG00000233583" 0.0187630813613067 0.759111761156714 8.10304584153815 0.0936822740487689 0.925361551602535 NA NA
"ENSG00000233586" 0.14144267577696 -0.523200640513406 8.10304584148954 -0.064568392027908 0.948517651682494 NA NA
"ENSG00000233589" 0.127039218274507 0.118085200143165 8.10304584151635 0.0145729399108357 0.988372887783849 NA NA
"ENSG00000233616" 0 NA NA NA NA NA NA
"ENSG00000233619" 0 NA NA NA NA NA NA
"ENSG00000233625" 0 NA NA NA NA NA NA
"ENSG00000233626" 0 NA NA NA NA NA NA
"ENSG00000233632" 0 NA NA NA NA NA NA
"ENSG00000233633" 0.0101711875132875 0 8.10304584154004 0 1 NA NA
"ENSG00000233635" 0 NA NA NA NA NA NA
"ENSG00000233645" 0.00981666663675529 0.759128948609108 8.1030458415403 0.0936843951588463 0.925359866612016 NA NA
"ENSG00000233648" 0 NA NA NA NA NA NA
"ENSG00000233651" 0 NA NA NA NA NA NA
"ENSG00000233656" 0.0083034808044931 0 8.1030458415403 0 1 NA NA
"ENSG00000233663" 0 NA NA NA NA NA NA
"ENSG00000233665" 0 NA NA NA NA NA NA
"ENSG00000233668" 2.11493854415595 0.356687460127953 0.781070955560761 0.456664605934391 0.647912134686997 NA NA
"ENSG00000233674" 0.0567517746229022 -0.523126209182096 8.10304584153902 -0.0645592064283247 0.94852496547098 NA NA
"ENSG00000233683" 0 NA NA NA NA NA NA
"ENSG00000233689" 0 NA NA NA NA NA NA
"ENSG00000233691" 0 NA NA NA NA NA NA
"ENSG00000233703" 0 NA NA NA NA NA NA
"ENSG00000233706" 0 NA NA NA NA NA NA
"ENSG00000233708" 0 NA NA NA NA NA NA
"ENSG00000233710" 0 NA NA NA NA NA NA
"ENSG00000233712" 0 NA NA NA NA NA NA
"ENSG00000233713" 0 NA NA NA NA NA NA
"ENSG00000233714" 0 NA NA NA NA NA NA
"ENSG00000233720" 0 NA NA NA NA NA NA
"ENSG00000233721" 0.0112119951205771 0 8.1030458415403 0 1 NA NA
"ENSG00000233724" 0 NA NA NA NA NA NA
"ENSG00000233727" 0 NA NA NA NA NA NA
"ENSG00000233728" 0 NA NA NA NA NA NA
"ENSG00000233735" 0.015427605311482 -0.523077193328103 8.1030458415403 -0.0645531573629444 0.948529781880197 NA NA
"ENSG00000233737" 0 NA NA NA NA NA NA
"ENSG00000233739" 0 NA NA NA NA NA NA
"ENSG00000233754" 0.0662609648534861 0.438607418161447 8.1030458415337 0.0541287099615408 0.95683261852995 NA NA
"ENSG00000233755" 0.0500692212391377 0 8.10304584153894 0 1 NA NA
"ENSG00000233775" 0 NA NA NA NA NA NA
"ENSG00000233778" 0.217530107856567 -1.20454184576557 8.10220989285136 -0.148668309226146 0.881815368862277 NA NA
"ENSG00000233783" 0 NA NA NA NA NA NA
"ENSG00000233787" 0 NA NA NA NA NA NA
"ENSG00000233799" 0 NA NA NA NA NA NA
"ENSG00000233805" 0.010399839673666 0.759131007627729 8.1030458415403 0.0936846492631253 0.925359664753915 NA NA
"ENSG00000233817" 0.0111582819844231 0 8.1030458415403 0 1 NA NA
"ENSG00000233820" 0.0294239468019925 0 8.1030458415403 0 1 NA NA
"ENSG00000233823" 0 NA NA NA NA NA NA
"ENSG00000233824" 0.0112725434963834 0 8.1030458415347 0 1 NA NA
"ENSG00000233832" 0.0234210194758104 -0.843550487955701 8.1030458415403 -0.104102889759211 0.917087697624792 NA NA
"ENSG00000233835" 0 NA NA NA NA NA NA
"ENSG00000233836" 0.0338785642623551 0 8.1030458415403 0 1 NA NA
"ENSG00000233839" 0.156470168499871 -2.08952925948116 8.09576623710158 -0.25810148147623 0.796328588255439 NA NA
"ENSG00000233842" 0.0109135640315278 -0.523075134309482 8.1030458415403 -0.0645529032586654 0.948529984204087 NA NA
"ENSG00000233845" 0.0469485548169815 0.759078487366208 8.10304584153625 0.0936781677175227 0.925364813635612 NA NA
"ENSG00000233848" 0 NA NA NA NA NA NA
"ENSG00000233849" 0.0749303855191547 0 8.10304584153554 0 1 NA NA
"ENSG00000233850" 0.090238196909132 -0.843634579304083 8.10304584152324 -0.104113267505037 0.917079462132928 NA NA
"ENSG00000233852" 0.0248438011832043 0 8.1030458415403 0 1 NA NA
"ENSG00000233862" 0.0817865391590043 -0.523164758905898 8.10304584151111 -0.06456396386477 0.948521177488655 NA NA
"ENSG00000233866" 0.109627087893845 0.438547068777839 8.1030458415169 0.0541212622210394 0.956838552269254 NA NA
"ENSG00000233870" 0 NA NA NA NA NA NA
"ENSG00000233875" 0.012284013421823 0 8.1030458415403 0 1 NA NA
"ENSG00000233877" 0 NA NA NA NA NA NA
"ENSG00000233884" 0.0101711875132875 0 8.10304584154004 0 1 NA NA
"ENSG00000233887" 0.0146475471832474 0 8.1030458415403 0 1 NA NA
"ENSG00000233891" 0.0291477490098598 -0.523089887138059 8.10304584153399 -0.0645547239109574 0.948528534557362 NA NA
"ENSG00000233894" 0.0341927902599511 0.759096005122524 8.1030458415403 0.0936803295905121 0.925363096262751 NA NA
"ENSG00000233902" 0 NA NA NA NA NA NA
"ENSG00000233906" 0 NA NA NA NA NA NA
"ENSG00000233908" 0 NA NA NA NA NA NA
"ENSG00000233912" 0.169971217723551 -0.523249489525345 7.26005570108978 -0.0720723794786866 0.942544307029697 NA NA
"ENSG00000233918" 0 NA NA NA NA NA NA
"ENSG00000233919" 0 NA NA NA NA NA NA
"ENSG00000233920" 0.013068165174519 0 8.1030458415403 0 1 NA NA
"ENSG00000233928" 1.16946325919647 -2.66166928013729 1.40540947150295 -1.89387458538392 0.0582416586106164 NA NA
"ENSG00000233933" 0.0592738675771617 -0.523152481977272 8.10304584151606 -0.0645624487642528 0.948522383847047 NA NA
"ENSG00000233936" 0 NA NA NA NA NA NA
"ENSG00000233941" 0 NA NA NA NA NA NA
"ENSG00000233942" 0.165090704461028 0.438515315781804 8.10304584149379 0.0541173435717555 0.956841674323576 NA NA
"ENSG00000233943" 0 NA NA NA NA NA NA
"ENSG00000233953" 0 NA NA NA NA NA NA
"ENSG00000233960" 0 NA NA NA NA NA NA
"ENSG00000233962" 0 NA NA NA NA NA NA
"ENSG00000233967" 2.01210272012533 -0.150825948255596 0.793888745469393 -0.189983734013535 0.849321876771353 NA NA
"ENSG00000233968" 0.0610436997702627 0 8.10304584150254 0 1 NA NA
"ENSG00000233969" 0 NA NA NA NA NA NA
"ENSG00000233970" 0 NA NA NA NA NA NA
"ENSG00000233974" 0 NA NA NA NA NA NA
"ENSG00000233977" 0 NA NA NA NA NA NA
"ENSG00000233978" 0 NA NA NA NA NA NA
"ENSG00000233981" 0 NA NA NA NA NA NA
"ENSG00000233983" 0 NA NA NA NA NA NA
"ENSG00000233987" 0.0163236092191201 -0.523077193328103 8.1030458415403 -0.0645531573629444 0.948529781880197 NA NA
"ENSG00000233990" 0.0699204505592296 -0.523149710836053 8.10304584152719 -0.0645621067765618 0.948522656145644 NA NA
"ENSG00000233995" 0 NA NA NA NA NA NA
"ENSG00000234001" 0 NA NA NA NA NA NA
"ENSG00000234004" 0.0112725434963834 0 8.1030458415347 0 1 NA NA
"ENSG00000234017" 0.042340480120274 0 8.1030458415403 0 1 NA NA
"ENSG00000234019" 0 NA NA NA NA NA NA
"ENSG00000234021" 0 NA NA NA NA NA NA
"ENSG00000234022" 0.0421645323872114 0 8.10304584153306 0 1 NA NA
"ENSG00000234026" 0.0896350286830428 -0.845088409764469 8.10301626810468 -0.104293065915581 0.916936780503881 NA NA
"ENSG00000234034" 0.00886594486577857 0 8.10304584154009 0 1 NA NA
"ENSG00000234041" 0 NA NA NA NA NA NA
"ENSG00000234042" 0 NA NA NA NA NA NA
"ENSG00000234044" 0 NA NA NA NA NA NA
"ENSG00000234050" 0 NA NA NA NA NA NA
"ENSG00000234055" 0 NA NA NA NA NA NA
"ENSG00000234061" 0.0136372806150015 -0.523077193328103 8.1030458415403 -0.0645531573629444 0.948529781880197 NA NA
"ENSG00000234071" 0 NA NA NA NA NA NA
"ENSG00000234080" 0 NA NA NA NA NA NA
"ENSG00000234083" 0 NA NA NA NA NA NA
"ENSG00000234084" 0 NA NA NA NA NA NA
"ENSG00000234085" 0 NA NA NA NA NA NA
"ENSG00000234087" 0 NA NA NA NA NA NA
"ENSG00000234089" 0.0111582819844231 0 8.1030458415403 0 1 NA NA
"ENSG00000234105" 0.025896310289565 -0.523091606052773 8.1030458415403 -0.0645549360428324 0.948528365652921 NA NA
"ENSG00000234115" 0.0110535018371743 0 8.10304584153701 0 1 NA NA
"ENSG00000234116" 0 NA NA NA NA NA NA
"ENSG00000234117" 0 NA NA NA NA NA NA
"ENSG00000234120" 0 NA NA NA NA NA NA
"ENSG00000234132" 0 NA NA NA NA NA NA
"ENSG00000234134" 0.170956964429318 -0.5232372574217 8.10304584148699 -0.0645729109346469 0.948514053625213 NA NA
"ENSG00000234136" 0 NA NA NA NA NA NA
"ENSG00000234139" 0 NA NA NA NA NA NA
"ENSG00000234141" 0.00886594486577857 0 8.10304584154009 0 1 NA NA
"ENSG00000234147" 0.183810787149828 -1.84748971565409 8.09855972151341 -0.228125713606374 0.819548510512783 NA NA
"ENSG00000234149" 0 NA NA NA NA NA NA
"ENSG00000234156" 0 NA NA NA NA NA NA
"ENSG00000234160" 0 NA NA NA NA NA NA
"ENSG00000234162" 0.010468704978083 0 8.1030458415403 0 1 NA NA
"ENSG00000234172" 0 NA NA NA NA NA NA
"ENSG00000234173" 0 NA NA NA NA NA NA
"ENSG00000234174" 0.00843519566997121 -0.523075134309482 8.1030458415403 -0.0645529032586654 0.948529984204087 NA NA
"ENSG00000234175" 0 NA NA NA NA NA NA
"ENSG00000234182" 0.0504132259339345 0 8.10304584150913 0 1 NA NA
"ENSG00000234185" 0 NA NA NA NA NA NA
"ENSG00000234189" 0 NA NA NA NA NA NA
"ENSG00000234190" 0 NA NA NA NA NA NA
"ENSG00000234200" 0 NA NA NA NA NA NA
"ENSG00000234203" 0.160347655580992 -0.52321771954798 8.10304584147504 -0.0645704997582411 0.948515973459087 NA NA
"ENSG00000234206" 0 NA NA NA NA NA NA
"ENSG00000234208" 0 NA NA NA NA NA NA
"ENSG00000234210" 0.086914372466036 -0.523171905750611 8.1030458415403 -0.0645648458593889 0.948520475224009 NA NA
"ENSG00000234211" 0 NA NA NA NA NA NA
"ENSG00000234223" 0 NA NA NA NA NA NA
"ENSG00000234225" 0.0756205727924025 0.759034224296438 8.10304584150981 0.0936727051953849 0.925369153016637 NA NA
"ENSG00000234238" 0.0120561868881342 0 8.1030458415403 0 1 NA NA
"ENSG00000234241" 0.104990979154808 -0.523197834037496 8.1030458415224 -0.0645680456793759 0.948517927453189 NA NA
"ENSG00000234244" 0 NA NA NA NA NA NA
"ENSG00000234255" 0 NA NA NA NA NA NA
"ENSG00000234259" 0.0136681528792657 0 8.1030458415403 0 1 NA NA
"ENSG00000234261" 0.296283420872344 -1.15246530681207 3.97023393793091 -0.290276423210637 0.771604774269315 NA NA
"ENSG00000234262" 0 NA NA NA NA NA NA
"ENSG00000234269" 0.0136372806150015 -0.523077193328103 8.1030458415403 -0.0645531573629444 0.948529781880197 NA NA
"ENSG00000234271" 0.014682632128395 0 8.10304584153901 0 1 NA NA
"ENSG00000234273" 0 NA NA NA NA NA NA
"ENSG00000234275" 0.0303557070175931 -0.523108434576343 8.10304584153921 -0.0645570128573994 0.948526712043921 NA NA
"ENSG00000234282" 0 NA NA NA NA NA NA
"ENSG00000234286" 0.467990135674584 0.977566311707375 1.88167012566854 0.519520556962691 0.603397781357537 NA NA
"ENSG00000234292" 0.0146475471832474 0 8.1030458415403 0 1 NA NA
"ENSG00000234296" 0 NA NA NA NA NA NA
"ENSG00000234306" 0 NA NA NA NA NA NA
"ENSG00000234318" 0.0286435459541817 -0.523093665071395 8.1030458415403 -0.0645551901471115 0.948528163329057 NA NA
"ENSG00000234337" 0.0112230312477958 0 8.1030458415403 0 1 NA NA
"ENSG00000234338" 0.0120561868881342 0 8.1030458415403 0 1 NA NA
"ENSG00000234340" 0 NA NA NA NA NA NA
"ENSG00000234352" 0.100126310558362 0 8.10304584151199 0 1 NA NA
"ENSG00000234353" 0 NA NA NA NA NA NA
"ENSG00000234356" 0 NA NA NA NA NA NA
"ENSG00000234360" 0.0410789735208248 -0.843564900680367 8.1030458415403 -0.104104668439098 0.91708628611303 NA NA
"ENSG00000234361" 0.00880495685168251 0 8.1030458415403 0 1 NA NA
"ENSG00000234378" 0.0252484225142938 0 8.10304584153767 0 1 NA NA
"ENSG00000234382" 0 NA NA NA NA NA NA
"ENSG00000234387" 0.00881101099143422 0 8.1030458415403 0 1 NA NA
"ENSG00000234389" 0 NA NA NA NA NA NA
"ENSG00000234391" 0 NA NA NA NA NA NA
"ENSG00000234393" 0 NA NA NA NA NA NA
"ENSG00000234396" 0 NA NA NA NA NA NA
"ENSG00000234398" 0 NA NA NA NA NA NA
"ENSG00000234405" 0.749209903489528 -1.467471942133 1.67070655565792 -0.878354093460245 0.37975158874744 NA NA
"ENSG00000234406" 0.00894641472455145 0 8.10304584153714 0 1 NA NA
"ENSG00000234418" 0.0849029118500368 0.75904864891127 8.1030458415403 0.0936744853422899 0.925367738882865 NA NA
"ENSG00000234424" 0 NA NA NA NA NA NA
"ENSG00000234425" 0 NA NA NA NA NA NA
"ENSG00000234426" 0.0808101931915365 0.438597862646311 8.10304584152506 0.0541275307118049 0.95683355805776 NA NA
"ENSG00000234427" 0 NA NA NA NA NA NA
"ENSG00000234428" 0.0163236092191201 -0.523077193328103 8.1030458415403 -0.0645531573629444 0.948529781880197 NA NA
"ENSG00000234431" 0 NA NA NA NA NA NA
"ENSG00000234436" 0 NA NA NA NA NA NA
"ENSG00000234441" 0 NA NA NA NA NA NA
"ENSG00000234442" 0 NA NA NA NA NA NA
"ENSG00000234446" 0 NA NA NA NA NA NA
"ENSG00000234448" 0 NA NA NA NA NA NA
"ENSG00000234450" 0 NA NA NA NA NA NA
"ENSG00000234451" 0 NA NA NA NA NA NA
"ENSG00000234455" 0 NA NA NA NA NA NA
"ENSG00000234457" 0 NA NA NA NA NA NA
"ENSG00000234459" 0 NA NA NA NA NA NA
"ENSG00000234460" 0 NA NA NA NA NA NA
"ENSG00000234464" 0.0821284465621785 0 8.1030458415233 0 1 NA NA
"ENSG00000234471" 0 NA NA NA NA NA NA
"ENSG00000234477" 0.0602618871573947 0.438608297770256 8.1030458415403 0.0541288185143577 0.956832532044125 NA NA
"ENSG00000234481" 0 NA NA NA NA NA NA
"ENSG00000234484" 0 NA NA NA NA NA NA
"ENSG00000234500" 0 NA NA NA NA NA NA
"ENSG00000234503" 0 NA NA NA NA NA NA
"ENSG00000234504" 0 NA NA NA NA NA NA
"ENSG00000234513" 0.0765793439865225 -0.523155659515218 8.1030458415206 -0.0645628409053952 0.948522071615106 NA NA
"ENSG00000234519" 0 NA NA NA NA NA NA
"ENSG00000234521" 0 NA NA NA NA NA NA
"ENSG00000234522" 0 NA NA NA NA NA NA
"ENSG00000234535" 0 NA NA NA NA NA NA
"ENSG00000234537" 0.205318023456106 -0.220403616609325 6.6366403188452 -0.0332101192803042 0.973507028556102 NA NA
"ENSG00000234540" 0 NA NA NA NA NA NA
"ENSG00000234542" 0 NA NA NA NA NA NA
"ENSG00000234553" 0.256145061010088 1.38785717405526 4.82287850428464 0.287765319574667 0.773526385903264 NA NA
"ENSG00000234567" 0 NA NA NA NA NA NA
"ENSG00000234573" 0 NA NA NA NA NA NA
"ENSG00000234578" 0 NA NA NA NA NA NA
"ENSG00000234579" 0 NA NA NA NA NA NA
"ENSG00000234580" 0 NA NA NA NA NA NA
"ENSG00000234584" 0.244355692605797 -1.92105135446649 5.51222686907812 -0.348507309313228 0.727459225454753 NA NA
"ENSG00000234586" 0.0291477490098598 -0.523089887138059 8.10304584153399 -0.0645547239109574 0.948528534557362 NA NA
"ENSG00000234595" 0 NA NA NA NA NA NA
"ENSG00000234597" 0.13674483387863 -0.590578061861228 8.10154299492737 -0.0728969854546236 0.941888092821915 NA NA
"ENSG00000234604" 0 NA NA NA NA NA NA
"ENSG00000234607" 0.0608706394114779 -0.523139577894898 8.10304584153868 -0.0645608562663098 0.948523651831203 NA NA
"ENSG00000234613" 0 NA NA NA NA NA NA
"ENSG00000234622" 0 NA NA NA NA NA NA
"ENSG00000234624" 0.618497742762509 -3.26334153074861 1.70856465151519 -1.90999007725848 0.056134490937497 NA NA
"ENSG00000234626" 0.0258578523351521 0 8.1030458415403 0 1 NA NA
"ENSG00000234630" 0 NA NA NA NA NA NA
"ENSG00000234638" 0.0475924226869435 0 8.10304584153325 0 1 NA NA
"ENSG00000234639" 0.0463705772922765 -0.523122490520736 8.1030458415403 -0.0645587475068877 0.948525330875039 NA NA
"ENSG00000234640" 0.0301991756127659 0 8.10304584153963 0 1 NA NA
"ENSG00000234646" 0 NA NA NA NA NA NA
"ENSG00000234647" 0.195365680139 0.920063118589893 6.79120611472602 0.135478603218187 0.892233480436263 NA NA
"ENSG00000234648" 0 NA NA NA NA NA NA
"ENSG00000234675" 0 NA NA NA NA NA NA
"ENSG00000234677" 0 NA NA NA NA NA NA
"ENSG00000234683" 0 NA NA NA NA NA NA
"ENSG00000234686" 0 NA NA NA NA NA NA
"ENSG00000234692" 0 NA NA NA NA NA NA
"ENSG00000234698" 0.0144143174891462 0 8.1030458415403 0 1 NA NA
"ENSG00000234699" 0.315382813064968 0.118036474495669 4.16093810313851 0.028367755436361 0.977368841280421 NA NA
"ENSG00000234703" 0 NA NA NA NA NA NA
"ENSG00000234710" 0.712646111144585 0.745563537595042 1.2087277435059 0.616816765893487 0.53735559205792 NA NA
"ENSG00000234712" 0 NA NA NA NA NA NA
"ENSG00000234713" 0 NA NA NA NA NA NA
"ENSG00000234714" 0 NA NA NA NA NA NA
"ENSG00000234716" 0 NA NA NA NA NA NA
"ENSG00000234718" 0 NA NA NA NA NA NA
"ENSG00000234726" 0.00888992521533467 0 8.1030458415403 0 1 NA NA
"ENSG00000234730" 0 NA NA NA NA NA NA
"ENSG00000234735" 0.0145588991855777 0.759128948609107 8.1030458415403 0.0936843951588462 0.925359866612016 NA NA
"ENSG00000234740" 0.772818254295341 -1.6325404208347 1.61026256929251 -1.01383491858224 0.310661530243342 NA NA
"ENSG00000234748" 0 NA NA NA NA NA NA
"ENSG00000234750" 0.0126043354413591 -0.523075134309478 8.1030458415403 -0.064552903258665 0.948529984204087 NA NA
"ENSG00000234758" 0 NA NA NA NA NA NA
"ENSG00000234763" 0.07727250010824 0 8.10304584153554 0 1 NA NA
"ENSG00000234768" 0 NA NA NA NA NA NA
"ENSG00000234773" 0.0345282501844619 0 8.1030458415403 0 1 NA NA
"ENSG00000234775" 0 NA NA NA NA NA NA
"ENSG00000234780" 0 NA NA NA NA NA NA
"ENSG00000234784" 0 NA NA NA NA NA NA
"ENSG00000234789" 0 NA NA NA NA NA NA
"ENSG00000234791" 0.0283157000625131 0 8.1030458415403 0 1 NA NA
"ENSG00000234792" 0 NA NA NA NA NA NA
"ENSG00000234793" 0 NA NA NA NA NA NA
"ENSG00000234796" 0 NA NA NA NA NA NA
"ENSG00000234810" 0.093671002078605 0.759035569663202 8.10304584151518 0.093672871227552 0.925369021122066 NA NA
"ENSG00000234811" 0 NA NA NA NA NA NA
"ENSG00000234812" 0 NA NA NA NA NA NA
"ENSG00000234813" 0 NA NA NA NA NA NA
"ENSG00000234818" 0 NA NA NA NA NA NA
"ENSG00000234819" 0.0216593249043361 0 8.1030458415403 0 1 NA NA
"ENSG00000234826" 0 NA NA NA NA NA NA
"ENSG00000234837" 0 NA NA NA NA NA NA
"ENSG00000234841" 0.315723461141697 -0.844430563080244 3.81648840342775 -0.221258516682986 0.824891148383702 NA NA
"ENSG00000234848" 0.0102248976740533 0 8.1030458415403 0 1 NA NA
"ENSG00000234859" 0.110326311902109 0.438545019830386 8.10304584151724 0.0541210093596448 0.956838753728194 NA NA
"ENSG00000234860" 0 NA NA NA NA NA NA
"ENSG00000234862" 0 NA NA NA NA NA NA
"ENSG00000234863" 0 NA NA NA NA NA NA
"ENSG00000234872" 0.182527696367109 -1.75239808015407 8.10042044737646 -0.216334212716284 0.828727242527252 NA NA
"ENSG00000234877" 0 NA NA NA NA NA NA
"ENSG00000234891" 0 NA NA NA NA NA NA
"ENSG00000234892" 0 NA NA NA NA NA NA
"ENSG00000234894" 0 NA NA NA NA NA NA
"ENSG00000234900" 0.023218834991196 0 8.10304584153931 0 1 NA NA
"ENSG00000234902" 0.188696740383027 0.438473790427014 8.10304584144552 0.0541122189120916 0.956845757227815 NA NA
"ENSG00000234903" 0 NA NA NA NA NA NA
"ENSG00000234907" 0 NA NA NA NA NA NA
"ENSG00000234913" 0.312382034624688 1.00499132473219 3.53688904154712 0.284145562082033 0.776298831788336 NA NA
"ENSG00000234915" 0.0735105326209591 -0.523144747003858 8.10304584152067 -0.0645614941881757 0.948523143902858 NA NA
"ENSG00000234917" 1.07240126904563 0.290556280924201 1.08446945913887 0.267924816577978 0.788757190953347 NA NA
"ENSG00000234918" 0 NA NA NA NA NA NA
"ENSG00000234921" 0.0153891473570691 0 8.1030458415403 0 1 NA NA
"ENSG00000234929" 0 NA NA NA NA NA NA
"ENSG00000234932" 0 NA NA NA NA NA NA
"ENSG00000234936" 0.887933669805874 0.79428363428315 1.25698800599528 0.631894362153631 0.527455907605891 NA NA
"ENSG00000234937" 0.0467363253165331 0.759081592397853 8.1030458415403 0.093678550910624 0.925364509230362 NA NA
"ENSG00000234938" 0.00888992521533467 0 8.1030458415403 0 1 NA NA
"ENSG00000234940" 0 NA NA NA NA NA NA
"ENSG00000234941" 0 NA NA NA NA NA NA
"ENSG00000234943" 0 NA NA NA NA NA NA
"ENSG00000234953" 0 NA NA NA NA NA NA
"ENSG00000234961" 0.0293782358766565 0 8.10304584152886 0 1 NA NA
"ENSG00000234967" 0.438973654243142 -1.29558190196985 2.46392078543014 -0.525821247838398 0.599012410049024 NA NA
"ENSG00000234977" 0 NA NA NA NA NA NA
"ENSG00000234979" 0 NA NA NA NA NA NA
"ENSG00000234983" 0 NA NA NA NA NA NA
"ENSG00000234985" 0.00886594486577857 0 8.10304584154009 0 1 NA NA
"ENSG00000234986" 0 NA NA NA NA NA NA
"ENSG00000234998" 0 NA NA NA NA NA NA
"ENSG00000235002" 0 NA NA NA NA NA NA
"ENSG00000235005" 0.0205262291992615 0 8.1030458415403 0 1 NA NA
"ENSG00000235007" 0.00880495685168251 0 8.1030458415403 0 1 NA NA
"ENSG00000235008" 0.325425668297438 0.70339436579605 3.16470219840472 0.222262418925427 0.82410960576543 NA NA
"ENSG00000235011" 0 NA NA NA NA NA NA
"ENSG00000235020" 0.0466422218558246 0 8.10304584152934 0 1 NA NA
"ENSG00000235021" 0.0470513368331611 -0.52312476098325 8.10304584153368 -0.0645590277055913 0.948525107774229 NA NA
"ENSG00000235023" 0.646131381395483 -0.283440134101857 1.8108000147857 -0.156527574435325 0.875617185860138 NA NA
"ENSG00000235035" 0.0341019723625842 0 8.10304584153554 0 1 NA NA
"ENSG00000235036" 0.537161215722028 -2.62747478216951 2.63490458631756 -0.997180237877823 0.318677031551081 NA NA
"ENSG00000235038" 0.0457488397796348 0 8.10304584153761 0 1 NA NA
"ENSG00000235047" 0.010399839673666 0.759131007627729 8.1030458415403 0.0936846492631253 0.925359664753915 NA NA
"ENSG00000235051" 0.230929510761862 0.438557474331988 5.62298167250649 0.077993758449598 0.937833017905608 NA NA
"ENSG00000235052" 0.0425552810430245 0 8.10304584153871 0 1 NA NA
"ENSG00000235055" 0.0372976528147103 -0.523093665071395 8.1030458415403 -0.0645551901471115 0.948528163329057 NA NA
"ENSG00000235056" 0 NA NA NA NA NA NA
"ENSG00000235066" 0.013355844099843 0 8.1030458415403 0 1 NA NA
"ENSG00000235069" 0 NA NA NA NA NA NA
"ENSG00000235070" 0.989210609061008 0.606254296286837 1.09952658623905 0.551377569105026 0.581374874007987 NA NA
"ENSG00000235071" 0.0253278815206739 -0.523091606052774 8.1030458415403 -0.0645549360428325 0.948528365652921 NA NA
"ENSG00000235077" 0 NA NA NA NA NA NA
"ENSG00000235078" 1.04496501753201 -0.415200827923398 1.18636400934904 -0.349977599329922 0.726355508985085 NA NA
"ENSG00000235081" 0.250905904970069 -0.201112342110457 5.47586224314588 -0.0367270638267405 0.970702629383 NA NA
"ENSG00000235083" 0 NA NA NA NA NA NA
"ENSG00000235085" 0 NA NA NA NA NA NA
"ENSG00000235088" 0 NA NA NA NA NA NA
"ENSG00000235089" 0 NA NA NA NA NA NA
"ENSG00000235091" 0.0920340781088283 0.759022425339318 8.10304584150752 0.0936712490815806 0.925370309741406 NA NA
"ENSG00000235094" 0 NA NA NA NA NA NA
"ENSG00000235096" 0 NA NA NA NA NA NA
"ENSG00000235099" 0.030937149320523 -0.523091606052774 8.1030458415403 -0.0645549360428325 0.948528365652921 NA NA
"ENSG00000235100" 1.90762313668337 0.0189849227617228 0.722757590066585 0.0262673447123174 0.979044101063929 NA NA
"ENSG00000235105" 0.00881101099143422 0 8.1030458415403 0 1 NA NA
"ENSG00000235111" 0.0112725434963834 0 8.1030458415347 0 1 NA NA
"ENSG00000235113" 0 NA NA NA NA NA NA
"ENSG00000235119" 0.0111582819844231 0 8.1030458415403 0 1 NA NA
"ENSG00000235121" 0.41934052205637 -0.197884146858901 2.54850910443824 -0.0776470237105629 0.938108835755182 NA NA
"ENSG00000235122" 0 NA NA NA NA NA NA
"ENSG00000235126" 0.012284013421823 0 8.1030458415403 0 1 NA NA
"ENSG00000235127" 0.0083034808044931 0 8.1030458415403 0 1 NA NA
"ENSG00000235128" 0.0369660109995191 -0.523109711640945 8.10304584153517 -0.0645571704604646 0.948526586556632 NA NA
"ENSG00000235138" 0 NA NA NA NA NA NA
"ENSG00000235140" 0 NA NA NA NA NA NA
"ENSG00000235143" 0.0163236092191201 -0.523077193328103 8.1030458415403 -0.0645531573629444 0.948529781880197 NA NA
"ENSG00000235146" 0 NA NA NA NA NA NA
"ENSG00000235147" 0.00894641472455145 0 8.10304584153714 0 1 NA NA
"ENSG00000235149" 0.0645271419417971 -0.523150323767638 8.10304584151669 -0.0645621824187677 0.94852259591755 NA NA
"ENSG00000235151" 0 NA NA NA NA NA NA
"ENSG00000235152" 0.0535324956472211 -0.52314111035543 8.10304584151988 -0.0645610453880025 0.948523501248075 NA NA
"ENSG00000235154" 0 NA NA NA NA NA NA
"ENSG00000235158" 0.130121857406142 0.43851960623284 8.10304584148608 0.0541178730580174 0.956841252472856 NA NA
"ENSG00000235168" 0 NA NA NA NA NA NA
"ENSG00000235181" 0 NA NA NA NA NA NA
"ENSG00000235182" 0 NA NA NA NA NA NA
"ENSG00000235186" 0 NA NA NA NA NA NA
"ENSG00000235189" 0.0437114631119465 0 8.10304584151455 0 1 NA NA
"ENSG00000235190" 0 NA NA NA NA NA NA
"ENSG00000235192" 0 NA NA NA NA NA NA
"ENSG00000235196" 0 NA NA NA NA NA NA
"ENSG00000235198" 0 NA NA NA NA NA NA
"ENSG00000235204" 0 NA NA NA NA NA NA
"ENSG00000235209" 0 NA NA NA NA NA NA
"ENSG00000235215" 0 NA NA NA NA NA NA
"ENSG00000235219" 0 NA NA NA NA NA NA
"ENSG00000235224" 0 NA NA NA NA NA NA
"ENSG00000235226" 0 NA NA NA NA NA NA
"ENSG00000235236" 0.892447504876893 -0.552019140459314 1.43043070983517 -0.385911136180042 0.699562482824856 NA NA
"ENSG00000235237" 0 NA NA NA NA NA NA
"ENSG00000235240" 0 NA NA NA NA NA NA
"ENSG00000235241" 0 NA NA NA NA NA NA
"ENSG00000235242" 0 NA NA NA NA NA NA
"ENSG00000235243" 0.13554655786299 -0.843688018378861 8.10304584150015 -0.10411986244208 0.917074228578042 NA NA
"ENSG00000235251" 0 NA NA NA NA NA NA
"ENSG00000235263" 0 NA NA NA NA NA NA
"ENSG00000235267" 0 NA NA NA NA NA NA
"ENSG00000235271" 0.0614955252699363 0 8.1030458415403 0 1 NA NA
"ENSG00000235274" 0 NA NA NA NA NA NA
"ENSG00000235277" 0.580150331040081 -0.821998137813133 1.86287132719908 -0.441253309239048 0.659029623812617 NA NA
"ENSG00000235279" 0 NA NA NA NA NA NA
"ENSG00000235281" 0.0426464536012839 0 8.10304584153173 0 1 NA NA
"ENSG00000235286" 0.374370600589566 -1.07749006934695 2.3604026476375 -0.456485706125349 0.648040747203094 NA NA
"ENSG00000235288" 0.0373944446107036 0 8.10304584152308 0 1 NA NA
"ENSG00000235292" 0.0171149362079666 0 8.1030458415403 0 1 NA NA
"ENSG00000235293" 0 NA NA NA NA NA NA
"ENSG00000235296" 0.0244131605511505 0 8.1030458415403 0 1 NA NA
"ENSG00000235303" 0.0112119951205771 0 8.1030458415403 0 1 NA NA
"ENSG00000235308" 0 NA NA NA NA NA NA
"ENSG00000235319" 0.335354312913731 0.118029142981891 3.80724647778703 0.0310011825266682 0.975268596607431 NA NA
"ENSG00000235321" 0 NA NA NA NA NA NA
"ENSG00000235329" 0 NA NA NA NA NA NA
"ENSG00000235337" 0 NA NA NA NA NA NA
"ENSG00000235349" 0.0331807900450429 -0.843564667231987 8.10304584153956 -0.104104639629154 0.917086308975813 NA NA
"ENSG00000235350" 0 NA NA NA NA NA NA
"ENSG00000235351" 0 NA NA NA NA NA NA
"ENSG00000235356" 0 NA NA NA NA NA NA
"ENSG00000235371" 0.103905916383134 -0.843659869607213 8.10304584153431 -0.104116388590919 0.917076985327295 NA NA
"ENSG00000235377" 0.0194286686687063 0 8.1030458415403 0 1 NA NA
"ENSG00000235381" 2.73849363856456 -0.318372716948788 0.627926498473483 -0.507022267292057 0.612139194739314 NA NA
"ENSG00000235386" 0 NA NA NA NA NA NA
"ENSG00000235389" 0 NA NA NA NA NA NA
"ENSG00000235390" 0 NA NA NA NA NA NA
"ENSG00000235399" 0 NA NA NA NA NA NA
"ENSG00000235400" 0.0202447858688783 0 8.1030458415403 0 1 NA NA
"ENSG00000235403" 0 NA NA NA NA NA NA
"ENSG00000235410" 0 NA NA NA NA NA NA
"ENSG00000235415" 0 NA NA NA NA NA NA
"ENSG00000235419" 0.0102248976740533 0 8.1030458415403 0 1 NA NA
"ENSG00000235421" 0 NA NA NA NA NA NA
"ENSG00000235426" 0 NA NA NA NA NA NA
"ENSG00000235427" 0 NA NA NA NA NA NA
"ENSG00000235429" 0 NA NA NA NA NA NA
"ENSG00000235431" 0 NA NA NA NA NA NA
"ENSG00000235432" 0.352364083834008 -2.66904612821004 2.97965737331205 -0.895756053067017 0.370383065987418 NA NA
"ENSG00000235435" 0 NA NA NA NA NA NA
"ENSG00000235445" 0 NA NA NA NA NA NA
"ENSG00000235450" 0 NA NA NA NA NA NA
"ENSG00000235461" 0.02939217406504 0 8.10304584151921 0 1 NA NA
"ENSG00000235463" 0 NA NA NA NA NA NA
"ENSG00000235464" 0 NA NA NA NA NA NA
"ENSG00000235480" 0.204769782202999 -1.18462171996508 8.10195154441206 -0.146214367423873 0.883752163887976 NA NA
"ENSG00000235485" 0 NA NA NA NA NA NA
"ENSG00000235494" 0 NA NA NA NA NA NA
"ENSG00000235495" 0 NA NA NA NA NA NA
"ENSG00000235499" 0 NA NA NA NA NA NA
"ENSG00000235503" 0 NA NA NA NA NA NA
"ENSG00000235510" 0 NA NA NA NA NA NA
"ENSG00000235518" 0.0216095264072837 0 8.1030458415403 0 1 NA NA
"ENSG00000235522" 0.0309369547149639 0 8.10304584153963 0 1 NA NA
"ENSG00000235523" 0.210802167788701 -1.84283570833015 8.09922703129181 -0.227532294280708 0.820009860469838 NA NA
"ENSG00000235526" 0 NA NA NA NA NA NA
"ENSG00000235533" 0 NA NA NA NA NA NA
"ENSG00000235537" 0 NA NA NA NA NA NA
"ENSG00000235538" 0.118028710611323 0.118078082345811 8.10304584151491 0.0145720615007327 0.988373588579295 NA NA
"ENSG00000235546" 0 NA NA NA NA NA NA
"ENSG00000235563" 0.0109184814739803 0 8.1030458415403 0 1 NA NA
"ENSG00000235564" 0.0127985154158495 0 8.1030458415403 0 1 NA NA
"ENSG00000235572" 0.0178689841460039 -0.523077193328103 8.1030458415403 -0.0645531573629444 0.948529781880197 NA NA
"ENSG00000235573" 0.118168640121174 0 8.10304584149365 0 1 NA NA
"ENSG00000235574" 0.00992447624296523 0 8.1030458415403 0 1 NA NA
"ENSG00000235575" 0 NA NA NA NA NA NA
"ENSG00000235578" 0.0505116867650747 0.759078488903447 8.1030458415371 0.0936781679072241 0.925364813484915 NA NA
"ENSG00000235581" 0 NA NA NA NA NA NA
"ENSG00000235582" 0 NA NA NA NA NA NA
"ENSG00000235583" 0 NA NA NA NA NA NA
"ENSG00000235584" 0 NA NA NA NA NA NA
"ENSG00000235586" 0.0120561868881342 0 8.1030458415403 0 1 NA NA
"ENSG00000235592" 0 NA NA NA NA NA NA
"ENSG00000235594" 0 NA NA NA NA NA NA
"ENSG00000235605" 0.0625622594759952 -0.843600749588761 8.10304584152636 -0.104109092566833 0.917082775247267 NA NA
"ENSG00000235609" 9.84331881002173 -0.364400530680932 0.338921334400619 -1.07517731607358 0.282295349262542 0.50990944289503 NA
"ENSG00000235610" 0 NA NA NA NA NA NA
"ENSG00000235612" 0 NA NA NA NA NA NA
"ENSG00000235615" 0.508127882044431 -0.19178140996031 2.27512484657635 -0.0842948949588003 0.93282197119054 NA NA
"ENSG00000235617" 0 NA NA NA NA NA NA
"ENSG00000235620" 0 NA NA NA NA NA NA
"ENSG00000235625" 0 NA NA NA NA NA NA
"ENSG00000235635" 0 NA NA NA NA NA NA
"ENSG00000235637" 0 NA NA NA NA NA NA
"ENSG00000235639" 0 NA NA NA NA NA NA
"ENSG00000235653" 0.0226145676038172 0 8.10304584153815 0 1 NA NA
"ENSG00000235659" 0 NA NA NA NA NA NA
"ENSG00000235672" 0.774985134863143 -0.344340998643542 1.26780895027043 -0.271603224263477 0.785927120021404 NA NA
"ENSG00000235673" 0.0101711875132875 0 8.10304584154004 0 1 NA NA
"ENSG00000235679" 0.00886594486577857 0 8.10304584154009 0 1 NA NA
"ENSG00000235681" 0 NA NA NA NA NA NA
"ENSG00000235683" 0.0790843648317563 0 8.10304584150835 0 1 NA NA
"ENSG00000235685" 0 NA NA NA NA NA NA
"ENSG00000235689" 0 NA NA NA NA NA NA
"ENSG00000235705" 0 NA NA NA NA NA NA
"ENSG00000235707" 0 NA NA NA NA NA NA
"ENSG00000235713" 0.0139298105332532 -0.523077193328103 8.1030458415403 -0.0645531573629444 0.948529781880197 NA NA
"ENSG00000235721" 0 NA NA NA NA NA NA
"ENSG00000235726" 1.0462969999434 0.382783038934515 1.1021490482717 0.347306055868544 0.728361401697885 NA NA
"ENSG00000235728" 0 NA NA NA NA NA NA
"ENSG00000235729" 0 NA NA NA NA NA NA
"ENSG00000235736" 0 NA NA NA NA NA NA
"ENSG00000235738" 0 NA NA NA NA NA NA
"ENSG00000235742" 0 NA NA NA NA NA NA
"ENSG00000235743" 0 NA NA NA NA NA NA
"ENSG00000235749" 0.219589460743112 -0.804345638247223 4.69208336019022 -0.171426118528 0.863888719129228 NA NA
"ENSG00000235756" 0.0205154665895877 -0.523093665071395 8.1030458415403 -0.0645551901471115 0.948528163329057 NA NA
"ENSG00000235772" 0 NA NA NA NA NA NA
"ENSG00000235774" 0 NA NA NA NA NA NA
"ENSG00000235775" 0 NA NA NA NA NA NA
"ENSG00000235778" 0 NA NA NA NA NA NA
"ENSG00000235779" 0.295024876198437 0.585116871447643 5.09774425575699 0.114779565645502 0.908619846248234 NA NA
"ENSG00000235782" 0.0109135640315278 -0.523075134309482 8.1030458415403 -0.0645529032586654 0.948529984204087 NA NA
"ENSG00000235785" 0 NA NA NA NA NA NA
"ENSG00000235795" 0.19161903790175 -1.1806024269497 7.83834722446646 -0.150618796685172 0.880276432942771 NA NA
"ENSG00000235797" 0 NA NA NA NA NA NA
"ENSG00000235804" 0 NA NA NA NA NA NA
"ENSG00000235806" 0 NA NA NA NA NA NA
"ENSG00000235810" 0 NA NA NA NA NA NA
"ENSG00000235811" 0 NA NA NA NA NA NA
"ENSG00000235813" 0.342933377794199 0.736866862632981 2.98682042255515 0.246706114993887 0.805135673743805 NA NA
"ENSG00000235815" 0.0136681528792657 0 8.1030458415403 0 1 NA NA
"ENSG00000235817" 0 NA NA NA NA NA NA
"ENSG00000235819" 0.0106008753310464 0 8.10304584153717 0 1 NA NA
"ENSG00000235820" 0 NA NA NA NA NA NA
"ENSG00000235833" 2.19143391676913 -1.07275951577841 0.740408217428387 -1.44887575600439 0.147372282779437 NA NA
"ENSG00000235834" 0.0251418056538303 -0.523093665071395 8.1030458415403 -0.0645551901471115 0.948528163329057 NA NA
"ENSG00000235837" 0 NA NA NA NA NA NA
"ENSG00000235840" 0 NA NA NA NA NA NA
"ENSG00000235843" 0.268350180984839 -1.5167245669994 4.07382628425868 -0.372309583464577 0.709662364120322 NA NA
"ENSG00000235845" 0 NA NA NA NA NA NA
"ENSG00000235852" 0 NA NA NA NA NA NA
"ENSG00000235858" 0 NA NA NA NA NA NA
"ENSG00000235859" 9.63317129773799 -0.0375295109711796 0.337134730891898 -0.111319029255438 0.911363366024829 0.958894405864753 NA
"ENSG00000235861" 0 NA NA NA NA NA NA
"ENSG00000235862" 0.0082374088221482 0 8.1030458415403 0 1 NA NA
"ENSG00000235869" 0 NA NA NA NA NA NA
"ENSG00000235871" 0 NA NA NA NA NA NA
"ENSG00000235872" 0 NA NA NA NA NA NA
"ENSG00000235880" 0 NA NA NA NA NA NA
"ENSG00000235881" 0.0776427108065001 -0.523155285994394 8.10304584153491 -0.0645627948089327 0.948522108318186 NA NA
"ENSG00000235886" 0 NA NA NA NA NA NA
"ENSG00000235893" 0.0772323147320185 0 8.10304584150338 0 1 NA NA
"ENSG00000235895" 0 NA NA NA NA NA NA
"ENSG00000235902" 0.0222068740504891 0 8.1030458415403 0 1 NA NA
"ENSG00000235907" 0.00992447624296523 0 8.1030458415403 0 1 NA NA
"ENSG00000235911" 0 NA NA NA NA NA NA
"ENSG00000235912" 0.0561643750817526 -0.843583431442284 8.1030458415403 -0.104106955327545 0.917084471301224 NA NA
"ENSG00000235922" 0.00986299089135307 0 8.10304584153878 0 1 NA NA
"ENSG00000235932" 0 NA NA NA NA NA NA
"ENSG00000235934" 0.0259823193681918 0 8.10304584153491 0 1 NA NA
"ENSG00000235939" 0 NA NA NA NA NA NA
"ENSG00000235945" 0.0147097758718083 0 8.1030458415403 0 1 NA NA
"ENSG00000235951" 0.0754122228831492 0 8.1030458415403 0 1 NA NA
"ENSG00000235965" 0 NA NA NA NA NA NA
"ENSG00000235972" 0 NA NA NA NA NA NA
"ENSG00000235978" 1.08285177922918 -1.47753801771463 1.46551433879241 -1.0082044089259 0.313356341748636 NA NA
"ENSG00000235979" 0.0288101714781368 0 8.1030458415387 0 1 NA NA
"ENSG00000235981" 0 NA NA NA NA NA NA
"ENSG00000235988" 0 NA NA NA NA NA NA
"ENSG00000235991" 0 NA NA NA NA NA NA
"ENSG00000235993" 0 NA NA NA NA NA NA
"ENSG00000235994" 0.361192239684231 1.03105280035877 2.97551794519275 0.346512042390649 0.728957935624374 NA NA
"ENSG00000235996" 0 NA NA NA NA NA NA
"ENSG00000236003" 0.013068165174519 0 8.1030458415403 0 1 NA NA
"ENSG00000236004" 0 NA NA NA NA NA NA
"ENSG00000236005" 0.0293706419871038 -0.523093665071395 8.1030458415403 -0.0645551901471115 0.948528163329057 NA NA
"ENSG00000236009" 0.0083034808044931 0 8.1030458415403 0 1 NA NA
"ENSG00000236018" 0.0947445107323413 0.438579745854828 8.10304584152609 0.0541252949116017 0.956835339357003 NA NA
"ENSG00000236025" 0 NA NA NA NA NA NA
"ENSG00000236026" 0 NA NA NA NA NA NA
"ENSG00000236031" 0.00880495685168251 0 8.1030458415403 0 1 NA NA
"ENSG00000236042" 0.00881101099143422 0 8.1030458415403 0 1 NA NA
"ENSG00000236045" 0 NA NA NA NA NA NA
"ENSG00000236046" 0 NA NA NA NA NA NA
"ENSG00000236064" 0.278330216158803 -1.16431575315343 3.63282320353256 -0.320498875921417 0.748590182347736 NA NA
"ENSG00000236065" 0.010468704978083 0 8.1030458415403 0 1 NA NA
"ENSG00000236069" 0.0436188322032682 1.28069961016503 8.08424678285148 0.158419163165787 0.87412651442641 NA NA
"ENSG00000236073" 0 NA NA NA NA NA NA
"ENSG00000236075" 0 NA NA NA NA NA NA
"ENSG00000236079" 0 NA NA NA NA NA NA
"ENSG00000236095" 0.0756392522184304 -1.17618518024753 8.1028086460353 -0.145157714025869 0.884586351566814 NA NA
"ENSG00000236098" 0 NA NA NA NA NA NA
"ENSG00000236099" 0 NA NA NA NA NA NA
"ENSG00000236102" 0 NA NA NA NA NA NA
"ENSG00000236106" 1.57295005859657 -0.0996567933123806 0.958770276497607 -0.103942305842467 0.917215133710145 NA NA
"ENSG00000236108" 0 NA NA NA NA NA NA
"ENSG00000236109" 0 NA NA NA NA NA NA
"ENSG00000236114" 0.0562790532694243 -0.523124534137522 8.10304584153218 -0.0645589997104849 0.948525130064593 NA NA
"ENSG00000236115" 0 NA NA NA NA NA NA
"ENSG00000236116" 0 NA NA NA NA NA NA
"ENSG00000236118" 0 NA NA NA NA NA NA
"ENSG00000236119" 0 NA NA NA NA NA NA
"ENSG00000236129" 0 NA NA NA NA NA NA
"ENSG00000236132" 0.00886594486577857 0 8.10304584154009 0 1 NA NA
"ENSG00000236140" 0.708612537763757 -0.716960726117137 1.95565846536814 -0.36660835151611 0.713911177742971 NA NA
"ENSG00000236141" 0 NA NA NA NA NA NA
"ENSG00000236145" 0 NA NA NA NA NA NA
"ENSG00000236146" 0.0190359086654875 0 8.1030458415403 0 1 NA NA
"ENSG00000236151" 0 NA NA NA NA NA NA
"ENSG00000236154" 6.3724887085243 0.18137661502411 0.365188867584296 0.496665235783078 0.619425141488407 NA NA
"ENSG00000236159" 0.110287856581981 0.438535391066888 8.10304584151552 0.0541198210702543 0.956839700458441 NA NA
"ENSG00000236160" 0 NA NA NA NA NA NA
"ENSG00000236162" 0 NA NA NA NA NA NA
"ENSG00000236164" 0 NA NA NA NA NA NA
"ENSG00000236168" 0 NA NA NA NA NA NA
"ENSG00000236173" 0 NA NA NA NA NA NA
"ENSG00000236180" 0.48605558188948 0.651285596860305 1.89065946562948 0.344475358307566 0.730488824578686 NA NA
"ENSG00000236190" 0 NA NA NA NA NA NA
"ENSG00000236194" 0.421906791189461 0.258763861013068 2.24644420203387 0.115188198655809 0.908295952520282 NA NA
"ENSG00000236205" 0 NA NA NA NA NA NA
"ENSG00000236206" 0.377342347585904 -1.19045176041464 2.88700026847726 -0.412349030034049 0.680083616370674 NA NA
"ENSG00000236209" 0.346839038631617 -0.432464541713317 2.98805542325964 -0.144731097805925 0.884923185162237 NA NA
"ENSG00000236212" 0.254700103369816 1.22306929702073 4.86411033931066 0.251447687593795 0.801468002324142 NA NA
"ENSG00000236226" 0 NA NA NA NA NA NA
"ENSG00000236230" 2.4320910451536 -0.13678854031736 0.69251951917494 -0.197523010586515 0.843418276292401 NA NA
"ENSG00000236231" 0 NA NA NA NA NA NA
"ENSG00000236234" 0 NA NA NA NA NA NA
"ENSG00000236235" 0 NA NA NA NA NA NA
"ENSG00000236238" 0.057396223083272 0 8.10304584153867 0 1 NA NA
"ENSG00000236246" 0 NA NA NA NA NA NA
"ENSG00000236252" 0 NA NA NA NA NA NA
"ENSG00000236255" 5.71086636554014 0.027155233071394 0.454978740048496 0.0596846197000316 0.952406821597001 NA NA
"ENSG00000236261" 0 NA NA NA NA NA NA
"ENSG00000236263" 0.119275347958708 0 8.1030458415139 0 1 NA NA
"ENSG00000236266" 0.0292273591904259 0.759109327821101 8.10304584152716 0.0936819737500132 0.925361790157157 NA NA
"ENSG00000236274" 0 NA NA NA NA NA NA
"ENSG00000236283" 0.166856981140756 0.596427543075027 8.06738035051969 0.073930757837221 0.94106548159586 NA NA
"ENSG00000236295" 0 NA NA NA NA NA NA
"ENSG00000236299" 0.398238747709753 -0.294559448704287 2.56821778116656 -0.114694108445309 0.908687583890711 NA NA
"ENSG00000236304" 0 NA NA NA NA NA NA
"ENSG00000236308" 0 NA NA NA NA NA NA
"ENSG00000236317" 0.137968211310905 0.118089235749638 8.10304584153317 0.0145734379465505 0.988372490451036 NA NA
"ENSG00000236319" 0 NA NA NA NA NA NA
"ENSG00000236326" 0 NA NA NA NA NA NA
"ENSG00000236327" 0.0194286686687063 0 8.1030458415403 0 1 NA NA
"ENSG00000236332" 0 NA NA NA NA NA NA
"ENSG00000236335" 0 NA NA NA NA NA NA
"ENSG00000236341" 0 NA NA NA NA NA NA
"ENSG00000236347" 0.0208611437398167 0 8.1030458415403 0 1 NA NA
"ENSG00000236352" 0.270039269273057 -0.523173519091168 3.43402356494182 -0.152350008436832 0.878910884194772 NA NA
"ENSG00000236356" 0 NA NA NA NA NA NA
"ENSG00000236358" 0 NA NA NA NA NA NA
"ENSG00000236364" 0.0891945958946505 0.759021976880418 8.10304584150486 0.0936711937371263 0.925370353706586 NA NA
"ENSG00000236366" 0.0331328623567294 0 8.10304584151855 0 1 NA NA
"ENSG00000236372" 0 NA NA NA NA NA NA
"ENSG00000236376" 0 NA NA NA NA NA NA
"ENSG00000236378" 0 NA NA NA NA NA NA
"ENSG00000236385" 0 NA NA NA NA NA NA
"ENSG00000236386" 0 NA NA NA NA NA NA
"ENSG00000236387" 0.0303543734494585 -0.523107454347804 8.10304584153825 -0.0645568918870264 0.948526808363394 NA NA
"ENSG00000236389" 0 NA NA NA NA NA NA
"ENSG00000236390" 0 NA NA NA NA NA NA
"ENSG00000236391" 0 NA NA NA NA NA NA
"ENSG00000236394" 0 NA NA NA NA NA NA
"ENSG00000236395" 0 NA NA NA NA NA NA
"ENSG00000236403" 0 NA NA NA NA NA NA
"ENSG00000236408" 0 NA NA NA NA NA NA
"ENSG00000236412" 0 NA NA NA NA NA NA
"ENSG00000236413" 0 NA NA NA NA NA NA
"ENSG00000236414" 0 NA NA NA NA NA NA
"ENSG00000236426" 0.0178689841460039 -0.523077193328103 8.1030458415403 -0.0645531573629444 0.948529781880197 NA NA
"ENSG00000236431" 0 NA NA NA NA NA NA
"ENSG00000236434" 0.0101711875132875 0 8.10304584154004 0 1 NA NA
"ENSG00000236449" 0.246469045583002 -0.523285404553289 8.10304584142106 -0.0645788527911769 0.948509322584242 NA NA
"ENSG00000236450" 0 NA NA NA NA NA NA
"ENSG00000236451" 0.163565825732499 0.438483823020394 8.10304584151866 0.0541134570378061 0.956844770791721 NA NA
"ENSG00000236452" 0.0273522317115361 0 8.10304584153937 0 1 NA NA
"ENSG00000236453" 0.332374643674899 -0.547423511532214 3.8713362138836 -0.141404280405565 0.88755057297405 NA NA
"ENSG00000236456" 0.0465831055818392 0 8.10304584152442 0 1 NA NA
"ENSG00000236457" 0.0345444739384205 0 8.10304584152066 0 1 NA NA
"ENSG00000236461" 0.0289279446604792 -0.843548428937076 8.1030458415403 -0.104102635654931 0.917087899275027 NA NA
"ENSG00000236469" 0 NA NA NA NA NA NA
"ENSG00000236472" 0 NA NA NA NA NA NA
"ENSG00000236476" 0 NA NA NA NA NA NA
"ENSG00000236478" 0 NA NA NA NA NA NA
"ENSG00000236487" 0 NA NA NA NA NA NA
"ENSG00000236491" 0 NA NA NA NA NA NA
"ENSG00000236494" 0.012284013421823 0 8.1030458415403 0 1 NA NA
"ENSG00000236495" 0.0816148305294978 0 8.10304584150626 0 1 NA NA
"ENSG00000236498" 0 NA NA NA NA NA NA
"ENSG00000236501" 0.135458758996764 -0.843682860601021 8.1030458415014 -0.104119225918719 0.917074733704761 NA NA
"ENSG00000236504" 0 NA NA NA NA NA NA
"ENSG00000236505" 0 NA NA NA NA NA NA
"ENSG00000236507" 0.0402637568209572 0 8.1030458415363 0 1 NA NA
"ENSG00000236510" 0 NA NA NA NA NA NA
"ENSG00000236513" 0 NA NA NA NA NA NA
"ENSG00000236525" 0.0847968183352045 -0.843621107309215 8.10304584152904 -0.1041116049209 0.917080781513085 NA NA
"ENSG00000236528" 0.110014875536928 -1.5068834192808 8.10067170062019 -0.186019564175824 0.852429419101605 NA NA
"ENSG00000236529" 0.0291711230961008 0 8.1030458415403 0 1 NA NA
"ENSG00000236531" 0.0296535663427596 0 8.1030458415403 0 1 NA NA
"ENSG00000236536" 0.0109135640315278 -0.523075134309482 8.1030458415403 -0.0645529032586654 0.948529984204087 NA NA
"ENSG00000236540" 0.010399839673666 0.759131007627729 8.1030458415403 0.0936846492631253 0.925359664753915 NA NA
"ENSG00000236543" 0 NA NA NA NA NA NA
"ENSG00000236545" 0 NA NA NA NA NA NA
"ENSG00000236550" 0 NA NA NA NA NA NA
"ENSG00000236555" 0 NA NA NA NA NA NA
"ENSG00000236556" 0.0126043354413591 -0.523075134309478 8.1030458415403 -0.064552903258665 0.948529984204087 NA NA
"ENSG00000236571" 0 NA NA NA NA NA NA
"ENSG00000236572" 0 NA NA NA NA NA NA
"ENSG00000236574" 0.240050916856567 0.43850358936994 6.25100304114726 0.0701493162750823 0.944074814638678 NA NA
"ENSG00000236576" 1.25017437066166 -2.17127349967 1.2116568971142 -1.79198707558329 0.0731350363373068 NA NA
"ENSG00000236583" 0 NA NA NA NA NA NA
"ENSG00000236601" 0 NA NA NA NA NA NA
"ENSG00000236605" 0 NA NA NA NA NA NA
"ENSG00000236606" 0 NA NA NA NA NA NA
"ENSG00000236615" 0 NA NA NA NA NA NA
"ENSG00000236627" 0 NA NA NA NA NA NA
"ENSG00000236634" 0 NA NA NA NA NA NA
"ENSG00000236638" 0 NA NA NA NA NA NA
"ENSG00000236641" 0.0597250803967726 0 8.10304584151986 0 1 NA NA
"ENSG00000236643" 0.074528399472348 -0.523158057819087 8.10304584153479 -0.0645631368808837 0.948521835952511 NA NA
"ENSG00000236647" 0 NA NA NA NA NA NA
"ENSG00000236654" 0 NA NA NA NA NA NA
"ENSG00000236656" 0 NA NA NA NA NA NA
"ENSG00000236662" 0.0112119951205771 0 8.1030458415403 0 1 NA NA
"ENSG00000236664" 0 NA NA NA NA NA NA
"ENSG00000236665" 0 NA NA NA NA NA NA
"ENSG00000236674" 0.0758431392870262 0 8.10304584149662 0 1 NA NA
"ENSG00000236676" 0.0763852344558321 -0.523151249416722 8.1030458415073 -0.0645622966535516 0.948522504961144 NA NA
"ENSG00000236680" 0.401163608829798 -0.548192345008479 2.58309824334015 -0.212222801212401 0.831933219069238 NA NA
"ENSG00000236687" 0 NA NA NA NA NA NA
"ENSG00000236690" 0 NA NA NA NA NA NA
"ENSG00000236701" 0 NA NA NA NA NA NA
"ENSG00000236710" 0.0621895536822714 0 8.10304584153739 0 1 NA NA
"ENSG00000236712" 0 NA NA NA NA NA NA
"ENSG00000236713" 0 NA NA NA NA NA NA
"ENSG00000236716" 0 NA NA NA NA NA NA
"ENSG00000236717" 0 NA NA NA NA NA NA
"ENSG00000236723" 0.943549532577868 0.00906188464766671 1.34412172887398 0.00674186307162685 0.994620812293916 NA NA
"ENSG00000236724" 0 NA NA NA NA NA NA
"ENSG00000236731" 0 NA NA NA NA NA NA
"ENSG00000236733" 0 NA NA NA NA NA NA
"ENSG00000236741" 0 NA NA NA NA NA NA
"ENSG00000236744" 0 NA NA NA NA NA NA
"ENSG00000236748" 0.0113111133755411 0 8.1030458415403 0 1 NA NA
"ENSG00000236750" 0 NA NA NA NA NA NA
"ENSG00000236754" 0.332335677239655 -0.458534440446718 3.21677698311788 -0.14254467837005 0.886649791410897 NA NA
"ENSG00000236760" 0.0146475471832474 0 8.1030458415403 0 1 NA NA
"ENSG00000236770" 0 NA NA NA NA NA NA
"ENSG00000236772" 0 NA NA NA NA NA NA
"ENSG00000236773" 0.0586357519255735 0.438609069557855 8.10304584153775 0.0541289137609788 0.956832456159566 NA NA
"ENSG00000236775" 0.010468704978083 0 8.1030458415403 0 1 NA NA
"ENSG00000236777" 0 NA NA NA NA NA NA
"ENSG00000236779" 0.0350851073028114 0 8.1030458415387 0 1 NA NA
"ENSG00000236792" 0.0102248976740533 0 8.1030458415403 0 1 NA NA
"ENSG00000236796" 0 NA NA NA NA NA NA
"ENSG00000236800" 0 NA NA NA NA NA NA
"ENSG00000236807" 0.185056725298547 -1.47654447416662 8.10252491094958 -0.18223263617138 0.855400161826276 NA NA
"ENSG00000236814" 0.162756951810903 0.583956768564328 8.08789460550174 0.0722013326146825 0.942441684670472 NA NA
"ENSG00000236817" 0 NA NA NA NA NA NA
"ENSG00000236823" 0 NA NA NA NA NA NA
"ENSG00000236829" 0.0259041811039122 0 8.10304584153315 0 1 NA NA
"ENSG00000236833" 0.364154329012335 0.118806462863197 3.17220362992546 0.0374523444026161 0.970124337121514 NA NA
"ENSG00000236837" 0 NA NA NA NA NA NA
"ENSG00000236838" 0.012284013421823 0 8.1030458415403 0 1 NA NA
"ENSG00000236839" 0 NA NA NA NA NA NA
"ENSG00000236841" 0 NA NA NA NA NA NA
"ENSG00000236842" 0 NA NA NA NA NA NA
"ENSG00000236846" 0 NA NA NA NA NA NA
"ENSG00000236847" 0.00945465382613522 0 8.1030458415403 0 1 NA NA
"ENSG00000236854" 0.0606953673039715 0 8.103045841534 0 1 NA NA
"ENSG00000236856" 0.236246579734727 0.438458173058662 8.06234226255128 0.0543834730380095 0.956629645972626 NA NA
"ENSG00000236858" 0.0178689841460039 -0.523077193328103 8.1030458415403 -0.0645531573629444 0.948529781880197 NA NA
"ENSG00000236864" 0 NA NA NA NA NA NA
"ENSG00000236867" 0 NA NA NA NA NA NA
"ENSG00000236874" 0 NA NA NA NA NA NA
"ENSG00000236883" 0.033746139743914 0 8.1030458415403 0 1 NA NA
"ENSG00000236885" 0 NA NA NA NA NA NA
"ENSG00000236887" 0.0890154831187605 0.438579070114944 8.10304584152584 0.0541252115182847 0.956835405797851 NA NA
"ENSG00000236889" 0 NA NA NA NA NA NA
"ENSG00000236890" 0 NA NA NA NA NA NA
"ENSG00000236892" 0.022969702929137 0 8.1030458415403 0 1 NA NA
"ENSG00000236896" 0 NA NA NA NA NA NA
"ENSG00000236897" 0 NA NA NA NA NA NA
"ENSG00000236905" 0.0417329676533993 -0.52310836616078 8.10304584153323 -0.064557004414256 0.948526718766551 NA NA
"ENSG00000236907" 0 NA NA NA NA NA NA
"ENSG00000236911" 0.0126043354413591 -0.523075134309478 8.1030458415403 -0.064552903258665 0.948529984204087 NA NA
"ENSG00000236920" 0.0408109376783171 -0.523106533241681 8.10304584153894 -0.0645567782129605 0.948526898873375 NA NA
"ENSG00000236921" 0 NA NA NA NA NA NA
"ENSG00000236924" 3.70797671434104 0.491504317368136 0.476482950702071 1.0315255071434 0.302294453118493 NA NA
"ENSG00000236928" 0.176436886172699 0.118082090602323 8.1030458415145 0.0145725561612092 0.988373193939241 NA NA
"ENSG00000236935" 0 NA NA NA NA NA NA
"ENSG00000236936" 0 NA NA NA NA NA NA
"ENSG00000236938" 0.0251096155454744 0.759114535884437 8.1030458415403 0.0936826164789582 0.92536127957909 NA NA
"ENSG00000236940" 0.176259132747419 0.118017072933996 8.10304584147917 0.0145645323058486 0.988379595370188 NA NA
"ENSG00000236941" 0 NA NA NA NA NA NA
"ENSG00000236942" 0 NA NA NA NA NA NA
"ENSG00000236948" 0 NA NA NA NA NA NA
"ENSG00000236951" 0 NA NA NA NA NA NA
"ENSG00000236957" 0 NA NA NA NA NA NA
"ENSG00000236958" 0.0442498808342265 0.759080031570578 8.10304584153869 0.0936783582883491 0.925364662247813 NA NA
"ENSG00000236960" 0 NA NA NA NA NA NA
"ENSG00000236961" 0 NA NA NA NA NA NA
"ENSG00000236966" 0 NA NA NA NA NA NA
"ENSG00000236968" 0.011933676072528 0 8.10304584153629 0 1 NA NA
"ENSG00000236978" 0 NA NA NA NA NA NA
"ENSG00000236985" 0.0112230312477958 0 8.1030458415403 0 1 NA NA
"ENSG00000236986" 0.0532215199269513 -0.843593345840744 8.10304584153923 -0.104108178867281 0.917083500333902 NA NA
"ENSG00000236989" 0.0724404476523119 -0.843612110420609 8.10304584153984 -0.104110494611283 0.917081662623795 NA NA
"ENSG00000236990" 0 NA NA NA NA NA NA
"ENSG00000236998" 0.0370909464244774 -0.523108077796066 8.1030458415403 -0.0645569688269996 0.948526747101967 NA NA
"ENSG00000237002" 0 NA NA NA NA NA NA
"ENSG00000237011" 0 NA NA NA NA NA NA
"ENSG00000237015" 0.0123163059405553 0 8.1030458415403 0 1 NA NA
"ENSG00000237016" 0 NA NA NA NA NA NA
"ENSG00000237019" 0 NA NA NA NA NA NA
"ENSG00000237026" 0 NA NA NA NA NA NA
"ENSG00000237027" 0.0120561868881342 0 8.1030458415403 0 1 NA NA
"ENSG00000237031" 0.053206608498489 -0.523122475116935 8.10304584153218 -0.0645587456059633 0.9485253323886 NA NA
"ENSG00000237035" 0 NA NA NA NA NA NA
"ENSG00000237061" 0 NA NA NA NA NA NA
"ENSG00000237062" 0 NA NA NA NA NA NA
"ENSG00000237063" 0.0234782605455603 0 8.10304584153472 0 1 NA NA
"ENSG00000237070" 0.0275208291275709 -0.523093665071395 8.1030458415403 -0.0645551901471115 0.948528163329057 NA NA
"ENSG00000237072" 0 NA NA NA NA NA NA
"ENSG00000237073" 0 NA NA NA NA NA NA
"ENSG00000237076" 0.126432736929519 -0.223109384918538 8.10265024901243 -0.0275353591802548 0.978032737984035 NA NA
"ENSG00000237085" 0 NA NA NA NA NA NA
"ENSG00000237087" 0 NA NA NA NA NA NA
"ENSG00000237094" 0 NA NA NA NA NA NA
"ENSG00000237101" 0.791532208378364 2.32029708568266 1.35572888198828 1.71147573567936 0.0869933266940656 NA NA
"ENSG00000237115" 0 NA NA NA NA NA NA
"ENSG00000237126" 0 NA NA NA NA NA NA
"ENSG00000237127" 0 NA NA NA NA NA NA
"ENSG00000237131" 0.0235951267973642 0 8.1030458415403 0 1 NA NA
"ENSG00000237137" 0 NA NA NA NA NA NA
"ENSG00000237153" 0.0312982877060526 0 8.10304584153739 0 1 NA NA
"ENSG00000237158" 0.00888992521533467 0 8.1030458415403 0 1 NA NA
"ENSG00000237160" 0 NA NA NA NA NA NA
"ENSG00000237161" 0.155771707059976 -0.843716844055844 8.10304584148624 -0.104123419830128 0.91707140553733 NA NA
"ENSG00000237163" 0 NA NA NA NA NA NA
"ENSG00000237167" 0 NA NA NA NA NA NA
"ENSG00000237171" 0 NA NA NA NA NA NA
"ENSG00000237173" 0 NA NA NA NA NA NA
"ENSG00000237174" 0.583202673148644 1.62405830018846 1.86309822954073 0.871697624117657 0.383373356743114 NA NA
"ENSG00000237176" 0 NA NA NA NA NA NA
"ENSG00000237182" 0 NA NA NA NA NA NA
"ENSG00000237193" 0 NA NA NA NA NA NA
"ENSG00000237208" 0.0283507850076607 0 8.10304584153955 0 1 NA NA
"ENSG00000237210" 0.0112119951205771 0 8.1030458415403 0 1 NA NA
"ENSG00000237212" 0.0746268095215993 -0.523156421207373 8.10304584151838 -0.0645629349061343 0.948521996769522 NA NA
"ENSG00000237214" 0.0749364944840907 -1.14882996638026 8.1027181861312 -0.141783280621388 0.887251190774438 NA NA
"ENSG00000237217" 0 NA NA NA NA NA NA
"ENSG00000237220" 0 NA NA NA NA NA NA
"ENSG00000237224" 0 NA NA NA NA NA NA
"ENSG00000237227" 0.0146733036938778 0 8.1030458415346 0 1 NA NA
"ENSG00000237234" 0.0288389990909126 0 8.1030458415403 0 1 NA NA
"ENSG00000237236" 0 NA NA NA NA NA NA
"ENSG00000237249" 0 NA NA NA NA NA NA
"ENSG00000237250" 0.0339322987035267 -0.523109903435229 8.10304584153956 -0.0645571941298359 0.948526567710519 NA NA
"ENSG00000237251" 0.0549769914234341 -0.523122395325212 8.10304584154004 -0.0645587357587735 0.948525340229164 NA NA
"ENSG00000237262" 0 NA NA NA NA NA NA
"ENSG00000237265" 0 NA NA NA NA NA NA
"ENSG00000237268" 0.202462767692659 0.438449865880774 8.10304584144996 0.0541092663746202 0.956848109565566 NA NA
"ENSG00000237271" 0.0496348434308866 -1.17067914037103 8.10291359272877 -0.144476320396844 0.885124353847598 NA NA
"ENSG00000237280" 0.0834713731629361 -1.16408778724391 8.10304584153261 -0.143660520995366 0.885768547419547 NA NA
"ENSG00000237283" 0 NA NA NA NA NA NA
"ENSG00000237293" 0 NA NA NA NA NA NA
"ENSG00000237297" 0 NA NA NA NA NA NA
"ENSG00000237299" 0 NA NA NA NA NA NA
"ENSG00000237301" 0.205822391698267 0.438491141474936 7.52746438172348 0.0582521708823469 0.953547764885072 NA NA
"ENSG00000237308" 0 NA NA NA NA NA NA
"ENSG00000237311" 0 NA NA NA NA NA NA
"ENSG00000237312" 0 NA NA NA NA NA NA
"ENSG00000237316" 0 NA NA NA NA NA NA
"ENSG00000237317" 0 NA NA NA NA NA NA
"ENSG00000237319" 0 NA NA NA NA NA NA
"ENSG00000237320" 0 NA NA NA NA NA NA
"ENSG00000237321" 0 NA NA NA NA NA NA
"ENSG00000237323" 0 NA NA NA NA NA NA
"ENSG00000237324" 0.336399126971271 1.09492725031507 4.84657210806901 0.225917870589842 0.821265298397506 NA NA
"ENSG00000237325" 0.010399839673666 0.759131007627729 8.1030458415403 0.0936846492631253 0.925359664753915 NA NA
"ENSG00000237326" 0 NA NA NA NA NA NA
"ENSG00000237329" 0.0113111133755411 0 8.1030458415403 0 1 NA NA
"ENSG00000237336" 0.0146475471832474 0 8.1030458415403 0 1 NA NA
"ENSG00000237342" 0 NA NA NA NA NA NA
"ENSG00000237343" 1.98896152987815 0.706431880004857 0.738182126859474 0.956988599832814 0.338573009135069 NA NA
"ENSG00000237345" 0 NA NA NA NA NA NA
"ENSG00000237346" 0 NA NA NA NA NA NA
"ENSG00000237347" 0.0401913216675309 0 8.10304584152684 0 1 NA NA
"ENSG00000237349" 0.111115682939097 -0.213364328308301 8.10282977344301 -0.0263320758641137 0.978992470936033 NA NA
"ENSG00000237356" 1.55503010491093 -0.317276194839308 0.943441878167625 -0.336296492853942 0.736647294376735 NA NA
"ENSG00000237358" 0 NA NA NA NA NA NA
"ENSG00000237359" 0.0834445680696196 -0.177835900595834 8.10249572106091 -0.0219482868881477 0.982489206671685 NA NA
"ENSG00000237363" 0 NA NA NA NA NA NA
"ENSG00000237370" 0.103748093269634 -0.523188038135265 8.10304584150542 -0.064566836763454 0.948518890019997 NA NA
"ENSG00000237371" 0 NA NA NA NA NA NA
"ENSG00000237377" 0 NA NA NA NA NA NA
"ENSG00000237378" 0.0083034808044931 0 8.1030458415403 0 1 NA NA
"ENSG00000237385" 0 NA NA NA NA NA NA
"ENSG00000237387" 0 NA NA NA NA NA NA
"ENSG00000237389" 0.0198034892468624 -0.523092221780495 8.10304584153868 -0.06455501203004 0.9485283051501 NA NA
"ENSG00000237390" 0.0858134295874961 0 8.10304584152001 0 1 NA NA
"ENSG00000237400" 0 NA NA NA NA NA NA
"ENSG00000237407" 0 NA NA NA NA NA NA
"ENSG00000237409" 0 NA NA NA NA NA NA
"ENSG00000237414" 0.0767323140298343 0 8.10304584152688 0 1 NA NA
"ENSG00000237418" 0.0215193568050268 0 8.10304584153767 0 1 NA NA
"ENSG00000237419" 0 NA NA NA NA NA NA
"ENSG00000237422" 0.138136413266362 -1.67453295622172 8.09941318888706 -0.206747441718283 0.836207104624349 NA NA
"ENSG00000237429" 0 NA NA NA NA NA NA
"ENSG00000237434" 0 NA NA NA NA NA NA
"ENSG00000237439" 0.00880495685168251 0 8.1030458415403 0 1 NA NA
"ENSG00000237444" 0 NA NA NA NA NA NA
"ENSG00000237445" 0 NA NA NA NA NA NA
"ENSG00000237453" 0 NA NA NA NA NA NA
"ENSG00000237461" 1.31235563967615 0.163652315397628 0.866683710045608 0.188825881346052 0.850229286349528 NA NA
"ENSG00000237464" 0.0494765600316754 -0.843579514002168 8.10304584153976 -0.104106471874762 0.917084854956027 NA NA
"ENSG00000237471" 0.00945465382613522 0 8.1030458415403 0 1 NA NA
"ENSG00000237472" 0 NA NA NA NA NA NA
"ENSG00000237473" 0.0117105097379052 -0.523077193328103 8.1030458415403 -0.0645531573629444 0.948529781880197 NA NA
"ENSG00000237477" 0 NA NA NA NA NA NA
"ENSG00000237478" 0 NA NA NA NA NA NA
"ENSG00000237479" 0.0147097758718083 0 8.1030458415403 0 1 NA NA
"ENSG00000237480" 0.193111356365242 -0.523261521672782 6.86003376680274 -0.0762768142928048 0.939198871608811 NA NA
"ENSG00000237481" 0.0731596668780392 -0.523157623892489 8.10304584153616 -0.0645630833298248 0.948521878591114 NA NA
"ENSG00000237493" 0.0110535018371743 0 8.10304584153701 0 1 NA NA
"ENSG00000237498" 0 NA NA NA NA NA NA
"ENSG00000237500" 0.0117105097379052 -0.523077193328103 8.1030458415403 -0.0645531573629444 0.948529781880197 NA NA
"ENSG00000237503" 0 NA NA NA NA NA NA
"ENSG00000237525" 0.0130470327679838 0 8.1030458415403 0 1 NA NA
"ENSG00000237527" 0 NA NA NA NA NA NA
"ENSG00000237529" 0.146594947330197 -1.1464460693555 8.10266092313211 -0.141490071006493 0.887482803324397 NA NA
"ENSG00000237530" 0.0641822724768707 0 8.10304584153055 0 1 NA NA
"ENSG00000237531" 0.203234538345478 0.11798794189109 8.10304584143653 0.0145609372327298 0.988382463519379 NA NA
"ENSG00000237532" 0.00945465382613522 0 8.1030458415403 0 1 NA NA
"ENSG00000237539" 0 NA NA NA NA NA NA
"ENSG00000237550" 0 NA NA NA NA NA NA
"ENSG00000237553" 0 NA NA NA NA NA NA
"ENSG00000237555" 0 NA NA NA NA NA NA
"ENSG00000237568" 0 NA NA NA NA NA NA
"ENSG00000237572" 0 NA NA NA NA NA NA
"ENSG00000237581" 0 NA NA NA NA NA NA
"ENSG00000237586" 0.0363710320673985 -0.843564900680367 8.1030458415403 -0.104104668439098 0.91708628611303 NA NA
"ENSG00000237588" 1.00315390949494 0.993567630772553 1.18205715796376 0.840541105883657 0.400605064104349 NA NA
"ENSG00000237601" 0 NA NA NA NA NA NA
"ENSG00000237604" 0 NA NA NA NA NA NA
"ENSG00000237606" 0.0473123811927196 0 8.10304584149798 0 1 NA NA
"ENSG00000237612" 0 NA NA NA NA NA NA
"ENSG00000237614" 0.0316129168741494 0 8.10304584152109 0 1 NA NA
"ENSG00000237617" 0 NA NA NA NA NA NA
"ENSG00000237626" 0 NA NA NA NA NA NA
"ENSG00000237633" 0 NA NA NA NA NA NA
"ENSG00000237639" 0 NA NA NA NA NA NA
"ENSG00000237640" 0.025151337106478 0 8.10304584153955 0 1 NA NA
"ENSG00000237654" 0.114578450576022 0.758993802421189 8.10304584150643 0.0936677167162719 0.925373115823862 NA NA
"ENSG00000237655" 0 NA NA NA NA NA NA
"ENSG00000237666" 0.0814136957735379 -0.523150127532851 8.10304584151511 -0.0645621582013699 0.948522615200009 NA NA
"ENSG00000237669" 0.0434456007576619 -0.523123616764709 8.10304584153717 -0.0645588864971139 0.948525220207746 NA NA
"ENSG00000237685" 0 NA NA NA NA NA NA
"ENSG00000237689" 0.0395917912278313 -0.523109832593 8.10304584153933 -0.064557185387171 0.948526574671636 NA NA
"ENSG00000237699" 0.010399839673666 0.759131007627729 8.1030458415403 0.0936846492631253 0.925359664753915 NA NA
"ENSG00000237705" 0.516406857055385 0.609248870304369 1.78238329504562 0.341816977301044 0.732488632296129 NA NA
"ENSG00000237707" 0 NA NA NA NA NA NA
"ENSG00000237713" 0.184197556868874 -0.525570308904774 8.10299919654492 -0.0648612070859978 0.948284507784749 NA NA
"ENSG00000237716" 0 NA NA NA NA NA NA
"ENSG00000237718" 0 NA NA NA NA NA NA
"ENSG00000237719" 0.32466832730213 1.23413765872678 4.54027212586561 0.271820195907639 0.785760275613025 NA NA
"ENSG00000237720" 0.0144143174891462 0 8.1030458415403 0 1 NA NA
"ENSG00000237734" 0.0110535018371743 0 8.10304584153701 0 1 NA NA
"ENSG00000237735" 0 NA NA NA NA NA NA
"ENSG00000237741" 0 NA NA NA NA NA NA
"ENSG00000237754" 0 NA NA NA NA NA NA
"ENSG00000237756" 0 NA NA NA NA NA NA
"ENSG00000237759" 0.0373919111583606 -0.523106018777444 8.1030458415403 -0.0645567147227206 0.948526949425807 NA NA
"ENSG00000237760" 0.0147097758718083 0 8.1030458415403 0 1 NA NA
"ENSG00000237761" 0.0165434135685007 0 8.10304584153354 0 1 NA NA
"ENSG00000237768" 0 NA NA NA NA NA NA
"ENSG00000237773" 1.1209196728162 1.13885606336985 1.02146591702096 1.11492321416974 0.264883327859867 NA NA
"ENSG00000237774" 0 NA NA NA NA NA NA
"ENSG00000237783" 0 NA NA NA NA NA NA
"ENSG00000237788" 0.230898193477837 -0.843748954238925 7.12670514167188 -0.118392572369142 0.905756610779416 NA NA
"ENSG00000237798" 0 NA NA NA NA NA NA
"ENSG00000237810" 0.010399839673666 0.759131007627729 8.1030458415403 0.0936846492631253 0.925359664753915 NA NA
"ENSG00000237813" 0.0322396647447735 0 8.1030458415269 0 1 NA NA
"ENSG00000237832" 0 NA NA NA NA NA NA
"ENSG00000237835" 0 NA NA NA NA NA NA
"ENSG00000237837" 0 NA NA NA NA NA NA
"ENSG00000237843" 0 NA NA NA NA NA NA
"ENSG00000237844" 0.813489276106034 0.799114988790306 1.3415566291102 0.595662509841515 0.551400708091484 NA NA
"ENSG00000237846" 0.164789154608347 -1.14941642787885 8.10294510231759 -0.14185168643807 0.887197156940322 NA NA
"ENSG00000237848" 0 NA NA NA NA NA NA
"ENSG00000237851" 0.367769204872443 -2.78642725537342 3.42286182395261 -0.814063610711502 0.415608510980813 NA NA
"ENSG00000237852" 0.491217333905577 -0.856334742876568 2.34770662505766 -0.36475372763219 0.715295248705461 NA NA
"ENSG00000237856" 0 NA NA NA NA NA NA
"ENSG00000237861" 0 NA NA NA NA NA NA
"ENSG00000237862" 0.0136372806150015 -0.523077193328103 8.1030458415403 -0.0645531573629444 0.948529781880197 NA NA
"ENSG00000237868" 0 NA NA NA NA NA NA
"ENSG00000237870" 1.31645505925546 0.0187638942591289 0.981388679152734 0.019119737834482 0.984745585792663 NA NA
"ENSG00000237874" 0 NA NA NA NA NA NA
"ENSG00000237875" 0 NA NA NA NA NA NA
"ENSG00000237885" 0.0111582819844231 0 8.1030458415403 0 1 NA NA
"ENSG00000237896" 0.013355844099843 0 8.1030458415403 0 1 NA NA
"ENSG00000237899" 0 NA NA NA NA NA NA
"ENSG00000237901" 0 NA NA NA NA NA NA
"ENSG00000237903" 0.0958458449741153 0.75901430335793 8.10304584150427 0.0936702467447753 0.92537110598957 NA NA
"ENSG00000237904" 0 NA NA NA NA NA NA
"ENSG00000237920" 0.0113111133755411 0 8.1030458415403 0 1 NA NA
"ENSG00000237921" 0 NA NA NA NA NA NA
"ENSG00000237922" 0.0111582819844231 0 8.1030458415403 0 1 NA NA
"ENSG00000237926" 0 NA NA NA NA NA NA
"ENSG00000237927" 0.544518798681603 -0.0880851433070958 1.99295159308212 -0.0441983355806808 0.9647463087729 NA NA
"ENSG00000237934" 0 NA NA NA NA NA NA
"ENSG00000237936" 0 NA NA NA NA NA NA
"ENSG00000237938" 0.014682632128395 0 8.10304584153901 0 1 NA NA
"ENSG00000237947" 0.0239605967995115 -0.523091606052774 8.1030458415403 -0.0645549360428325 0.948528365652921 NA NA
"ENSG00000237954" 0 NA NA NA NA NA NA
"ENSG00000237955" 0 NA NA NA NA NA NA
"ENSG00000237961" 0 NA NA NA NA NA NA
"ENSG00000237968" 0 NA NA NA NA NA NA
"ENSG00000237971" 0 NA NA NA NA NA NA
"ENSG00000237974" 0 NA NA NA NA NA NA
"ENSG00000237987" 0 NA NA NA NA NA NA
"ENSG00000237993" 0 NA NA NA NA NA NA
"ENSG00000237994" 0.13431142819476 0.438514553808859 8.10304584149663 0.0541172495363627 0.956841749243176 NA NA
"ENSG00000238004" 0 NA NA NA NA NA NA
"ENSG00000238007" 0 NA NA NA NA NA NA
"ENSG00000238009" 0.165057922910708 0.118026860898185 8.10304584148103 0.0145657402422659 0.988378631678596 NA NA
"ENSG00000238010" 0 NA NA NA NA NA NA
"ENSG00000238012" 0 NA NA NA NA NA NA
"ENSG00000238013" 0 NA NA NA NA NA NA
"ENSG00000238015" 0 NA NA NA NA NA NA
"ENSG00000238019" 0 NA NA NA NA NA NA
"ENSG00000238031" 0 NA NA NA NA NA NA
"ENSG00000238034" 0 NA NA NA NA NA NA
"ENSG00000238035" 0 NA NA NA NA NA NA
"ENSG00000238039" 0.0627259591045966 -0.523142817858876 8.10304584153524 -0.0645612561115363 0.948523333465057 NA NA
"ENSG00000238043" 0 NA NA NA NA NA NA
"ENSG00000238049" 0 NA NA NA NA NA NA
"ENSG00000238054" 0 NA NA NA NA NA NA
"ENSG00000238061" 0.436885442770291 0.438643073169156 2.17947008402824 0.201261341636966 0.840494228937809 NA NA
"ENSG00000238066" 0 NA NA NA NA NA NA
"ENSG00000238079" 0.00894641472455145 0 8.10304584153714 0 1 NA NA
"ENSG00000238081" 0.0437435138479706 -0.843564900680367 8.1030458415403 -0.104104668439098 0.91708628611303 NA NA
"ENSG00000238084" 0 NA NA NA NA NA NA
"ENSG00000238085" 0 NA NA NA NA NA NA
"ENSG00000238090" 0.020838040274493 -0.523089547034152 8.1030458415403 -0.0645546819385535 0.948528567976788 NA NA
"ENSG00000238094" 0 NA NA NA NA NA NA
"ENSG00000238102" 0.0218271280630555 -0.843546369918458 8.1030458415403 -0.104102381550653 0.917088100925267 NA NA
"ENSG00000238108" 0 NA NA NA NA NA NA
"ENSG00000238110" 0 NA NA NA NA NA NA
"ENSG00000238117" 0.0147097758718083 0 8.1030458415403 0 1 NA NA
"ENSG00000238122" 0.0211499582876016 0 8.1030458415403 0 1 NA NA
"ENSG00000238124" 0 NA NA NA NA NA NA
"ENSG00000238129" 0 NA NA NA NA NA NA
"ENSG00000238138" 0 NA NA NA NA NA NA
"ENSG00000238139" 0.0724333144313604 -0.843611127620984 8.10304584152679 -0.104110373323771 0.917081758874184 NA NA
"ENSG00000238140" 0.00981666663675529 0.759128948609108 8.1030458415403 0.0936843951588463 0.925359866612016 NA NA
"ENSG00000238149" 0 NA NA NA NA NA NA
"ENSG00000238150" 0 NA NA NA NA NA NA
"ENSG00000238153" 0.0083034808044931 0 8.1030458415403 0 1 NA NA
"ENSG00000238156" 0.0258705784310432 0 8.1030458415403 0 1 NA NA
"ENSG00000238158" 0.010468704978083 0 8.1030458415403 0 1 NA NA
"ENSG00000238162" 0 NA NA NA NA NA NA
"ENSG00000238165" 0 NA NA NA NA NA NA
"ENSG00000238166" 0 NA NA NA NA NA NA
"ENSG00000238171" 0.105243285664236 0.120412477488264 8.10299839429668 0.0148602371158085 0.988143682602169 NA NA
"ENSG00000238176" 0 NA NA NA NA NA NA
"ENSG00000238185" 0 NA NA NA NA NA NA
"ENSG00000238186" 0.0146475471832474 0 8.1030458415403 0 1 NA NA
"ENSG00000238192" 0.0254265033923245 0 8.1030458415403 0 1 NA NA
"ENSG00000238195" 0 NA NA NA NA NA NA
"ENSG00000238201" 0 NA NA NA NA NA NA
"ENSG00000238207" 0.640362388870139 -1.70544109881242 1.61770143423006 -1.05423724225362 0.291774313224973 NA NA
"ENSG00000238215" 0 NA NA NA NA NA NA
"ENSG00000238220" 0 NA NA NA NA NA NA
"ENSG00000238221" 0 NA NA NA NA NA NA
"ENSG00000238223" 0 NA NA NA NA NA NA
"ENSG00000238224" 0 NA NA NA NA NA NA
"ENSG00000238231" 0 NA NA NA NA NA NA
"ENSG00000238232" 0 NA NA NA NA NA NA
"ENSG00000238246" 0 NA NA NA NA NA NA
"ENSG00000238254" 0 NA NA NA NA NA NA
"ENSG00000238257" 0 NA NA NA NA NA NA
"ENSG00000238258" 0 NA NA NA NA NA NA
"ENSG00000238260" 1.11637097703031 -0.877419546618465 1.29466016481379 -0.677721899896924 0.497948038170282 NA NA
"ENSG00000238270" 0 NA NA NA NA NA NA
"ENSG00000238272" 0 NA NA NA NA NA NA
"ENSG00000238273" 0.20474113757746 -1.51511505094567 8.10143629219581 -0.187018078807235 0.851646458186406 NA NA
"ENSG00000238277" 0.00843519566997121 -0.523075134309482 8.1030458415403 -0.0645529032586654 0.948529984204087 NA NA
"ENSG00000238279" 0.0083034808044931 0 8.1030458415403 0 1 NA NA
"ENSG00000238280" 0.0860991838730789 -1.13385604478227 8.10226544732681 -0.139943087788659 0.888704957103634 NA NA
"ENSG00000238282" 0 NA NA NA NA NA NA
"ENSG00000238291" 0 NA NA NA NA NA NA
"ENSG00000238295" 0 NA NA NA NA NA NA
"ENSG00000238316" 0 NA NA NA NA NA NA
"ENSG00000238326" 0 NA NA NA NA NA NA
"ENSG00000238358" 0.0733832104258615 -0.52316511439322 8.10304584153201 -0.0645640077354303 0.948521142557813 NA NA
"ENSG00000238371" 0 NA NA NA NA NA NA
"ENSG00000238372" 0 NA NA NA NA NA NA
"ENSG00000238387" 0 NA NA NA NA NA NA
"ENSG00000238390" 1.02366163142058 0.569964093243096 1.07152918179767 0.531916538462242 0.594783802207621 NA NA
"ENSG00000238410" 0 NA NA NA NA NA NA
"ENSG00000238440" 0 NA NA NA NA NA NA
"ENSG00000238485" 0 NA NA NA NA NA NA
"ENSG00000238570" 0 NA NA NA NA NA NA
"ENSG00000238575" 0 NA NA NA NA NA NA
"ENSG00000238594" 0 NA NA NA NA NA NA
"ENSG00000238628" 0 NA NA NA NA NA NA
"ENSG00000238645" 0 NA NA NA NA NA NA
"ENSG00000238685" 0 NA NA NA NA NA NA
"ENSG00000238694" 0 NA NA NA NA NA NA
"ENSG00000238707" 0 NA NA NA NA NA NA
"ENSG00000238724" 0 NA NA NA NA NA NA
"ENSG00000238745" 0 NA NA NA NA NA NA
"ENSG00000238761" 0 NA NA NA NA NA NA
"ENSG00000238764" 0 NA NA NA NA NA NA
"ENSG00000238804" 0 NA NA NA NA NA NA
"ENSG00000238819" 0 NA NA NA NA NA NA
"ENSG00000238832" 0.0218731220262015 0 8.1030458415403 0 1 NA NA
"ENSG00000238854" 0 NA NA NA NA NA NA
"ENSG00000238901" 0 NA NA NA NA NA NA
"ENSG00000238902" 0 NA NA NA NA NA NA
"ENSG00000238906" 0 NA NA NA NA NA NA
"ENSG00000238934" 0 NA NA NA NA NA NA
"ENSG00000238966" 0 NA NA NA NA NA NA
"ENSG00000239005" 0.0402697820868383 -0.843578823048571 8.10304584153871 -0.104106386603927 0.917084922624613 NA NA
"ENSG00000239008" 0 NA NA NA NA NA NA
"ENSG00000239041" 0 NA NA NA NA NA NA
"ENSG00000239079" 0 NA NA NA NA NA NA
"ENSG00000239080" 0 NA NA NA NA NA NA
"ENSG00000239093" 0 NA NA NA NA NA NA
"ENSG00000239096" 0 NA NA NA NA NA NA
"ENSG00000239129" 0 NA NA NA NA NA NA
"ENSG00000239137" 0 NA NA NA NA NA NA
"ENSG00000239153" 0 NA NA NA NA NA NA
"ENSG00000239182" 0 NA NA NA NA NA NA
"ENSG00000239197" 0.183026517074225 1.61637321041826 8.05986019319545 0.200546060561062 0.841053538476814 NA NA
"ENSG00000239203" 0 NA NA NA NA NA NA
"ENSG00000239216" 0 NA NA NA NA NA NA
"ENSG00000239227" 0 NA NA NA NA NA NA
"ENSG00000239246" 0.941870060519965 0.0453171394363703 1.3360322617735 0.0339191954662939 0.972941586226201 NA NA
"ENSG00000239291" 0.499946941007123 -0.202535762215577 1.92063308772313 -0.10545260493022 0.916016676013507 NA NA
"ENSG00000239300" 0 NA NA NA NA NA NA
"ENSG00000239311" 0 NA NA NA NA NA NA
"ENSG00000239323" 0 NA NA NA NA NA NA
"ENSG00000239327" 0 NA NA NA NA NA NA
"ENSG00000239344" 0.377470192314749 -1.4473373343666 3.68544616447159 -0.392716992672206 0.694528518650884 NA NA
"ENSG00000239374" 0.106461091325416 0.759014636451753 8.10304584149278 0.0936702878521447 0.92537107333421 NA NA
"ENSG00000239381" 0 NA NA NA NA NA NA
"ENSG00000239392" 0 NA NA NA NA NA NA
"ENSG00000239393" 0 NA NA NA NA NA NA
"ENSG00000239395" 0 NA NA NA NA NA NA
"ENSG00000239407" 2.79493938395887 -1.36339725470347 0.7426745958084 -1.83579357958167 0.0663881913938417 NA NA
"ENSG00000239408" 0.0139298105332532 -0.523077193328103 8.1030458415403 -0.0645531573629444 0.948529781880197 NA NA
"ENSG00000239415" 0.324814902268972 0.504241691470291 3.78628939309795 0.133175687096046 0.894054438440308 NA NA
"ENSG00000239462" 0.00986299089135307 0 8.10304584153878 0 1 NA NA
"ENSG00000239480" 0 NA NA NA NA NA NA
"ENSG00000239482" 0.287055889817126 1.8415661031446 5.67459538541294 0.324528178322373 0.745538192420195 NA NA
"ENSG00000239486" 0 NA NA NA NA NA NA
"ENSG00000239498" 0.0083034808044931 0 8.1030458415403 0 1 NA NA
"ENSG00000239517" 0 NA NA NA NA NA NA
"ENSG00000239544" 0.0227886417131446 0 8.1030458415403 0 1 NA NA
"ENSG00000239572" 0.32036990924092 0.373502098324056 3.56904488894504 0.104650434484857 0.916653193455516 NA NA
"ENSG00000239593" 0 NA NA NA NA NA NA
"ENSG00000239600" 0.0766644356224711 -0.843596453795218 8.10304584153829 -0.104108562421149 0.917083195956177 NA NA
"ENSG00000239615" 0 NA NA NA NA NA NA
"ENSG00000239622" 0 NA NA NA NA NA NA
"ENSG00000239628" 0.0166069616089862 0 8.10304584153101 0 1 NA NA
"ENSG00000239661" 0 NA NA NA NA NA NA
"ENSG00000239670" 0 NA NA NA NA NA NA
"ENSG00000239671" 0.0112725434963834 0 8.1030458415347 0 1 NA NA
"ENSG00000239674" 0 NA NA NA NA NA NA
"ENSG00000239686" 0.0243175305268166 -0.523093665071395 8.1030458415403 -0.0645551901471115 0.948528163329057 NA NA
"ENSG00000239696" 0 NA NA NA NA NA NA
"ENSG00000239701" 0.0136372806150015 -0.523077193328103 8.1030458415403 -0.0645531573629444 0.948529781880197 NA NA
"ENSG00000239715" 0 NA NA NA NA NA NA
"ENSG00000239716" 0 NA NA NA NA NA NA
"ENSG00000239719" 0.0178928294491029 0 8.10304584151933 0 1 NA NA
"ENSG00000239739" 0 NA NA NA NA NA NA
"ENSG00000239767" 0.0923699848999151 0.759025768395764 8.10304584152675 0.0936716616492386 0.925369982001053 NA NA
"ENSG00000239775" 0.0187721857825761 0 8.1030458415403 0 1 NA NA
"ENSG00000239783" 0 NA NA NA NA NA NA
"ENSG00000239791" 0.60928647014784 -0.318973453821819 1.38926901753768 -0.229598047458917 0.818404124250102 NA NA
"ENSG00000239793" 0 NA NA NA NA NA NA
"ENSG00000239809" 0.0590338220171123 0 8.1030458415211 0 1 NA NA
"ENSG00000239906" 0 NA NA NA NA NA NA
"ENSG00000239920" 0.731329331119579 -0.576840280101828 1.54461235296803 -0.373453105559727 0.708811241091727 NA NA
"ENSG00000239945" 0.0117105097379052 -0.523077193328103 8.1030458415403 -0.0645531573629444 0.948529781880197 NA NA
"ENSG00000239969" 0 NA NA NA NA NA NA
"ENSG00000239985" 0 NA NA NA NA NA NA
"ENSG00000239986" 0 NA NA NA NA NA NA
"ENSG00000239989" 0 NA NA NA NA NA NA
"ENSG00000239991" 0 NA NA NA NA NA NA
"ENSG00000239994" 0 NA NA NA NA NA NA
"ENSG00000240015" 0 NA NA NA NA NA NA
"ENSG00000240033" 0 NA NA NA NA NA NA
"ENSG00000240036" 0.755854273281139 0.975956341655082 1.40280789402544 0.695716317117748 0.486606504805141 NA NA
"ENSG00000240040" 0 NA NA NA NA NA NA
"ENSG00000240052" 0 NA NA NA NA NA NA
"ENSG00000240056" 0 NA NA NA NA NA NA
"ENSG00000240086" 0.380298189676584 -1.4655530614914 2.48441691446207 -0.589898198229232 0.555258902151107 NA NA
"ENSG00000240093" 0 NA NA NA NA NA NA
"ENSG00000240095" 0 NA NA NA NA NA NA
"ENSG00000240096" 0.359779038438822 -1.8038804111115 2.84244366685921 -0.634623099885288 0.525674258705167 NA NA
"ENSG00000240103" 0 NA NA NA NA NA NA
"ENSG00000240131" 0 NA NA NA NA NA NA
"ENSG00000240143" 0 NA NA NA NA NA NA
"ENSG00000240174" 0.038646440302678 -0.523109990514981 8.10304584153983 -0.0645572048763794 0.948526559153867 NA NA
"ENSG00000240197" 0 NA NA NA NA NA NA
"ENSG00000240201" 0.0223022588243944 0 8.10304584153525 0 1 NA NA
"ENSG00000240207" 2.53797653087991 -0.0372609341992871 0.685107507862434 -0.0543869885699295 0.956626845129151 NA NA
"ENSG00000240219" 0.180438177819893 1.16335328106018 8.08997252499594 0.143801882820457 0.885656916054841 NA NA
"ENSG00000240240" 5.33544949926311 -0.897990657946854 0.656510768847928 -1.36782319583681 0.171367425200764 NA NA
"ENSG00000240241" 0 NA NA NA NA NA NA
"ENSG00000240281" 0 NA NA NA NA NA NA
"ENSG00000240291" 5.28302379356556 0.42301598837827 0.44036339562827 0.960606609399833 0.336750004184553 NA NA
"ENSG00000240296" 0.0207765549228808 -0.523091295350178 8.1030458415393 -0.0645548976989137 0.94852839618326 NA NA
"ENSG00000240311" 0.0254120309879771 0 8.1030458415403 0 1 NA NA
"ENSG00000240328" 0.129468837323621 -0.523238760661336 8.10304584149547 -0.0645730964499602 0.948513905913685 NA NA
"ENSG00000240338" 0 NA NA NA NA NA NA
"ENSG00000240354" 0 NA NA NA NA NA NA
"ENSG00000240355" 0 NA NA NA NA NA NA
"ENSG00000240376" 0.0876368221739636 0.759090192007542 8.1030458415212 0.09367961219198 0.925363666157787 NA NA
"ENSG00000240388" 0 NA NA NA NA NA NA
"ENSG00000240399" 0.0277701615889891 0 8.1030458415403 0 1 NA NA
"ENSG00000240401" 0.360227286180885 -2.41029416891699 2.9281283565971 -0.823151814190991 0.410421666718677 NA NA
"ENSG00000240404" 0 NA NA NA NA NA NA
"ENSG00000240418" 0.325124660330634 0.899838478454521 3.80381252476056 0.23656225762892 0.812996403188906 NA NA
"ENSG00000240419" 0 NA NA NA NA NA NA
"ENSG00000240424" 0 NA NA NA NA NA NA
"ENSG00000240440" 0.0102248976740533 0 8.1030458415403 0 1 NA NA
"ENSG00000240458" 0 NA NA NA NA NA NA
"ENSG00000240459" 0 NA NA NA NA NA NA
"ENSG00000240478" 0 NA NA NA NA NA NA
"ENSG00000240497" 0.855874074046034 0.489069388796706 1.20716142463689 0.405140007637186 0.685374599921874 NA NA
"ENSG00000240499" 0.0796422195448026 0 8.10304584152188 0 1 NA NA
"ENSG00000240513" 0 NA NA NA NA NA NA
"ENSG00000240519" 0 NA NA NA NA NA NA
"ENSG00000240521" 0.0130470327679838 0 8.1030458415403 0 1 NA NA
"ENSG00000240527" 0 NA NA NA NA NA NA
"ENSG00000240535" 0.0246669574753841 0 8.1030458415403 0 1 NA NA
"ENSG00000240553" 0 NA NA NA NA NA NA
"ENSG00000240566" 0 NA NA NA NA NA NA
"ENSG00000240571" 0 NA NA NA NA NA NA
"ENSG00000240573" 0 NA NA NA NA NA NA
"ENSG00000240579" 0.1147500361938 0.759007887503872 8.10304584151532 0.0936694549616336 0.925371734975677 NA NA
"ENSG00000240591" 0.392120751883844 -1.10922705358792 2.43545339011362 -0.455449920778888 0.648785587996422 NA NA
"ENSG00000240627" 0.265599378111032 1.04061525121978 4.33793416614142 0.239887285367773 0.810417637914554 NA NA
"ENSG00000240634" 0.43322061707932 0.551656821809732 1.89092648654362 0.291738904571638 0.770486260971342 NA NA
"ENSG00000240652" 0 NA NA NA NA NA NA
"ENSG00000240669" 0 NA NA NA NA NA NA
"ENSG00000240673" 0 NA NA NA NA NA NA
"ENSG00000240687" 0.265535050311322 -2.52928046464511 5.96072726267173 -0.424324139184222 0.671329437014929 NA NA
"ENSG00000240710" 0.0632626799395595 -0.523136980383707 8.1030458415247 -0.0645605357065673 0.948523907068392 NA NA
"ENSG00000240731" 0.00881101099143422 0 8.1030458415403 0 1 NA NA
"ENSG00000240739" 0.014682632128395 0 8.10304584153901 0 1 NA NA
"ENSG00000240761" 0 NA NA NA NA NA NA
"ENSG00000240775" 1.07128458065405 -1.02732499940446 1.07737251882353 -0.953546690170155 0.340313151483351 NA NA
"ENSG00000240777" 0 NA NA NA NA NA NA
"ENSG00000240792" 0.0282951744260504 -0.843563198592515 8.10304584153921 -0.104104458383797 0.917086452807165 NA NA
"ENSG00000240801" 0 NA NA NA NA NA NA
"ENSG00000240808" 0.239447857989221 -1.45504997431535 5.02210480489261 -0.28972911375681 0.772023481609864 NA NA
"ENSG00000240813" 0 NA NA NA NA NA NA
"ENSG00000240842" 0 NA NA NA NA NA NA
"ENSG00000240861" 0 NA NA NA NA NA NA
"ENSG00000240874" 0 NA NA NA NA NA NA
"ENSG00000240881" 0 NA NA NA NA NA NA
"ENSG00000240888" 0 NA NA NA NA NA NA
"ENSG00000240895" 0.0126043354413591 -0.523075134309478 8.1030458415403 -0.064552903258665 0.948529984204087 NA NA
"ENSG00000240915" 0.10642251664547 -1.53361731018038 8.10154659134092 -0.189299326108862 0.849858223463302 NA NA
"ENSG00000240934" 0 NA NA NA NA NA NA
"ENSG00000240960" 0 NA NA NA NA NA NA
"ENSG00000240963" 0.0772421720695525 -0.523152483560692 8.1030458415375 -0.0645624489594925 0.948522383691592 NA NA
"ENSG00000240973" 0.0165434135685007 0 8.10304584153354 0 1 NA NA
"ENSG00000240975" 0.0300324368637004 0 8.10304584153713 0 1 NA NA
"ENSG00000240980" 0 NA NA NA NA NA NA
"ENSG00000240983" 0 NA NA NA NA NA NA
"ENSG00000240995" 0 NA NA NA NA NA NA
"ENSG00000240996" 0.30683721644009 -0.553669200456244 4.21231198273692 -0.131440691649934 0.895426700592824 NA NA
"ENSG00000241003" 0 NA NA NA NA NA NA
"ENSG00000241011" 0 NA NA NA NA NA NA
"ENSG00000241035" 0 NA NA NA NA NA NA
"ENSG00000241042" 0.0123163059405553 0 8.1030458415403 0 1 NA NA
"ENSG00000241048" 0 NA NA NA NA NA NA
"ENSG00000241054" 0 NA NA NA NA NA NA
"ENSG00000241057" 0 NA NA NA NA NA NA
"ENSG00000241059" 0 NA NA NA NA NA NA
"ENSG00000241069" 0 NA NA NA NA NA NA
"ENSG00000241073" 0 NA NA NA NA NA NA
"ENSG00000241102" 0 NA NA NA NA NA NA
"ENSG00000241105" 0.0875036460534031 0.438569040302839 8.10304584150556 0.0541239737354556 0.956836391960134 NA NA
"ENSG00000241114" 0 NA NA NA NA NA NA
"ENSG00000241168" 0.736960616549323 -1.38419563488264 1.55658497394089 -0.889251571906287 0.373867891970287 NA NA
"ENSG00000241169" 0 NA NA NA NA NA NA
"ENSG00000241179" 0.0578380961566271 -0.523126707632083 8.10304584153436 -0.0645592679422663 0.948524916492132 NA NA
"ENSG00000241180" 0.0299445663186189 0 8.10304584152749 0 1 NA NA
"ENSG00000241183" 0 NA NA NA NA NA NA
"ENSG00000241204" 0.0123199367350616 0 8.1030458415403 0 1 NA NA
"ENSG00000241219" 0 NA NA NA NA NA NA
"ENSG00000241220" 0.0120561868881342 0 8.1030458415403 0 1 NA NA
"ENSG00000241231" 0.00880495685168251 0 8.1030458415403 0 1 NA NA
"ENSG00000241251" 0 NA NA NA NA NA NA
"ENSG00000241255" 0.095689540254797 -0.523174148136168 8.1030458415064 -0.0645651225933219 0.948520254882018 NA NA
"ENSG00000241257" 0 NA NA NA NA NA NA
"ENSG00000241269" 0.0784020287460075 0 8.1030458415352 0 1 NA NA
"ENSG00000241280" 0.0367411932987078 -0.523103838008676 8.10304584153996 -0.0645564455932119 0.948527163713095 NA NA
"ENSG00000241317" 0 NA NA NA NA NA NA
"ENSG00000241324" 0 NA NA NA NA NA NA
"ENSG00000241326" 0 NA NA NA NA NA NA
"ENSG00000241345" 0 NA NA NA NA NA NA
"ENSG00000241352" 0.512742438390829 -0.405486453839731 1.78320415784953 -0.227392052701767 0.820118899470862 NA NA
"ENSG00000241354" 0 NA NA NA NA NA NA
"ENSG00000241357" 0.00945465382613522 0 8.1030458415403 0 1 NA NA
"ENSG00000241358" 0 NA NA NA NA NA NA
"ENSG00000241385" 0 NA NA NA NA NA NA
"ENSG00000241409" 0 NA NA NA NA NA NA
"ENSG00000241411" 0.422042351218608 -0.230246021384556 3.14792128790025 -0.0731422422376183 0.941692927214215 NA NA
"ENSG00000241434" 0 NA NA NA NA NA NA
"ENSG00000241449" 0.0496751576401619 -0.843579218158759 8.10304584154004 -0.10410643536461 0.917084883929478 NA NA
"ENSG00000241456" 0 NA NA NA NA NA NA
"ENSG00000241462" 0.164562689191494 2.39908656556642 8.0481542856589 0.298091522654005 0.765633311566272 NA NA
"ENSG00000241475" 0 NA NA NA NA NA NA
"ENSG00000241490" 0.709799537426483 0.963929281572819 1.5935998624315 0.604875354408016 0.545261819905472 NA NA
"ENSG00000241493" 0 NA NA NA NA NA NA
"ENSG00000241494" 0 NA NA NA NA NA NA
"ENSG00000241505" 0 NA NA NA NA NA NA
"ENSG00000241520" 0.228674420428518 -0.843757352418481 8.10304584147937 -0.10412841898281 0.917067438355492 NA NA
"ENSG00000241525" 0.0182981865613243 -0.523091295350177 8.1030458415393 -0.0645548976989136 0.94852839618326 NA NA
"ENSG00000241526" 0 NA NA NA NA NA NA
"ENSG00000241539" 0 NA NA NA NA NA NA
"ENSG00000241573" 0.0177574257159857 0 8.10304584153815 0 1 NA NA
"ENSG00000241577" 0 NA NA NA NA NA NA
"ENSG00000241592" 0.00936076753541151 0 8.1030458415391 0 1 NA NA
"ENSG00000241593" 0 NA NA NA NA NA NA
"ENSG00000241596" 0 NA NA NA NA NA NA
"ENSG00000241597" 0 NA NA NA NA NA NA
"ENSG00000241599" 0 NA NA NA NA NA NA
"ENSG00000241607" 0.0171149362079666 0 8.1030458415403 0 1 NA NA
"ENSG00000241666" 0.0991471213499254 -0.523169661272851 8.10304584153052 -0.0645645688676041 0.948520695771311 NA NA
"ENSG00000241667" 0 NA NA NA NA NA NA
"ENSG00000241679" 0.0513709090082964 -0.523121575565424 8.1030458415374 -0.0645586345919243 0.948525420780594 NA NA
"ENSG00000241690" 0 NA NA NA NA NA NA
"ENSG00000241720" 0 NA NA NA NA NA NA
"ENSG00000241728" 0 NA NA NA NA NA NA
"ENSG00000241744" 0.284803452898348 -0.24768765285544 4.31086519122537 -0.0574565990510676 0.954181477901741 NA NA
"ENSG00000241754" 0.888844257386199 0.453883861434523 1.06679103795961 0.425466511513485 0.670496629156215 NA NA
"ENSG00000241770" 0 NA NA NA NA NA NA
"ENSG00000241772" 0.965906199105484 0.187766766798162 1.13669752163006 0.165186219926738 0.868797411172973 NA NA
"ENSG00000241777" 0 NA NA NA NA NA NA
"ENSG00000241792" 0 NA NA NA NA NA NA
"ENSG00000241828" 0 NA NA NA NA NA NA
"ENSG00000241838" 0 NA NA NA NA NA NA
"ENSG00000241846" 0 NA NA NA NA NA NA
"ENSG00000241860" 2.54215905159213 -0.0405258775733025 0.567938329139133 -0.07135612353322 0.94311432889939 NA NA
"ENSG00000241870" 0 NA NA NA NA NA NA
"ENSG00000241877" 0.0206398924913705 0 8.10304584153923 0 1 NA NA
"ENSG00000241881" 0 NA NA NA NA NA NA
"ENSG00000241882" 0.0382039064814722 0 8.1030458415403 0 1 NA NA
"ENSG00000241884" 0.0726918416558736 -0.843607036611833 8.10304584152854 -0.104109868450738 0.917082159527365 NA NA
"ENSG00000241886" 0.13730297554896 -1.20131124003323 8.10226658141559 -0.148268540409262 0.882130842028412 NA NA
"ENSG00000241912" 0 NA NA NA NA NA NA
"ENSG00000241917" 0.0339001111800206 0.4386418647051 8.10304584153825 0.0541329610226949 0.956829231639569 NA NA
"ENSG00000241921" 0 NA NA NA NA NA NA
"ENSG00000241954" 0 NA NA NA NA NA NA
"ENSG00000241962" 0.185310045564381 -0.574964566175603 8.10083146739806 -0.0709759940679618 0.943416861254305 NA NA
"ENSG00000241991" 0 NA NA NA NA NA NA
"ENSG00000242009" 0 NA NA NA NA NA NA
"ENSG00000242012" 0 NA NA NA NA NA NA
"ENSG00000242021" 0 NA NA NA NA NA NA
"ENSG00000242029" 0 NA NA NA NA NA NA
"ENSG00000242034" 0.0631117984888389 0 8.10304584151372 0 1 NA NA
"ENSG00000242061" 0.0563076133314678 0 8.10304584152425 0 1 NA NA
"ENSG00000242072" 0 NA NA NA NA NA NA
"ENSG00000242073" 0.111148304702706 -1.20438510359387 8.10225951130476 -0.148648053288522 0.881831353162213 NA NA
"ENSG00000242078" 0 NA NA NA NA NA NA
"ENSG00000242097" 0 NA NA NA NA NA NA
"ENSG00000242104" 0.00886594486577857 0 8.10304584154009 0 1 NA NA
"ENSG00000242119" 0 NA NA NA NA NA NA
"ENSG00000242136" 0.00888992521533467 0 8.1030458415403 0 1 NA NA
"ENSG00000242145" 0 NA NA NA NA NA NA
"ENSG00000242152" 0 NA NA NA NA NA NA
"ENSG00000242154" 0 NA NA NA NA NA NA
"ENSG00000242156" 0 NA NA NA NA NA NA
"ENSG00000242162" 0 NA NA NA NA NA NA
"ENSG00000242163" 0.151243170400828 -0.843721192482038 8.10304584147579 -0.104123956471209 0.917070979674513 NA NA
"ENSG00000242186" 0 NA NA NA NA NA NA
"ENSG00000242190" 0 NA NA NA NA NA NA
"ENSG00000242197" 0.0171838235466997 0 8.10304584153815 0 1 NA NA
"ENSG00000242198" 0.146548434798604 -0.202400919911675 8.10304584153617 -0.0249783752763891 0.980072212256243 NA NA
"ENSG00000242246" 0 NA NA NA NA NA NA
"ENSG00000242261" 0 NA NA NA NA NA NA
"ENSG00000242282" 4.58811240377119 -0.596548995376086 0.712470306219626 -0.837296642636772 0.402425845970879 NA NA
"ENSG00000242292" 0 NA NA NA NA NA NA
"ENSG00000242295" 0.172541942894374 2.25682448180895 8.05132953614153 0.280304572267017 0.779243843179436 NA NA
"ENSG00000242317" 0 NA NA NA NA NA NA
"ENSG00000242324" 0 NA NA NA NA NA NA
"ENSG00000242327" 0 NA NA NA NA NA NA
"ENSG00000242329" 0 NA NA NA NA NA NA
"ENSG00000242375" 0.0378953247752173 -0.523110136814687 8.1030458415403 -0.0645572229312786 0.948526544778129 NA NA
"ENSG00000242391" 0 NA NA NA NA NA NA
"ENSG00000242393" 0 NA NA NA NA NA NA
"ENSG00000242396" 0.0451465277956317 -0.523109945284199 8.10304584152896 -0.0645571992945179 0.948526563598277 NA NA
"ENSG00000242407" 0 NA NA NA NA NA NA
"ENSG00000242411" 0.0179404487891272 0 8.1030458415403 0 1 NA NA
"ENSG00000242439" 0.125868780814309 1.3026910451521 8.08319305512846 0.161160451849606 0.871967028744013 NA NA
"ENSG00000242444" 0.0111582819844231 0 8.1030458415403 0 1 NA NA
"ENSG00000242477" 0.00888992521533467 0 8.1030458415403 0 1 NA NA
"ENSG00000242488" 0 NA NA NA NA NA NA
"ENSG00000242507" 0 NA NA NA NA NA NA
"ENSG00000242527" 0.010399839673666 0.759131007627729 8.1030458415403 0.0936846492631253 0.925359664753915 NA NA
"ENSG00000242531" 0 NA NA NA NA NA NA
"ENSG00000242536" 0.0409395093829757 0 8.1030458415403 0 1 NA NA
"ENSG00000242539" 0.234237585632811 0.438589190558144 4.58477227648178 0.0956621537797958 0.923788899907451 NA NA
"ENSG00000242540" 0.266482454721842 2.47451145356772 4.34876115736239 0.569015258374999 0.569345785121207 NA NA
"ENSG00000242545" 0 NA NA NA NA NA NA
"ENSG00000242553" 0.220396351207687 -0.403607007091571 6.49079750583186 -0.0621814201920392 0.950418358392911 NA NA
"ENSG00000242568" 0 NA NA NA NA NA NA
"ENSG00000242578" 0 NA NA NA NA NA NA
"ENSG00000242590" 0 NA NA NA NA NA NA
"ENSG00000242593" 0.998817316339508 -0.165747226517631 1.03806274568676 -0.159669757157093 0.873141225500304 NA NA
"ENSG00000242611" 0 NA NA NA NA NA NA
"ENSG00000242618" 0 NA NA NA NA NA NA
"ENSG00000242628" 0.313059431151368 -0.218282776630151 4.18712210580325 -0.0521319348025739 0.958423567261525 NA NA
"ENSG00000242659" 0.100755100680962 0.759017030917714 8.10304584153106 0.0936705833536663 0.92537083859021 NA NA
"ENSG00000242660" 0 NA NA NA NA NA NA
"ENSG00000242667" 0.0245817169107935 -0.523089547034152 8.1030458415403 -0.0645546819385535 0.948528567976788 NA NA
"ENSG00000242727" 0.0109184814739803 0 8.1030458415403 0 1 NA NA
"ENSG00000242729" 0 NA NA NA NA NA NA
"ENSG00000242737" 0.047231674988782 -0.523106018777444 8.1030458415403 -0.0645567147227206 0.948526949425807 NA NA
"ENSG00000242753" 0.0106008753310464 0 8.10304584153717 0 1 NA NA
"ENSG00000242757" 0.0106008753310464 0 8.10304584153717 0 1 NA NA
"ENSG00000242775" 0 NA NA NA NA NA NA
"ENSG00000242790" 0 NA NA NA NA NA NA
"ENSG00000242793" 0.0742313425070802 0.43859884398309 8.10304584150614 0.0541276518190801 0.956833461569583 NA NA
"ENSG00000242795" 0 NA NA NA NA NA NA
"ENSG00000242798" 0.0260048614233013 0 8.1030458415403 0 1 NA NA
"ENSG00000242814" 0.077483825403093 0 8.103045841509 0 1 NA NA
"ENSG00000242816" 0.0364287858977095 0 8.10304584153617 0 1 NA NA
"ENSG00000242828" 0 NA NA NA NA NA NA
"ENSG00000242861" 0.941400338246147 0.0813824481270454 1.18984797259891 0.0683973499146174 0.945469331353723 NA NA
"ENSG00000242880" 0.349276572570307 -0.528678608547539 3.04686859347802 -0.173515395340384 0.86224632769189 NA NA
"ENSG00000242888" 0 NA NA NA NA NA NA
"ENSG00000242911" 0 NA NA NA NA NA NA
"ENSG00000242951" 0 NA NA NA NA NA NA
"ENSG00000242953" 0 NA NA NA NA NA NA
"ENSG00000242963" 0 NA NA NA NA NA NA
"ENSG00000242970" 0.768058498752389 1.23949684195124 1.49126687407971 0.831170371645351 0.40587738988874 NA NA
"ENSG00000243004" 7.22662070775542 4.20663618543939 0.840534372608141 5.00471643103231 5.59443240830648e-07 NA NA
"ENSG00000243008" 0.269844850223948 -1.17597994816782 4.81490742441991 -0.244237291500885 0.807047046966884 NA NA
"ENSG00000243018" 0 NA NA NA NA NA NA
"ENSG00000243024" 0 NA NA NA NA NA NA
"ENSG00000243038" 0.00936076753541151 0 8.1030458415391 0 1 NA NA
"ENSG00000243044" 0 NA NA NA NA NA NA
"ENSG00000243062" 0 NA NA NA NA NA NA
"ENSG00000243081" 0.284288219021015 -2.16486485102953 5.27613565850117 -0.410312583138645 0.681576662714676 NA NA
"ENSG00000243085" 0 NA NA NA NA NA NA
"ENSG00000243089" 0.310272715354964 1.07762655635021 3.22523875641982 0.334123033280931 0.738286719836981 NA NA
"ENSG00000243107" 0.0112119951205771 0 8.1030458415403 0 1 NA NA
"ENSG00000243122" 0.267833921787221 0.63868122733356 3.63052708217766 0.175919697850172 0.860357030038438 NA NA
"ENSG00000243129" 0 NA NA NA NA NA NA
"ENSG00000243155" 1.81268581366803 -0.180833402347315 0.93764162982428 -0.192859826820194 0.84706874786553 NA NA
"ENSG00000243171" 0.0112725434963834 0 8.1030458415347 0 1 NA NA
"ENSG00000243176" 4.7756999369367 -0.442195514518398 0.487024159527963 -0.907953960532443 0.363902546458892 NA NA
"ENSG00000243179" 0.013068165174519 0 8.1030458415403 0 1 NA NA
"ENSG00000243225" 0.0229510279877405 0 8.1030458415403 0 1 NA NA
"ENSG00000243230" 0 NA NA NA NA NA NA
"ENSG00000243234" 0.0489646077151753 -0.843579498632399 8.10304584152236 -0.104106469978197 0.917084856461089 NA NA
"ENSG00000243243" 0.0500910207346563 -0.523123224972496 8.10304584153568 -0.0645588381458982 0.948525258706123 NA NA
"ENSG00000243273" 0 NA NA NA NA NA NA
"ENSG00000243276" 0.150366149079018 -0.644475269412995 8.10013180169838 -0.0795635534322869 0.936584383431395 NA NA
"ENSG00000243296" 0 NA NA NA NA NA NA
"ENSG00000243302" 0 NA NA NA NA NA NA
"ENSG00000243303" 0.18150005838458 -1.46355485201938 8.10260065152361 -0.180627790380385 0.856659741098184 NA NA
"ENSG00000243304" 0.14355824996745 -0.523212632869878 8.10304584151539 -0.0645698720090209 0.948516473287442 NA NA
"ENSG00000243305" 0 NA NA NA NA NA NA
"ENSG00000243328" 0 NA NA NA NA NA NA
"ENSG00000243345" 0 NA NA NA NA NA NA
"ENSG00000243349" 0.224006029302001 -2.52659885229298 8.09038022993617 -0.312296675865 0.754815066090768 NA NA
"ENSG00000243384" 0 NA NA NA NA NA NA
"ENSG00000243385" 0.0437321823614946 0 8.10304584153878 0 1 NA NA
"ENSG00000243389" 0.0201221243669753 0 8.10304584152201 0 1 NA NA
"ENSG00000243403" 0.701289175397862 0.075493009948099 1.60220730448805 0.0471181286819942 0.96241907878521 NA NA
"ENSG00000243415" 0 NA NA NA NA NA NA
"ENSG00000243423" 0 NA NA NA NA NA NA
"ENSG00000243433" 0.0224078003033953 0 8.1030458415395 0 1 NA NA
"ENSG00000243445" 0.230130586935591 -1.11725609250541 7.20310981536972 -0.155107463462718 0.87673659840484 NA NA
"ENSG00000243486" 0.0117105097379052 -0.523077193328103 8.1030458415403 -0.0645531573629444 0.948529781880197 NA NA
"ENSG00000243491" 0.0667115621597805 -0.84361218923621 8.10304584153488 -0.10411050433801 0.917081654904936 NA NA
"ENSG00000243501" 0.116224136887979 -0.238133995733452 8.10238827540613 -0.0293905929510043 0.976553075302906 NA NA
"ENSG00000243503" 0.0101711875132875 0 8.10304584154004 0 1 NA NA
"ENSG00000243507" 0 NA NA NA NA NA NA
"ENSG00000243574" 0 NA NA NA NA NA NA
"ENSG00000243613" 0 NA NA NA NA NA NA
"ENSG00000243620" 0.36141954250024 1.70194060464465 3.61138878751196 0.47127039064027 0.637447657301867 NA NA
"ENSG00000243621" 0 NA NA NA NA NA NA
"ENSG00000243636" 0 NA NA NA NA NA NA
"ENSG00000243648" 0.30256826365079 2.25821901305177 3.44327196862593 0.655835215349814 0.511930155501652 NA NA
"ENSG00000243655" 0 NA NA NA NA NA NA
"ENSG00000243659" 0.0234745879249784 0 8.1030458415403 0 1 NA NA
"ENSG00000243679" 0 NA NA NA NA NA NA
"ENSG00000243695" 0.0202447858688783 0 8.1030458415403 0 1 NA NA
"ENSG00000243696" 0.427820417605239 0.646004696620564 4.42485295200235 0.145994613522294 0.883925640653711 NA NA
"ENSG00000243705" 0 NA NA NA NA NA NA
"ENSG00000243733" 0 NA NA NA NA NA NA
"ENSG00000243762" 0.280187382406202 -1.63929642480334 4.72315728656401 -0.347076399396365 0.728533923283789 NA NA
"ENSG00000243777" 0.138235780247234 0.758953549854147 8.10304584145204 0.0936627491321392 0.925377062034125 NA NA
"ENSG00000243781" 0 NA NA NA NA NA NA
"ENSG00000243797" 0.0083034808044931 0 8.1030458415403 0 1 NA NA
"ENSG00000243802" 0.2133470977661 -0.523276451513982 8.10304584145364 -0.0645777478928972 0.948510202329182 NA NA
"ENSG00000243813" 0 NA NA NA NA NA NA
"ENSG00000243818" 0.428018542598813 0.638946683499641 2.3104090429563 0.276551325596472 0.782124643915201 NA NA
"ENSG00000243828" 0 NA NA NA NA NA NA
"ENSG00000243829" 0.0201046967089745 0 8.10304584153525 0 1 NA NA
"ENSG00000243831" 0 NA NA NA NA NA NA
"ENSG00000243861" 0 NA NA NA NA NA NA
"ENSG00000243885" 0 NA NA NA NA NA NA
"ENSG00000243888" 0 NA NA NA NA NA NA
"ENSG00000243903" 0 NA NA NA NA NA NA
"ENSG00000243916" 0.00986299089135307 0 8.10304584153878 0 1 NA NA
"ENSG00000243929" 0 NA NA NA NA NA NA
"ENSG00000243939" 0.0435762373748067 0 8.10304584152341 0 1 NA NA
"ENSG00000243944" 0 NA NA NA NA NA NA
"ENSG00000243953" 0 NA NA NA NA NA NA
"ENSG00000243960" 0.662201822339248 1.26469163162542 1.62058193408723 0.780393514838074 0.435159283929469 NA NA
"ENSG00000243969" 0 NA NA NA NA NA NA
"ENSG00000243979" 0.339771914324339 0.940020093374409 4.2671476893206 0.220292373691916 0.8256434592006 NA NA
"ENSG00000243981" 0 NA NA NA NA NA NA
"ENSG00000243995" 0 NA NA NA NA NA NA
"ENSG00000244000" 0 NA NA NA NA NA NA
"ENSG00000244055" 2.64118743561084 -0.156813161515898 0.613875685618408 -0.25544774811846 0.798377296018021 NA NA
"ENSG00000244061" 0.0782305840626305 0 8.10304584151818 0 1 NA NA
"ENSG00000244063" 0.0102248976740533 0 8.1030458415403 0 1 NA NA
"ENSG00000244076" 0 NA NA NA NA NA NA
"ENSG00000244081" 0 NA NA NA NA NA NA
"ENSG00000244083" 0.0273485396951259 0 8.1030458415403 0 1 NA NA
"ENSG00000244086" 0.0409169561067302 0.438639182238217 8.1030458415403 0.0541326299784128 0.956829495387968 NA NA
"ENSG00000244113" 0 NA NA NA NA NA NA
"ENSG00000244125" 0 NA NA NA NA NA NA
"ENSG00000244137" 0.38435381311099 -0.437733454362206 2.52731890917833 -0.173200719850792 0.86249365783386 NA NA
"ENSG00000244146" 0 NA NA NA NA NA NA
"ENSG00000244151" 0 NA NA NA NA NA NA
"ENSG00000244167" 0 NA NA NA NA NA NA
"ENSG00000244176" 0 NA NA NA NA NA NA
"ENSG00000244192" 0 NA NA NA NA NA NA
"ENSG00000244193" 0 NA NA NA NA NA NA
"ENSG00000244237" 0 NA NA NA NA NA NA
"ENSG00000244245" 0 NA NA NA NA NA NA
"ENSG00000244251" 0.0327500408492355 -1.14543217452732 8.10264060949841 -0.141365294319555 0.887581370015599 NA NA
"ENSG00000244255" 0 NA NA NA NA NA NA
"ENSG00000244260" 0 NA NA NA NA NA NA
"ENSG00000244266" 0.0191558902961285 0 8.1030458415403 0 1 NA NA
"ENSG00000244268" 0.0708719322863616 0.438594388992091 8.10304584153361 0.0541271020267462 0.956833899598266 NA NA
"ENSG00000244278" 0 NA NA NA NA NA NA
"ENSG00000244281" 0 NA NA NA NA NA NA
"ENSG00000244306" 0 NA NA NA NA NA NA
"ENSG00000244310" 0 NA NA NA NA NA NA
"ENSG00000244313" 0.695715810774848 -2.05292523282037 2.58538229467336 -0.794050936702862 0.427165778619613 NA NA
"ENSG00000244327" 0.0258595423038244 0 8.1030458415403 0 1 NA NA
"ENSG00000244331" 0 NA NA NA NA NA NA
"ENSG00000244332" 0.018721535070823 0 8.10304584152655 0 1 NA NA
"ENSG00000244337" 0.0190611127286222 0 8.10304584153868 0 1 NA NA
"ENSG00000244345" 0 NA NA NA NA NA NA
"ENSG00000244349" 0.17120239444262 -1.16624913359567 8.10300383958958 -0.143927999626216 0.885557325374095 NA NA
"ENSG00000244358" 0 NA NA NA NA NA NA
"ENSG00000244380" 0.012284013421823 0 8.1030458415403 0 1 NA NA
"ENSG00000244436" 0 NA NA NA NA NA NA
"ENSG00000244459" 0.234887634305117 0.124796463974272 4.61389380539425 0.0270479705944616 0.978421473009223 NA NA
"ENSG00000244464" 0.219548240853282 0.438417298154126 8.10304584140024 0.054105247179296 0.956851311728711 NA NA
"ENSG00000244480" 0.172860552155173 1.85018344242301 8.06253197152524 0.229479206898946 0.818496479949384 NA NA
"ENSG00000244491" 0.0381693122362779 0 8.10304584153345 0 1 NA NA
"ENSG00000244510" 0 NA NA NA NA NA NA
"ENSG00000244535" 0.00886594486577857 0 8.10304584154009 0 1 NA NA
"ENSG00000244545" 0 NA NA NA NA NA NA
"ENSG00000244550" 0 NA NA NA NA NA NA
"ENSG00000244559" 0.0083034808044931 0 8.1030458415403 0 1 NA NA
"ENSG00000244560" 0 NA NA NA NA NA NA
"ENSG00000244593" 0.02456783922042 0 8.1030458415403 0 1 NA NA
"ENSG00000244604" 0.0989132289149362 0.75901886752027 8.10304584151536 0.0936708100096748 0.925370658536529 NA NA
"ENSG00000244619" 0.131747037785641 0.795016771633498 8.0886256814952 0.0982882386871112 0.921703417128609 NA NA
"ENSG00000244620" 0 NA NA NA NA NA NA
"ENSG00000244630" 0 NA NA NA NA NA NA
"ENSG00000244650" 0 NA NA NA NA NA NA
"ENSG00000244652" 0 NA NA NA NA NA NA
"ENSG00000244657" 0 NA NA NA NA NA NA
"ENSG00000244662" 0 NA NA NA NA NA NA
"ENSG00000244669" 0 NA NA NA NA NA NA
"ENSG00000244675" 0.00986299089135307 0 8.10304584153878 0 1 NA NA
"ENSG00000244676" 0 NA NA NA NA NA NA
"ENSG00000244701" 5.567382122646 -0.83023662806953 0.481403719115352 -1.72461614878092 0.0845966712272269 NA NA
"ENSG00000244706" 0.00981666663675529 0.759128948609108 8.1030458415403 0.0936843951588463 0.925359866612016 NA NA
"ENSG00000244733" 0.0356471858279743 0 8.10304584153155 0 1 NA NA
"ENSG00000244738" 0.0439753643785837 0.759083746561241 8.10304584154004 0.0936788167567582 0.925364298044524 NA NA
"ENSG00000244756" 0.0236650141336302 -0.523091606052774 8.1030458415403 -0.0645549360428325 0.948528365652921 NA NA
"ENSG00000244757" 0.143005524272537 0.438532208115689 8.10304584147424 0.0541194282612997 0.95684001341599 NA NA
"ENSG00000244791" 0.176709559630901 0.167262805283263 8.08749700630843 0.0206816528219787 0.983499604817614 NA NA
"ENSG00000244953" 0.0083034808044931 0 8.1030458415403 0 1 NA NA
"ENSG00000245008" 0 NA NA NA NA NA NA
"ENSG00000245025" 4.03558395182288 0.410861686598617 0.439270360513393 0.935327587589626 0.349619502148731 NA NA
"ENSG00000245156" 0.160631232409656 1.62103731933225 8.05950891836356 0.201133510211611 0.840594180016292 NA NA
"ENSG00000245261" 0.0394499096358105 0 8.103045841533 0 1 NA NA
"ENSG00000245385" 0 NA NA NA NA NA NA
"ENSG00000245482" 0.12300087007097 -0.523217684337354 8.10304584151965 -0.0645704954125286 0.948515976919243 NA NA
"ENSG00000245651" 0.143037354843009 0 8.10304584149885 0 1 NA NA
"ENSG00000245667" 0.308212375759068 1.22221245951106 4.15280432765725 0.294310148776155 0.76852091830122 NA NA
"ENSG00000245688" 0 NA NA NA NA NA NA
"ENSG00000245748" 0.0575219727249108 0.759076294959181 8.10304584152596 0.0936778971518483 0.925365028570626 NA NA
"ENSG00000245768" 0.0538083661520552 0.759073299888624 8.10304584152506 0.0936775275290507 0.925365322195763 NA NA
"ENSG00000245869" 0.0622283696057251 0 8.10304584153632 0 1 NA NA
"ENSG00000246090" 7.66459703572511 0.59077382215092 0.339053970457534 1.74241823906001 0.0814352866963194 NA NA
"ENSG00000246130" 0.655919934242509 0.723378398957596 1.39840938914098 0.517286571854294 0.604956126422294 NA NA
"ENSG00000246203" 5.80789403566736 -0.82427630724965 0.582537603204264 -1.41497527836091 0.157075744519771 NA NA
"ENSG00000246225" 0.255447719113809 -0.523306268430433 7.77138865612899 -0.0673375495147476 0.946312984522586 NA NA
"ENSG00000246250" 1.41919527968413 2.13204009970062 2.75035314564692 0.775187762006153 0.438228718576519 NA NA
"ENSG00000246308" 0.760552620686411 -0.215775060345418 1.49671617764655 -0.144165649819262 0.885369665017221 NA NA
"ENSG00000246316" 0.0178928294491029 0 8.10304584151933 0 1 NA NA
"ENSG00000246331" 0 NA NA NA NA NA NA
"ENSG00000246465" 1.14343660956588 0.577047476253865 1.07445736974848 0.537059442748244 0.591226554570646 NA NA
"ENSG00000246477" 0.012093223816089 0 8.1030458415403 0 1 NA NA
"ENSG00000246575" 0 NA NA NA NA NA NA
"ENSG00000246792" 0.157841222324701 -0.843709032891872 8.10304584145532 -0.104122455851779 0.917072170522685 NA NA
"ENSG00000246851" 0.166912987185381 0.558805615247997 8.07263545278665 0.0692222036429379 0.944812749545892 NA NA
"ENSG00000247011" 0.031578925098157 -0.523093665071395 8.1030458415403 -0.0645551901471115 0.948528163329057 NA NA
"ENSG00000247033" 0.0335441946613945 0 8.10304584153254 0 1 NA NA
"ENSG00000247049" 0 NA NA NA NA NA NA
"ENSG00000247121" 0.891653923921858 0.934669658709033 1.12504254450913 0.830786056288067 0.406094501098121 NA NA
"ENSG00000247130" 0.202622049473627 0.758915720037994 8.10304584141456 0.0936580805404292 0.925380770728803 NA NA
"ENSG00000247131" 0.558524683001462 1.35981174525324 2.29065394936713 0.593634732836416 0.552756445022234 NA NA
"ENSG00000247193" 0.02327921813593 0 8.1030458415403 0 1 NA NA
"ENSG00000247228" 0.0418161675960242 0 8.10304584153219 0 1 NA NA
"ENSG00000247311" 0.0681780916916992 0 8.1030458415403 0 1 NA NA
"ENSG00000247324" 1.14371282604731 0.2681392287288 0.940950362424656 0.284966390828369 0.775669891031604 NA NA
"ENSG00000247345" 0 NA NA NA NA NA NA
"ENSG00000247372" 0.0201710848946762 0 8.10304584153556 0 1 NA NA
"ENSG00000247402" 0.00986299089135307 0 8.10304584153878 0 1 NA NA
"ENSG00000247416" 2.25064797048846 0.322541055949422 0.717188364920232 0.44972990601332 0.652905204738468 NA NA
"ENSG00000247679" 1.06838529394329 0.830971756946839 0.979720387667394 0.848172363673365 0.396341985899442 NA NA
"ENSG00000247765" 0 NA NA NA NA NA NA
"ENSG00000247810" 0.0376762877032617 0.118182359353913 8.1030458415403 0.0145849303663137 0.988363321801203 NA NA
"ENSG00000247853" 0.193897267343191 0.438533745002519 8.10304584148945 0.0541196179289923 0.956839862304525 NA NA
"ENSG00000247903" 0.0182506927507462 0 8.10304584152371 0 1 NA NA
"ENSG00000247925" 0 NA NA NA NA NA NA
"ENSG00000247934" 1.18367853189805 -2.69595027382633 1.44489503511594 -1.86584506715397 0.0620630449927557 NA NA
"ENSG00000247970" 0.00936076753541151 0 8.1030458415391 0 1 NA NA
"ENSG00000248015" 0.384971065360569 0.118046089781542 3.31053804898515 0.0356576749866172 0.971555319540371 NA NA
"ENSG00000248029" 0.0383747900054385 -0.523108077796065 8.1030458415403 -0.0645569688269995 0.948526747101967 NA NA
"ENSG00000248100" 0 NA NA NA NA NA NA
"ENSG00000248101" 0.0960414824922931 0 8.10304584150023 0 1 NA NA
"ENSG00000248103" 0.797459705091066 -0.586662352419629 1.44043376848203 -0.407281726696722 0.683801082264974 NA NA
"ENSG00000248105" 0 NA NA NA NA NA NA
"ENSG00000248106" 0 NA NA NA NA NA NA
"ENSG00000248112" 0.0485236305538843 1.47219453773843 8.09060318713676 0.181963507996422 0.855611364147721 NA NA
"ENSG00000248114" 0 NA NA NA NA NA NA
"ENSG00000248115" 0.0471443810264727 0 8.1030458415175 0 1 NA NA
"ENSG00000248120" 0 NA NA NA NA NA NA
"ENSG00000248125" 0 NA NA NA NA NA NA
"ENSG00000248126" 0 NA NA NA NA NA NA
"ENSG00000248128" 0 NA NA NA NA NA NA
"ENSG00000248134" 0 NA NA NA NA NA NA
"ENSG00000248137" 0 NA NA NA NA NA NA
"ENSG00000248138" 0.00880495685168251 0 8.1030458415403 0 1 NA NA
"ENSG00000248145" 0 NA NA NA NA NA NA
"ENSG00000248148" 0.0413244762883281 0 8.10304584153852 0 1 NA NA
"ENSG00000248155" 0 NA NA NA NA NA NA
"ENSG00000248160" 0 NA NA NA NA NA NA
"ENSG00000248161" 5.24233356780881 0.0135298267400195 0.487016867479127 0.0277810228833591 0.97783680166625 NA NA
"ENSG00000248165" 0 NA NA NA NA NA NA
"ENSG00000248170" 0 NA NA NA NA NA NA
"ENSG00000248172" 0 NA NA NA NA NA NA
"ENSG00000248176" 0 NA NA NA NA NA NA
"ENSG00000248185" 0 NA NA NA NA NA NA
"ENSG00000248187" 0.508933532527399 1.16875558040659 1.98318902645726 0.589331407553439 0.555638979920394 NA NA
"ENSG00000248195" 0 NA NA NA NA NA NA
"ENSG00000248196" 0.0109135640315278 -0.523075134309482 8.1030458415403 -0.0645529032586654 0.948529984204087 NA NA
"ENSG00000248199" 0.0109184814739803 0 8.1030458415403 0 1 NA NA
"ENSG00000248200" 0.0823596137639934 0.759046487365406 8.10304584151213 0.0936742185854102 0.925367950792278 NA NA
"ENSG00000248203" 0 NA NA NA NA NA NA
"ENSG00000248206" 0.193680535249625 -1.35015301420776 8.10174277996926 -0.166649701289687 0.86764568450327 NA NA
"ENSG00000248209" 0.162252708238909 -0.843742212547194 8.10304584146316 -0.104126550565687 0.917068921076613 NA NA
"ENSG00000248223" 0 NA NA NA NA NA NA
"ENSG00000248229" 0 NA NA NA NA NA NA
"ENSG00000248234" 0 NA NA NA NA NA NA
"ENSG00000248235" 0 NA NA NA NA NA NA
"ENSG00000248236" 0 NA NA NA NA NA NA
"ENSG00000248237" 0 NA NA NA NA NA NA
"ENSG00000248240" 0.0389856510351847 -0.523108629187251 8.103045841534 -0.0645570368744478 0.948526692920978 NA NA
"ENSG00000248242" 0 NA NA NA NA NA NA
"ENSG00000248245" 0.013068165174519 0 8.1030458415403 0 1 NA NA
"ENSG00000248249" 0.0112230312477958 0 8.1030458415403 0 1 NA NA
"ENSG00000248254" 0 NA NA NA NA NA NA
"ENSG00000248261" 0 NA NA NA NA NA NA
"ENSG00000248262" 0 NA NA NA NA NA NA
"ENSG00000248266" 0.0109135640315278 -0.523075134309482 8.1030458415403 -0.0645529032586654 0.948529984204087 NA NA
"ENSG00000248268" 0.11555132273028 -1.11674714989613 8.10271893352246 -0.137823755094841 0.890379709671197 NA NA
"ENSG00000248281" 0 NA NA NA NA NA NA
"ENSG00000248285" 0 NA NA NA NA NA NA
"ENSG00000248286" 0 NA NA NA NA NA NA
"ENSG00000248288" 0.171430987042039 -0.23886841682261 8.10238318967186 -0.0294812540003165 0.976480769583703 NA NA
"ENSG00000248293" 0 NA NA NA NA NA NA
"ENSG00000248296" 0.0193536771439516 -0.523091606052774 8.1030458415403 -0.0645549360428325 0.948528365652921 NA NA
"ENSG00000248305" 0 NA NA NA NA NA NA
"ENSG00000248308" 0 NA NA NA NA NA NA
"ENSG00000248311" 0 NA NA NA NA NA NA
"ENSG00000248317" 0.00880495685168251 0 8.1030458415403 0 1 NA NA
"ENSG00000248318" 0.0117105097379052 -0.523077193328103 8.1030458415403 -0.0645531573629444 0.948529781880197 NA NA
"ENSG00000248322" 0 NA NA NA NA NA NA
"ENSG00000248335" 0 NA NA NA NA NA NA
"ENSG00000248337" 0 NA NA NA NA NA NA
"ENSG00000248343" 0 NA NA NA NA NA NA
"ENSG00000248346" 0 NA NA NA NA NA NA
"ENSG00000248347" 0 NA NA NA NA NA NA
"ENSG00000248349" 0 NA NA NA NA NA NA
"ENSG00000248350" 0.00880495685168251 0 8.1030458415403 0 1 NA NA
"ENSG00000248356" 0 NA NA NA NA NA NA
"ENSG00000248358" 0 NA NA NA NA NA NA
"ENSG00000248359" 0 NA NA NA NA NA NA
"ENSG00000248362" 0.121893347831791 0.75899523648724 8.10304584148439 0.0936678936951689 0.925372975233234 NA NA
"ENSG00000248363" 0.0127985154158495 0 8.1030458415403 0 1 NA NA
"ENSG00000248367" 3.87049812158327 0.17225047183219 0.493649178554646 0.348932965586049 0.727139635774802 NA NA
"ENSG00000248369" 0 NA NA NA NA NA NA
"ENSG00000248373" 0.0219806631310994 0 8.1030458415403 0 1 NA NA
"ENSG00000248375" 0.0455159171298885 0 8.10304584151526 0 1 NA NA
"ENSG00000248378" 0 NA NA NA NA NA NA
"ENSG00000248387" 0.0101711875132875 0 8.10304584154004 0 1 NA NA
"ENSG00000248393" 0 NA NA NA NA NA NA
"ENSG00000248399" 0 NA NA NA NA NA NA
"ENSG00000248401" 0 NA NA NA NA NA NA
"ENSG00000248406" 0 NA NA NA NA NA NA
"ENSG00000248416" 0 NA NA NA NA NA NA
"ENSG00000248417" 0 NA NA NA NA NA NA
"ENSG00000248419" 0 NA NA NA NA NA NA
"ENSG00000248422" 0 NA NA NA NA NA NA
"ENSG00000248423" 0 NA NA NA NA NA NA
"ENSG00000248425" 0 NA NA NA NA NA NA
"ENSG00000248426" 0 NA NA NA NA NA NA
"ENSG00000248428" 0 NA NA NA NA NA NA
"ENSG00000248431" 0.0990451603565664 -1.12738317454448 8.1021864605835 -0.139145547936857 0.889335136236824 NA NA
"ENSG00000248434" 0.105530042233183 0.759007938577162 8.10304584152187 0.0936694612645322 0.925371729968706 NA NA
"ENSG00000248440" 0 NA NA NA NA NA NA
"ENSG00000248443" 0.0417854009794476 0 8.10304584153714 0 1 NA NA
"ENSG00000248447" 0 NA NA NA NA NA NA
"ENSG00000248452" 0 NA NA NA NA NA NA
"ENSG00000248458" 1.48473784245119 -2.06380493503304 1.2054291592967 -1.71209143160031 0.0868798201643211 NA NA
"ENSG00000248466" 0 NA NA NA NA NA NA
"ENSG00000248468" 0.300466344809927 1.05861943749511 4.16942493488428 0.253900586778281 0.799572361459647 NA NA
"ENSG00000248469" 0 NA NA NA NA NA NA
"ENSG00000248471" 0 NA NA NA NA NA NA
"ENSG00000248475" 0.0171273340374829 0 8.10304584153868 0 1 NA NA
"ENSG00000248479" 0.0216723831700495 0.759113127999332 8.10304584153335 0.0936824427313969 0.92536141760258 NA NA
"ENSG00000248480" 0 NA NA NA NA NA NA
"ENSG00000248482" 0 NA NA NA NA NA NA
"ENSG00000248484" 0 NA NA NA NA NA NA
"ENSG00000248490" 0 NA NA NA NA NA NA
"ENSG00000248491" 0.0152553158790369 0 8.1030458415403 0 1 NA NA
"ENSG00000248493" 0.0373830103537833 -0.843562841661746 8.1030458415403 -0.104104414334819 0.917086487763227 NA NA
"ENSG00000248511" 0 NA NA NA NA NA NA
"ENSG00000248514" 0 NA NA NA NA NA NA
"ENSG00000248515" 0.0123199367350616 0 8.1030458415403 0 1 NA NA
"ENSG00000248516" 0.010468704978083 0 8.1030458415403 0 1 NA NA
"ENSG00000248518" 0 NA NA NA NA NA NA
"ENSG00000248521" 0 NA NA NA NA NA NA
"ENSG00000248525" 0 NA NA NA NA NA NA
"ENSG00000248529" 0.0112725434963834 0 8.1030458415347 0 1 NA NA
"ENSG00000248532" 0 NA NA NA NA NA NA
"ENSG00000248533" 0.00881101099143422 0 8.1030458415403 0 1 NA NA
"ENSG00000248537" 0 NA NA NA NA NA NA
"ENSG00000248540" 0.801591620701 0.606945735148338 1.17978934259366 0.514452634242333 0.606935568062416 NA NA
"ENSG00000248542" 0 NA NA NA NA NA NA
"ENSG00000248544" 0.667073487138526 0.923935501711489 1.38321483750169 0.667962399376994 0.504157594314859 NA NA
"ENSG00000248545" 0 NA NA NA NA NA NA
"ENSG00000248551" 0.00992447624296523 0 8.1030458415403 0 1 NA NA
"ENSG00000248552" 0 NA NA NA NA NA NA
"ENSG00000248559" 0.353938965129881 -0.267075374107534 2.58176300632676 -0.103446897896147 0.917608292631098 NA NA
"ENSG00000248560" 0 NA NA NA NA NA NA
"ENSG00000248564" 0 NA NA NA NA NA NA
"ENSG00000248567" 0 NA NA NA NA NA NA
"ENSG00000248569" 0.0973508693770249 -0.850359986387041 8.10291199768647 -0.104944986028459 0.916419462340801 NA NA
"ENSG00000248571" 0.014682632128395 0 8.10304584153901 0 1 NA NA
"ENSG00000248576" 0 NA NA NA NA NA NA
"ENSG00000248577" 0 NA NA NA NA NA NA
"ENSG00000248583" 0.046834407034297 -0.523120431502114 8.1030458415403 -0.0645584934026086 0.948525533198856 NA NA
"ENSG00000248585" 0.168324170120768 -0.523283243382823 8.10304584144635 -0.0645785860800979 0.948509534945615 NA NA
"ENSG00000248586" 0 NA NA NA NA NA NA
"ENSG00000248588" 0.0233287303845176 0 8.10304584153491 0 1 NA NA
"ENSG00000248591" 0 NA NA NA NA NA NA
"ENSG00000248596" 0.238692324433094 0.117993377197511 7.04794572610589 0.0167415275007664 0.98664281764151 NA NA
"ENSG00000248597" 0 NA NA NA NA NA NA
"ENSG00000248600" 0.0194286686687063 0 8.1030458415403 0 1 NA NA
"ENSG00000248601" 0 NA NA NA NA NA NA
"ENSG00000248605" 0.206161144204887 0.118420328661433 7.51438926894982 0.0157591421502153 0.987426544226466 NA NA
"ENSG00000248607" 0 NA NA NA NA NA NA
"ENSG00000248608" 0.617276593243368 -1.70880910081249 1.83179616628102 -0.932859852131792 0.350892333701379 NA NA
"ENSG00000248611" 0 NA NA NA NA NA NA
"ENSG00000248613" 0 NA NA NA NA NA NA
"ENSG00000248621" 0 NA NA NA NA NA NA
"ENSG00000248624" 0 NA NA NA NA NA NA
"ENSG00000248625" 0 NA NA NA NA NA NA
"ENSG00000248627" 0 NA NA NA NA NA NA
"ENSG00000248629" 0 NA NA NA NA NA NA
"ENSG00000248634" 0.0351736420942078 0 8.10304584153612 0 1 NA NA
"ENSG00000248635" 0 NA NA NA NA NA NA
"ENSG00000248636" 0.241329425151664 0.571984453391499 8.088443301901 0.0707162592407697 0.943623580231516 NA NA
"ENSG00000248637" 0 NA NA NA NA NA NA
"ENSG00000248639" 0 NA NA NA NA NA NA
"ENSG00000248645" 0 NA NA NA NA NA NA
"ENSG00000248646" 0 NA NA NA NA NA NA
"ENSG00000248647" 0 NA NA NA NA NA NA
"ENSG00000248648" 0 NA NA NA NA NA NA
"ENSG00000248652" 0 NA NA NA NA NA NA
"ENSG00000248656" 0.0668480297772701 0 8.10304584151391 0 1 NA NA
"ENSG00000248664" 0.177142538930903 0.118013917184781 8.10304584147011 0.0145641428536421 0.988379906075135 NA NA
"ENSG00000248667" 0 NA NA NA NA NA NA
"ENSG00000248676" 0 NA NA NA NA NA NA
"ENSG00000248687" 0 NA NA NA NA NA NA
"ENSG00000248694" 0 NA NA NA NA NA NA
"ENSG00000248696" 0 NA NA NA NA NA NA
"ENSG00000248699" 0 NA NA NA NA NA NA
"ENSG00000248701" 0 NA NA NA NA NA NA
"ENSG00000248702" 0.0529503420649075 -0.843583431442284 8.1030458415403 -0.104106955327545 0.917084471301224 NA NA
"ENSG00000248705" 0 NA NA NA NA NA NA
"ENSG00000248709" 0 NA NA NA NA NA NA
"ENSG00000248715" 0 NA NA NA NA NA NA
"ENSG00000248716" 0.00894641472455145 0 8.10304584153714 0 1 NA NA
"ENSG00000248725" 0 NA NA NA NA NA NA
"ENSG00000248733" 0 NA NA NA NA NA NA
"ENSG00000248734" 0.127627623033945 -1.19412410433251 8.10249017813995 -0.147377420777897 0.882834126513604 NA NA
"ENSG00000248736" 0.84326258002077 -2.12903158417774 2.64247275062361 -0.805696703466594 0.420417750755745 NA NA
"ENSG00000248738" 0 NA NA NA NA NA NA
"ENSG00000248739" 0 NA NA NA NA NA NA
"ENSG00000248744" 0 NA NA NA NA NA NA
"ENSG00000248747" 0 NA NA NA NA NA NA
"ENSG00000248749" 0.00888992521533467 0 8.1030458415403 0 1 NA NA
"ENSG00000248750" 0.0247300866988652 0.759114535884436 8.1030458415403 0.0936826164789581 0.92536127957909 NA NA
"ENSG00000248751" 0.390974616040402 -2.20443175422096 8.09443529837723 -0.272339165483589 0.785361244168719 NA NA
"ENSG00000248752" 0.0460315869989241 0.759080466095506 8.10304584153717 0.0936784119132548 0.925364619648656 NA NA
"ENSG00000248753" 0 NA NA NA NA NA NA
"ENSG00000248755" 0.00843519566997121 -0.523075134309482 8.1030458415403 -0.0645529032586654 0.948529984204087 NA NA
"ENSG00000248758" 0 NA NA NA NA NA NA
"ENSG00000248762" 0.012284013421823 0 8.1030458415403 0 1 NA NA
"ENSG00000248763" 0.0123199367350616 0 8.1030458415403 0 1 NA NA
"ENSG00000248764" 0 NA NA NA NA NA NA
"ENSG00000248766" 0.0371238299976828 0 8.1030458415374 0 1 NA NA
"ENSG00000248769" 0 NA NA NA NA NA NA
"ENSG00000248770" 0 NA NA NA NA NA NA
"ENSG00000248772" 0 NA NA NA NA NA NA
"ENSG00000248773" 0.0499840544141898 0 8.1030458415288 0 1 NA NA
"ENSG00000248774" 0.0892060312983183 -1.42135866784549 8.10048830836557 -0.175465800793468 0.860713640874787 NA NA
"ENSG00000248775" 0 NA NA NA NA NA NA
"ENSG00000248777" 0 NA NA NA NA NA NA
"ENSG00000248778" 0.083992739614797 -0.523165620402314 8.10304584150455 -0.0645640701824258 0.94852109283606 NA NA
"ENSG00000248779" 0 NA NA NA NA NA NA
"ENSG00000248783" 0 NA NA NA NA NA NA
"ENSG00000248787" 1.28053536844542 0.937149958688765 0.897748950355917 1.04388867101123 0.296536900274584 NA NA
"ENSG00000248790" 0.0371175761752036 0 8.10304584153991 0 1 NA NA
"ENSG00000248791" 0.258854408610325 -0.539268383735204 4.86504763757252 -0.110845447754809 0.911738905287923 NA NA
"ENSG00000248794" 0.18664151605964 -0.843672494010443 8.10304584147462 -0.104117946574138 0.917075748956102 NA NA
"ENSG00000248795" 0.0126043354413591 -0.523075134309478 8.1030458415403 -0.064552903258665 0.948529984204087 NA NA
"ENSG00000248799" 0 NA NA NA NA NA NA
"ENSG00000248802" 0.10639002586889 0.43854199990945 8.10304584151355 0.0541206366700668 0.956839050656275 NA NA
"ENSG00000248803" 0.0421146838964813 0.759082625687096 8.10304584153686 0.0936786784292861 0.925364407930654 NA NA
"ENSG00000248813" 0 NA NA NA NA NA NA
"ENSG00000248816" 0 NA NA NA NA NA NA
"ENSG00000248821" 0 NA NA NA NA NA NA
"ENSG00000248824" 0 NA NA NA NA NA NA
"ENSG00000248827" 0 NA NA NA NA NA NA
"ENSG00000248831" 0 NA NA NA NA NA NA
"ENSG00000248837" 0.0786975662514711 1.3387044753969 8.09481080645479 0.165378105480787 0.868646385676881 NA NA
"ENSG00000248839" 0 NA NA NA NA NA NA
"ENSG00000248840" 0.753130175000801 -0.794336811975361 1.7993676389963 -0.441453316576511 0.658884850910003 NA NA
"ENSG00000248842" 0 NA NA NA NA NA NA
"ENSG00000248847" 0 NA NA NA NA NA NA
"ENSG00000248851" 0.0327172919044896 -0.523107264365585 8.10304584153717 -0.0645568684412565 0.948526827031471 NA NA
"ENSG00000248853" 0.155426509542385 0.758950456302131 8.10304584143376 0.0936623673559079 0.925377365314275 NA NA
"ENSG00000248863" 0.291621142273556 0.589753125262041 5.71403156244586 0.103211387409558 0.917795202334498 NA NA
"ENSG00000248867" 0 NA NA NA NA NA NA
"ENSG00000248870" 0 NA NA NA NA NA NA
"ENSG00000248876" 0 NA NA NA NA NA NA
"ENSG00000248878" 0 NA NA NA NA NA NA
"ENSG00000248881" 0.0432285777408842 0 8.10304584152374 0 1 NA NA
"ENSG00000248884" 0.0799953510262237 0.118118531399367 8.1030458415403 0.0145770533339243 0.988369606095659 NA NA
"ENSG00000248891" 0 NA NA NA NA NA NA
"ENSG00000248895" 0 NA NA NA NA NA NA
"ENSG00000248896" 0.0240371202886675 0.438657713000131 8.1030458415403 0.054134916866859 0.956827673386598 NA NA
"ENSG00000248911" 0 NA NA NA NA NA NA
"ENSG00000248912" 0 NA NA NA NA NA NA
"ENSG00000248918" 0 NA NA NA NA NA NA
"ENSG00000248921" 0 NA NA NA NA NA NA
"ENSG00000248924" 0 NA NA NA NA NA NA
"ENSG00000248926" 0 NA NA NA NA NA NA
"ENSG00000248927" 0.379680637311214 -1.49582565635285 3.97674053325761 -0.376143639204824 0.706810113068563 NA NA
"ENSG00000248928" 0.0136372806150015 -0.523077193328103 8.1030458415403 -0.0645531573629444 0.948529781880197 NA NA
"ENSG00000248935" 0 NA NA NA NA NA NA
"ENSG00000248936" 0.0951641036662762 0 8.10304584148943 0 1 NA NA
"ENSG00000248939" 0 NA NA NA NA NA NA
"ENSG00000248943" 0 NA NA NA NA NA NA
"ENSG00000248949" 0 NA NA NA NA NA NA
"ENSG00000248954" 0.652245543641943 -0.549903639134264 2.00737273274859 -0.27394196910372 0.784129218103211 NA NA
"ENSG00000248955" 0 NA NA NA NA NA NA
"ENSG00000248962" 0 NA NA NA NA NA NA
"ENSG00000248964" 0.199476699284384 1.71021565139226 6.71211645435589 0.254795288940853 0.798881214095588 NA NA
"ENSG00000248965" 0 NA NA NA NA NA NA
"ENSG00000248967" 0 NA NA NA NA NA NA
"ENSG00000248968" 0.177854920985049 -0.84374146603218 7.0908661012346 -0.118989902500807 0.90528335558187 NA NA
"ENSG00000248969" 0 NA NA NA NA NA NA
"ENSG00000248973" 0.0109135640315278 -0.523075134309482 8.1030458415403 -0.0645529032586654 0.948529984204087 NA NA
"ENSG00000248975" 0.0491318112306929 0 8.1030458415151 0 1 NA NA
"ENSG00000248977" 0 NA NA NA NA NA NA
"ENSG00000248978" 0 NA NA NA NA NA NA
"ENSG00000248984" 0 NA NA NA NA NA NA
"ENSG00000248991" 0.0210712772733167 -0.523091320392064 8.1030458415395 -0.064554900789341 0.948528393722588 NA NA
"ENSG00000248993" 0 NA NA NA NA NA NA
"ENSG00000248994" 0.11784467960006 0.118077082819961 8.10304584151153 0.0145719381488696 0.988373686989393 NA NA
"ENSG00000249000" 0 NA NA NA NA NA NA
"ENSG00000249001" 0 NA NA NA NA NA NA
"ENSG00000249002" 0 NA NA NA NA NA NA
"ENSG00000249006" 0.0109184814739803 0 8.1030458415403 0 1 NA NA
"ENSG00000249007" 0.0106008753310464 0 8.10304584153717 0 1 NA NA
"ENSG00000249008" 0 NA NA NA NA NA NA
"ENSG00000249012" 0 NA NA NA NA NA NA
"ENSG00000249016" 0 NA NA NA NA NA NA
"ENSG00000249017" 0 NA NA NA NA NA NA
"ENSG00000249019" 0 NA NA NA NA NA NA
"ENSG00000249021" 0.0205837987832074 0 8.10304584153831 0 1 NA NA
"ENSG00000249022" 0.0278638643386775 -0.523091606052774 8.1030458415403 -0.0645549360428325 0.948528365652921 NA NA
"ENSG00000249023" 0 NA NA NA NA NA NA
"ENSG00000249028" 0.010468704978083 0 8.1030458415403 0 1 NA NA
"ENSG00000249036" 0 NA NA NA NA NA NA
"ENSG00000249041" 0 NA NA NA NA NA NA
"ENSG00000249049" 0 NA NA NA NA NA NA
"ENSG00000249050" 0.121359726951333 0 8.10304584149421 0 1 NA NA
"ENSG00000249051" 0 NA NA NA NA NA NA
"ENSG00000249052" 0 NA NA NA NA NA NA
"ENSG00000249053" 0 NA NA NA NA NA NA
"ENSG00000249056" 0 NA NA NA NA NA NA
"ENSG00000249061" 0 NA NA NA NA NA NA
"ENSG00000249068" 0.0232052107724055 -0.523090815317942 8.10304584153767 -0.0645548384579641 0.948528443352312 NA NA
"ENSG00000249072" 0.0101711875132875 0 8.10304584154004 0 1 NA NA
"ENSG00000249079" 0 NA NA NA NA NA NA
"ENSG00000249084" 0 NA NA NA NA NA NA
"ENSG00000249086" 0 NA NA NA NA NA NA
"ENSG00000249091" 0 NA NA NA NA NA NA
"ENSG00000249094" 0.0295998561819939 0 8.10304584152874 0 1 NA NA
"ENSG00000249099" 0 NA NA NA NA NA NA
"ENSG00000249100" 0 NA NA NA NA NA NA
"ENSG00000249101" 0 NA NA NA NA NA NA
"ENSG00000249102" 0.867647897958121 -2.15343582196268 1.53180672794568 -1.40581431239088 0.159779270921022 NA NA
"ENSG00000249105" 0 NA NA NA NA NA NA
"ENSG00000249109" 0.031230951069003 -0.843564900680371 8.1030458415403 -0.104104668439099 0.91708628611303 NA NA
"ENSG00000249111" 0.0312248282458469 -0.523093665071395 8.1030458415403 -0.0645551901471115 0.948528163329057 NA NA
"ENSG00000249112" 0 NA NA NA NA NA NA
"ENSG00000249114" 0 NA NA NA NA NA NA
"ENSG00000249122" 0 NA NA NA NA NA NA
"ENSG00000249125" 0.0139298105332532 -0.523077193328103 8.1030458415403 -0.0645531573629444 0.948529781880197 NA NA
"ENSG00000249135" 0 NA NA NA NA NA NA
"ENSG00000249138" 0 NA NA NA NA NA NA
"ENSG00000249141" 3.45998268830574 -0.960020755740657 0.709721489341143 -1.35267252035989 0.17616027306594 NA NA
"ENSG00000249148" 0 NA NA NA NA NA NA
"ENSG00000249149" 0 NA NA NA NA NA NA
"ENSG00000249150" 0.00894641472455145 0 8.10304584153714 0 1 NA NA
"ENSG00000249153" 0 NA NA NA NA NA NA
"ENSG00000249157" 0 NA NA NA NA NA NA
"ENSG00000249159" 0 NA NA NA NA NA NA
"ENSG00000249166" 0.010399839673666 0.759131007627729 8.1030458415403 0.0936846492631253 0.925359664753915 NA NA
"ENSG00000249169" 0.0109135640315278 -0.523075134309482 8.1030458415403 -0.0645529032586654 0.948529984204087 NA NA
"ENSG00000249170" 0 NA NA NA NA NA NA
"ENSG00000249171" 0 NA NA NA NA NA NA
"ENSG00000249174" 0.126035427270524 -0.843640543539015 8.1030458414987 -0.104114003553876 0.917078878025279 NA NA
"ENSG00000249175" 0.183460095255707 -0.20243800044001 8.10304584146185 -0.0249829513988641 0.980068562177835 NA NA
"ENSG00000249176" 0 NA NA NA NA NA NA
"ENSG00000249180" 0.0123199367350616 0 8.1030458415403 0 1 NA NA
"ENSG00000249184" 0.0505279423879398 0 8.10304584152687 0 1 NA NA
"ENSG00000249186" 0 NA NA NA NA NA NA
"ENSG00000249189" 0 NA NA NA NA NA NA
"ENSG00000249198" 0 NA NA NA NA NA NA
"ENSG00000249199" 0 NA NA NA NA NA NA
"ENSG00000249200" 0 NA NA NA NA NA NA
"ENSG00000249207" 0.187195126978678 -1.1641848757389 8.10304584145601 -0.143672502725186 0.885759085534875 NA NA
"ENSG00000249209" 1.89219079987698 1.21609383299123 1.06362522147534 1.14334805948321 0.25289410852723 NA NA
"ENSG00000249213" 0 NA NA NA NA NA NA
"ENSG00000249216" 0 NA NA NA NA NA NA
"ENSG00000249219" 0 NA NA NA NA NA NA
"ENSG00000249225" 0 NA NA NA NA NA NA
"ENSG00000249228" 0.0646473334641091 0.759052086848453 8.10304584151969 0.0936749096196766 0.925367401840502 NA NA
"ENSG00000249234" 0 NA NA NA NA NA NA
"ENSG00000249235" 0 NA NA NA NA NA NA
"ENSG00000249236" 0 NA NA NA NA NA NA
"ENSG00000249237" 0 NA NA NA NA NA NA
"ENSG00000249240" 0 NA NA NA NA NA NA
"ENSG00000249244" 0 NA NA NA NA NA NA
"ENSG00000249257" 0 NA NA NA NA NA NA
"ENSG00000249258" 0.282303225959628 0.438528622037288 5.84274612233729 0.0750552245220373 0.940170772944214 NA NA
"ENSG00000249259" 0.0194286686687063 0 8.1030458415403 0 1 NA NA
"ENSG00000249261" 0.0284573125315881 0 8.10304584152739 0 1 NA NA
"ENSG00000249262" 0 NA NA NA NA NA NA
"ENSG00000249269" 0 NA NA NA NA NA NA
"ENSG00000249275" 0.0590330481733861 -1.18116861350213 8.10271588888369 -0.145774408198442 0.884099479361306 NA NA
"ENSG00000249276" 0 NA NA NA NA NA NA
"ENSG00000249278" 0 NA NA NA NA NA NA
"ENSG00000249282" 0 NA NA NA NA NA NA
"ENSG00000249284" 0.0305102692888916 0.759098064141146 8.1030458415403 0.0936805836947912 0.925362894404572 NA NA
"ENSG00000249285" 0.00992447624296523 0 8.1030458415403 0 1 NA NA
"ENSG00000249287" 0 NA NA NA NA NA NA
"ENSG00000249289" 0 NA NA NA NA NA NA
"ENSG00000249290" 0 NA NA NA NA NA NA
"ENSG00000249293" 0 NA NA NA NA NA NA
"ENSG00000249295" 0 NA NA NA NA NA NA
"ENSG00000249301" 0 NA NA NA NA NA NA
"ENSG00000249304" 0.540394273315729 -0.429283649615929 2.12294632201591 -0.202211259495384 0.839751571147844 NA NA
"ENSG00000249305" 0 NA NA NA NA NA NA
"ENSG00000249309" 0 NA NA NA NA NA NA
"ENSG00000249316" 0.00843519566997121 -0.523075134309482 8.1030458415403 -0.0645529032586654 0.948529984204087 NA NA
"ENSG00000249317" 0 NA NA NA NA NA NA
"ENSG00000249318" 0 NA NA NA NA NA NA
"ENSG00000249319" 0.030234208604557 1.65780794689504 8.08150774719202 0.205135971993723 0.837465892413045 NA NA
"ENSG00000249320" 0.0113111133755411 0 8.1030458415403 0 1 NA NA
"ENSG00000249328" 0.263585414666872 0.11803789287205 4.01647043627035 0.0293884630162145 0.976554774011207 NA NA
"ENSG00000249330" 3.24454327194038 0.52559333142961 0.66826523408485 0.786504077455682 0.431572231235192 NA NA
"ENSG00000249333" 0 NA NA NA NA NA NA
"ENSG00000249334" 0 NA NA NA NA NA NA
"ENSG00000249335" 0.0475871522819592 -0.523120431502114 8.1030458415403 -0.0645584934026086 0.948525533198856 NA NA
"ENSG00000249341" 0.0939131493552069 1.62550381422175 8.08326354457567 0.201094991553573 0.840624298164622 NA NA
"ENSG00000249349" 0.332846872094964 0.756360062379602 3.24683559163311 0.232952991007212 0.815797909282734 NA NA
"ENSG00000249351" 0 NA NA NA NA NA NA
"ENSG00000249359" 1.10951804584348 -0.860727593420965 1.08718255204048 -0.79170475262458 0.428532850495707 NA NA
"ENSG00000249368" 0 NA NA NA NA NA NA
"ENSG00000249373" 0 NA NA NA NA NA NA
"ENSG00000249380" 0 NA NA NA NA NA NA
"ENSG00000249388" 0.130235786347073 -1.20487656147572 8.10202080895116 -0.14871309144807 0.881780030631113 NA NA
"ENSG00000249392" 0 NA NA NA NA NA NA
"ENSG00000249403" 0 NA NA NA NA NA NA
"ENSG00000249404" 0 NA NA NA NA NA NA
"ENSG00000249405" 0 NA NA NA NA NA NA
"ENSG00000249406" 1.04139466753085 1.16504409919095 1.05036605032767 1.1091791274361 0.267352915034666 NA NA
"ENSG00000249409" 0.0341641042402589 0 8.10304584153381 0 1 NA NA
"ENSG00000249411" 0 NA NA NA NA NA NA
"ENSG00000249412" 0 NA NA NA NA NA NA
"ENSG00000249413" 0.126543484078768 -0.523186857335821 8.1030458415329 -0.064566691040322 0.948519006048129 NA NA
"ENSG00000249416" 0 NA NA NA NA NA NA
"ENSG00000249417" 0 NA NA NA NA NA NA
"ENSG00000249418" 0 NA NA NA NA NA NA
"ENSG00000249419" 0.00881101099143422 0 8.1030458415403 0 1 NA NA
"ENSG00000249426" 0.0083034808044931 0 8.1030458415403 0 1 NA NA
"ENSG00000249429" 0 NA NA NA NA NA NA
"ENSG00000249433" 0 NA NA NA NA NA NA
"ENSG00000249435" 0 NA NA NA NA NA NA
"ENSG00000249441" 0 NA NA NA NA NA NA
"ENSG00000249444" 0 NA NA NA NA NA NA
"ENSG00000249451" 0 NA NA NA NA NA NA
"ENSG00000249452" 0 NA NA NA NA NA NA
"ENSG00000249453" 0 NA NA NA NA NA NA
"ENSG00000249456" 0.0921120634610404 0.438567169780949 8.10304584149688 0.0541237428936885 0.956836575875638 NA NA
"ENSG00000249458" 0 NA NA NA NA NA NA
"ENSG00000249463" 0.0451987808954977 0 8.10304584153144 0 1 NA NA
"ENSG00000249472" 0 NA NA NA NA NA NA
"ENSG00000249474" 0 NA NA NA NA NA NA
"ENSG00000249476" 1.07738081534159 -3.54626373332427 1.39033535590758 -2.55065349396179 0.0107521166142585 NA NA
"ENSG00000249478" 0.0397421061722055 -0.523108077796065 8.1030458415403 -0.0645569688269996 0.948526747101967 NA NA
"ENSG00000249479" 0 NA NA NA NA NA NA
"ENSG00000249483" 0.485810089704339 -0.0304957979911664 1.77280027789243 -0.0172020494194761 0.986275427231578 NA NA
"ENSG00000249486" 0 NA NA NA NA NA NA
"ENSG00000249492" 0.17898399560973 -1.60718058330888 8.10076297707365 -0.19839866786097 0.842733159622419 NA NA
"ENSG00000249495" 0 NA NA NA NA NA NA
"ENSG00000249513" 0 NA NA NA NA NA NA
"ENSG00000249518" 0 NA NA NA NA NA NA
"ENSG00000249520" 0 NA NA NA NA NA NA
"ENSG00000249522" 0 NA NA NA NA NA NA
"ENSG00000249525" 0 NA NA NA NA NA NA
"ENSG00000249526" 0 NA NA NA NA NA NA
"ENSG00000249531" 0 NA NA NA NA NA NA
"ENSG00000249541" 0 NA NA NA NA NA NA
"ENSG00000249547" 0.0109135640315278 -0.523075134309482 8.1030458415403 -0.0645529032586654 0.948529984204087 NA NA
"ENSG00000249562" 0.0609143265336332 -0.523108077796066 8.1030458415403 -0.0645569688269996 0.948526747101967 NA NA
"ENSG00000249564" 0 NA NA NA NA NA NA
"ENSG00000249568" 0 NA NA NA NA NA NA
"ENSG00000249574" 0.512535798399947 -1.29285135999314 1.80965136049667 -0.71442012987425 0.47496742818359 NA NA
"ENSG00000249577" 0 NA NA NA NA NA NA
"ENSG00000249579" 0 NA NA NA NA NA NA
"ENSG00000249588" 0 NA NA NA NA NA NA
"ENSG00000249590" 1.67854098359199 3.61755213963893 3.00862680452924 1.20239310977121 0.229211257479136 NA NA
"ENSG00000249593" 0.354039409487174 1.24039184598068 3.28638415616708 0.377433613064687 0.705851391222545 NA NA
"ENSG00000249600" 0.0205262291992615 0 8.1030458415403 0 1 NA NA
"ENSG00000249602" 0.0547467547775455 0 8.10304584152714 0 1 NA NA
"ENSG00000249604" 0.324095119924846 -0.216145314136434 3.33575625188213 -0.0647964952518574 0.948336031971851 NA NA
"ENSG00000249605" 0 NA NA NA NA NA NA
"ENSG00000249609" 0.0328580172286663 -0.523106018777444 8.1030458415403 -0.0645567147227205 0.948526949425807 NA NA
"ENSG00000249617" 0.282459705213558 -1.91625145702121 4.31536880648961 -0.444052766507343 0.657004434681114 NA NA
"ENSG00000249621" 0 NA NA NA NA NA NA
"ENSG00000249627" 0 NA NA NA NA NA NA
"ENSG00000249631" 0.0962193182318669 0.760193505334065 8.07884069599787 0.0940968554697029 0.925032218271519 NA NA
"ENSG00000249635" 0.675723197089009 -0.00314959687485761 1.50592095483817 -0.00209147556167453 0.998331245156641 NA NA
"ENSG00000249638" 0 NA NA NA NA NA NA
"ENSG00000249639" 0 NA NA NA NA NA NA
"ENSG00000249642" 0.0579348934470708 -0.523138651561422 8.1030458415393 -0.0645607419471347 0.948523742854812 NA NA
"ENSG00000249655" 0.0101711875132875 0 8.10304584154004 0 1 NA NA
"ENSG00000249658" 0 NA NA NA NA NA NA
"ENSG00000249664" 0.0516345249500675 0 8.10304584152371 0 1 NA NA
"ENSG00000249675" 0.00894641472455145 0 8.10304584153714 0 1 NA NA
"ENSG00000249678" 0 NA NA NA NA NA NA
"ENSG00000249679" 3.70382185150164 0.448033605995249 0.513806195937967 0.871989496306778 0.383214107737903 NA NA
"ENSG00000249684" 0.728415157467932 -0.3088753757415 1.41673762023515 -0.218018757552463 0.827414496532803 NA NA
"ENSG00000249685" 0.179203479136419 -0.84371834799955 8.10304584147425 -0.104123605432552 0.91707125824862 NA NA
"ENSG00000249686" 0 NA NA NA NA NA NA
"ENSG00000249688" 0 NA NA NA NA NA NA
"ENSG00000249689" 0 NA NA NA NA NA NA
"ENSG00000249690" 0.0740757136346963 0 8.10304584152331 0 1 NA NA
"ENSG00000249692" 0.00981666663675529 0.759128948609108 8.1030458415403 0.0936843951588463 0.925359866612016 NA NA
"ENSG00000249695" 0.0111582819844231 0 8.1030458415403 0 1 NA NA
"ENSG00000249697" 0 NA NA NA NA NA NA
"ENSG00000249706" 0 NA NA NA NA NA NA
"ENSG00000249708" 0 NA NA NA NA NA NA
"ENSG00000249713" 0.0255611112147751 -0.523091606052774 8.1030458415403 -0.0645549360428325 0.948528365652921 NA NA
"ENSG00000249721" 0.591745682040924 -0.316746729926461 1.50755773603808 -0.210105870146562 0.833585044024262 NA NA
"ENSG00000249722" 0.0206398924913705 0 8.10304584153923 0 1 NA NA
"ENSG00000249725" 0.0083034808044931 0 8.1030458415403 0 1 NA NA
"ENSG00000249727" 0 NA NA NA NA NA NA
"ENSG00000249729" 0 NA NA NA NA NA NA
"ENSG00000249735" 0.0126043354413591 -0.523075134309478 8.1030458415403 -0.064552903258665 0.948529984204087 NA NA
"ENSG00000249737" 0 NA NA NA NA NA NA
"ENSG00000249738" 0.45298428814406 -0.20253779943863 2.13276543648682 -0.094964873292517 0.924342727838614 NA NA
"ENSG00000249741" 0.0606276039190927 -0.523140689359638 8.10304584153923 -0.0645609934325959 0.948523542616188 NA NA
"ENSG00000249742" 0.0109135640315278 -0.523075134309482 8.1030458415403 -0.0645529032586654 0.948529984204087 NA NA
"ENSG00000249743" 0.31977554415412 0.938416634067 4.13440804160954 0.226977266061448 0.820441419897983 NA NA
"ENSG00000249746" 0 NA NA NA NA NA NA
"ENSG00000249752" 0 NA NA NA NA NA NA
"ENSG00000249753" 0 NA NA NA NA NA NA
"ENSG00000249755" 0 NA NA NA NA NA NA
"ENSG00000249761" 0 NA NA NA NA NA NA
"ENSG00000249763" 0 NA NA NA NA NA NA
"ENSG00000249764" 0 NA NA NA NA NA NA
"ENSG00000249766" 0.0300624510509469 0 8.10304584153554 0 1 NA NA
"ENSG00000249771" 0.0840137450812374 -1.08430854418172 8.10248744097992 -0.133824156110088 0.893541625193666 NA NA
"ENSG00000249772" 0.037532503188643 0 8.10304584151627 0 1 NA NA
"ENSG00000249773" 2.30598364888517 0.0521782282790034 2.93626791373617 0.017770254558485 0.98582213443584 NA NA
"ENSG00000249774" 0 NA NA NA NA NA NA
"ENSG00000249776" 0.0305159099008897 0.759098064141145 8.1030458415403 0.0936805836947911 0.925362894404572 NA NA
"ENSG00000249779" 0.0684021069847285 -0.523155571743697 8.10304584152862 -0.0645628300734141 0.948522080239782 NA NA
"ENSG00000249780" 0.0636748391660392 0 8.10304584153705 0 1 NA NA
"ENSG00000249782" 0 NA NA NA NA NA NA
"ENSG00000249787" 0.0245141260842661 0 8.1030458415403 0 1 NA NA
"ENSG00000249791" 0 NA NA NA NA NA NA
"ENSG00000249792" 0 NA NA NA NA NA NA
"ENSG00000249795" 0 NA NA NA NA NA NA
"ENSG00000249803" 0.0102248976740533 0 8.1030458415403 0 1 NA NA
"ENSG00000249806" 0 NA NA NA NA NA NA
"ENSG00000249807" 1.0501023471781 -0.227771959040407 1.2259038698322 -0.185799200610717 0.852602231438381 NA NA
"ENSG00000249818" 0 NA NA NA NA NA NA
"ENSG00000249819" 0 NA NA NA NA NA NA
"ENSG00000249828" 0 NA NA NA NA NA NA
"ENSG00000249829" 0 NA NA NA NA NA NA
"ENSG00000249831" 0 NA NA NA NA NA NA
"ENSG00000249837" 0 NA NA NA NA NA NA
"ENSG00000249839" 0.0178689841460039 -0.523077193328103 8.1030458415403 -0.0645531573629444 0.948529781880197 NA NA
"ENSG00000249842" 0 NA NA NA NA NA NA
"ENSG00000249843" 0 NA NA NA NA NA NA
"ENSG00000249847" 0 NA NA NA NA NA NA
"ENSG00000249848" 0 NA NA NA NA NA NA
"ENSG00000249849" 0.11253721010411 0 8.10304584148248 0 1 NA NA
"ENSG00000249852" 0.0147097758718083 0 8.1030458415403 0 1 NA NA
"ENSG00000249856" 0.0644918433084631 -0.523153134854162 8.10304584153963 -0.0645625293358527 0.948522319694055 NA NA
"ENSG00000249857" 0.0294195517436167 0 8.10304584151509 0 1 NA NA
"ENSG00000249863" 0.21595550729744 0.438425608960833 8.1030458413863 0.0541062728192372 0.956850494583382 NA NA
"ENSG00000249865" 0 NA NA NA NA NA NA
"ENSG00000249868" 0 NA NA NA NA NA NA
"ENSG00000249870" 0 NA NA NA NA NA NA
"ENSG00000249875" 0 NA NA NA NA NA NA
"ENSG00000249876" 0.121751902486028 -0.523189298248997 8.10304584149166 -0.0645669922746834 0.948518766198357 NA NA
"ENSG00000249877" 0 NA NA NA NA NA NA
"ENSG00000249878" 0 NA NA NA NA NA NA
"ENSG00000249881" 0 NA NA NA NA NA NA
"ENSG00000249883" 0 NA NA NA NA NA NA
"ENSG00000249887" 0 NA NA NA NA NA NA
"ENSG00000249888" 0.0499314973363469 -0.843579313405038 8.1030458415403 -0.104106447118986 0.917084874601529 NA NA
"ENSG00000249890" 0.0117105097379052 -0.523077193328103 8.1030458415403 -0.0645531573629444 0.948529781880197 NA NA
"ENSG00000249892" 0.159415850351253 0.0961128933691471 8.10262886905097 0.0118619394917942 0.990535763564031 NA NA
"ENSG00000249894" 0.318079377135445 -0.584500238701974 5.09768428524804 -0.114659952636422 0.908714657675462 NA NA
"ENSG00000249901" 0 NA NA NA NA NA NA
"ENSG00000249904" 0 NA NA NA NA NA NA
"ENSG00000249916" 0 NA NA NA NA NA NA
"ENSG00000249924" 0 NA NA NA NA NA NA
"ENSG00000249926" 0.00986299089135307 0 8.10304584153878 0 1 NA NA
"ENSG00000249927" 0 NA NA NA NA NA NA
"ENSG00000249930" 0.0102248976740533 0 8.1030458415403 0 1 NA NA
"ENSG00000249941" 0 NA NA NA NA NA NA
"ENSG00000249942" 0 NA NA NA NA NA NA
"ENSG00000249943" 0 NA NA NA NA NA NA
"ENSG00000249944" 0 NA NA NA NA NA NA
"ENSG00000249945" 0.00881101099143422 0 8.1030458415403 0 1 NA NA
"ENSG00000249950" 0 NA NA NA NA NA NA
"ENSG00000249951" 0 NA NA NA NA NA NA
"ENSG00000249955" 0 NA NA NA NA NA NA
"ENSG00000249959" 0.0117105097379052 -0.523077193328103 8.1030458415403 -0.0645531573629444 0.948529781880197 NA NA
"ENSG00000249960" 0 NA NA NA NA NA NA
"ENSG00000249966" 0 NA NA NA NA NA NA
"ENSG00000249967" 0 NA NA NA NA NA NA
"ENSG00000249970" 0 NA NA NA NA NA NA
"ENSG00000249971" 0 NA NA NA NA NA NA
"ENSG00000249976" 0 NA NA NA NA NA NA
"ENSG00000249977" 0 NA NA NA NA NA NA
"ENSG00000249981" 0 NA NA NA NA NA NA
"ENSG00000249982" 0.013355844099843 0 8.1030458415403 0 1 NA NA
"ENSG00000249984" 0.142839346608104 -0.523228158322125 8.10304584150277 -0.0645717880111472 0.948514947722583 NA NA
"ENSG00000249985" 0 NA NA NA NA NA NA
"ENSG00000249988" 0 NA NA NA NA NA NA
"ENSG00000249994" 0.0373790805221054 -0.523116894751888 8.10304584153105 -0.0645580569309783 0.948525880727866 NA NA
"ENSG00000249998" 0 NA NA NA NA NA NA
"ENSG00000250001" 0 NA NA NA NA NA NA
"ENSG00000250006" 0 NA NA NA NA NA NA
"ENSG00000250015" 0 NA NA NA NA NA NA
"ENSG00000250017" 0.180609178467608 -1.13596113818734 8.1023983965182 -0.140200602660502 0.888501495754377 NA NA
"ENSG00000250024" 0.0144143174891462 0 8.1030458415403 0 1 NA NA
"ENSG00000250025" 0 NA NA NA NA NA NA
"ENSG00000250027" 0 NA NA NA NA NA NA
"ENSG00000250030" 0 NA NA NA NA NA NA
"ENSG00000250032" 0 NA NA NA NA NA NA
"ENSG00000250034" 0 NA NA NA NA NA NA
"ENSG00000250037" 0 NA NA NA NA NA NA
"ENSG00000250038" 0.0716207649190345 0.118150615603475 8.10304584153618 0.0145810128578856 0.98836644718835 NA NA
"ENSG00000250039" 0.0226145676038172 0 8.10304584153815 0 1 NA NA
"ENSG00000250041" 0.0487065487201892 -0.523132425104586 8.10304584153356 -0.0645599735377505 0.94852435468041 NA NA
"ENSG00000250043" 0.163220777961782 -0.843708057428106 8.1030458415173 -0.104122335468624 0.917072266055282 NA NA
"ENSG00000250046" 0.0724860350584649 0.759056141042843 8.10304584151782 0.0936754099493851 0.925367004382836 NA NA
"ENSG00000250049" 0.749867252069003 -4.24000028240735 2.39154447459596 -1.77291299720599 0.0762431246415907 NA NA
"ENSG00000250057" 0.0234782187194847 0 8.1030458415403 0 1 NA NA
"ENSG00000250060" 0.015427605311482 -0.523077193328103 8.1030458415403 -0.0645531573629444 0.948529781880197 NA NA
"ENSG00000250064" 0 NA NA NA NA NA NA
"ENSG00000250066" 0 NA NA NA NA NA NA
"ENSG00000250068" 0 NA NA NA NA NA NA
"ENSG00000250069" 0.895851149817628 -0.583592977556663 1.2939233062435 -0.451025941600004 0.651970852225562 NA NA
"ENSG00000250074" 0 NA NA NA NA NA NA
"ENSG00000250075" 0.48118642716603 -0.0971854218831862 2.22986634114447 -0.0435835189266574 0.965236389204966 NA NA
"ENSG00000250078" 0 NA NA NA NA NA NA
"ENSG00000250079" 0 NA NA NA NA NA NA
"ENSG00000250080" 0 NA NA NA NA NA NA
"ENSG00000250081" 0.319065331303478 -1.16181772108694 2.85272009748584 -0.407266637238919 0.683812163674191 NA NA
"ENSG00000250082" 0 NA NA NA NA NA NA
"ENSG00000250084" 0 NA NA NA NA NA NA
"ENSG00000250088" 0 NA NA NA NA NA NA
"ENSG00000250090" 0.223751774472932 1.6716601713757 8.08088190003484 0.206866056459567 0.836114466116749 NA NA
"ENSG00000250092" 0 NA NA NA NA NA NA
"ENSG00000250098" 0.230744661907019 1.63231677215059 5.56001628233723 0.293581293518158 0.769077871797733 NA NA
"ENSG00000250100" 0.0205214222439712 0 8.1030458415403 0 1 NA NA
"ENSG00000250101" 0 NA NA NA NA NA NA
"ENSG00000250105" 0 NA NA NA NA NA NA
"ENSG00000250111" 0 NA NA NA NA NA NA
"ENSG00000250114" 0 NA NA NA NA NA NA
"ENSG00000250118" 0.0120561868881342 0 8.1030458415403 0 1 NA NA
"ENSG00000250122" 0.0126043354413591 -0.523075134309478 8.1030458415403 -0.064552903258665 0.948529984204087 NA NA
"ENSG00000250124" 0.0228636994047391 0.759112476865816 8.1030458415403 0.0936823623746792 0.92536148143723 NA NA
"ENSG00000250126" 0.079390208990585 1.20320175240357 8.08795031491331 0.148764730933745 0.881739281536494 NA NA
"ENSG00000250129" 0 NA NA NA NA NA NA
"ENSG00000250132" 4.95768258634238 -0.117058618764954 0.465594878088153 -0.251417324962047 0.801491474415842 NA NA
"ENSG00000250135" 0.502102632853639 -1.32369393306529 2.99811657590451 -0.441508493600165 0.658844913935225 NA NA
"ENSG00000250137" 0 NA NA NA NA NA NA
"ENSG00000250138" 0.015427605311482 -0.523077193328103 8.1030458415403 -0.0645531573629444 0.948529781880197 NA NA
"ENSG00000250140" 0.0225228190006542 0 8.1030458415403 0 1 NA NA
"ENSG00000250145" 0 NA NA NA NA NA NA
"ENSG00000250149" 0.0194286686687063 0 8.1030458415403 0 1 NA NA
"ENSG00000250150" 0 NA NA NA NA NA NA
"ENSG00000250158" 0 NA NA NA NA NA NA
"ENSG00000250164" 0 NA NA NA NA NA NA
"ENSG00000250167" 0.185754074609007 -0.84373694320163 6.94674875525172 -0.121457817596148 0.903328423968944 NA NA
"ENSG00000250173" 0 NA NA NA NA NA NA
"ENSG00000250180" 0 NA NA NA NA NA NA
"ENSG00000250183" 0 NA NA NA NA NA NA
"ENSG00000250186" 0 NA NA NA NA NA NA
"ENSG00000250189" 0.0442220558203081 -0.523124549539357 8.1030458415403 -0.0645590016111666 0.948525128551225 NA NA
"ENSG00000250191" 0 NA NA NA NA NA NA
"ENSG00000250192" 0 NA NA NA NA NA NA
"ENSG00000250193" 0 NA NA NA NA NA NA
"ENSG00000250194" 0 NA NA NA NA NA NA
"ENSG00000250195" 0.0112119951205771 0 8.1030458415403 0 1 NA NA
"ENSG00000250200" 0 NA NA NA NA NA NA
"ENSG00000250202" 0 NA NA NA NA NA NA
"ENSG00000250207" 0 NA NA NA NA NA NA
"ENSG00000250213" 0 NA NA NA NA NA NA
"ENSG00000250214" 0.0232393526878066 0 8.10304584153923 0 1 NA NA
"ENSG00000250229" 0 NA NA NA NA NA NA
"ENSG00000250230" 0 NA NA NA NA NA NA
"ENSG00000250234" 0.011933676072528 0 8.10304584153629 0 1 NA NA
"ENSG00000250237" 0 NA NA NA NA NA NA
"ENSG00000250240" 0.123487774779074 -0.52322677997543 8.10304584149242 -0.0645716179089346 0.948515083161861 NA NA
"ENSG00000250242" 0 NA NA NA NA NA NA
"ENSG00000250243" 0 NA NA NA NA NA NA
"ENSG00000250244" 0 NA NA NA NA NA NA
"ENSG00000250249" 0.0687871328630165 0 8.10304584152032 0 1 NA NA
"ENSG00000250253" 0 NA NA NA NA NA NA
"ENSG00000250256" 0 NA NA NA NA NA NA
"ENSG00000250258" 0.013355844099843 0 8.1030458415403 0 1 NA NA
"ENSG00000250259" 0 NA NA NA NA NA NA
"ENSG00000250260" 0.0117105097379052 -0.523077193328103 8.1030458415403 -0.0645531573629444 0.948529781880197 NA NA
"ENSG00000250264" 0 NA NA NA NA NA NA
"ENSG00000250267" 0.0695579607312879 -0.843609957689313 8.10304584153963 -0.104110228941889 0.917081873451623 NA NA
"ENSG00000250271" 0 NA NA NA NA NA NA
"ENSG00000250274" 0.0417604433013194 0 8.1030458415403 0 1 NA NA
"ENSG00000250280" 2.68323067411497 -2.28746521314634 0.955323195362625 -2.39444119461378 0.0166457124310736 NA NA
"ENSG00000250282" 0 NA NA NA NA NA NA
"ENSG00000250284" 0 NA NA NA NA NA NA
"ENSG00000250286" 0.385015297542969 -1.1951396879275 4.23532678352347 -0.282183583230675 0.777802745714856 NA NA
"ENSG00000250292" 0 NA NA NA NA NA NA
"ENSG00000250300" 0 NA NA NA NA NA NA
"ENSG00000250306" 0.0544545302260362 -0.523124944532194 8.10304584153424 -0.0645590503574326 0.9485250897383 NA NA
"ENSG00000250310" 0 NA NA NA NA NA NA
"ENSG00000250315" 0 NA NA NA NA NA NA
"ENSG00000250316" 0.0341079872531914 0 8.10304584153894 0 1 NA NA
"ENSG00000250319" 0.0264705043772803 0 8.1030458415403 0 1 NA NA
"ENSG00000250321" 0.0139298105332532 -0.523077193328103 8.1030458415403 -0.0645531573629444 0.948529781880197 NA NA
"ENSG00000250322" 0 NA NA NA NA NA NA
"ENSG00000250330" 0 NA NA NA NA NA NA
"ENSG00000250333" 3.30038293946287 -2.25376829383517 0.759357536566864 -2.96799358050056 0.00299750590832374 NA NA
"ENSG00000250338" 0 NA NA NA NA NA NA
"ENSG00000250345" 0 NA NA NA NA NA NA
"ENSG00000250347" 0.0681384335215904 -0.523143743234349 8.10304584152276 -0.0645613703125784 0.948523242535511 NA NA
"ENSG00000250348" 0 NA NA NA NA NA NA
"ENSG00000250349" 2.11541866935087 -0.63027866710866 0.805965863655562 -0.782016578530943 0.434204830594228 NA NA
"ENSG00000250350" 0 NA NA NA NA NA NA
"ENSG00000250354" 0.0147097758718083 0 8.1030458415403 0 1 NA NA
"ENSG00000250357" 0 NA NA NA NA NA NA
"ENSG00000250360" 0 NA NA NA NA NA NA
"ENSG00000250362" 0 NA NA NA NA NA NA
"ENSG00000250371" 0.627123714723826 -0.420582046618937 1.44129212602164 -0.291809022630171 0.770432646286787 NA NA
"ENSG00000250375" 0.010468704978083 0 8.1030458415403 0 1 NA NA
"ENSG00000250376" 0 NA NA NA NA NA NA
"ENSG00000250377" 0 NA NA NA NA NA NA
"ENSG00000250378" 0.0307274710456472 0 8.10304584152621 0 1 NA NA
"ENSG00000250379" 0 NA NA NA NA NA NA
"ENSG00000250383" 0 NA NA NA NA NA NA
"ENSG00000250385" 0 NA NA NA NA NA NA
"ENSG00000250390" 0.0111582819844231 0 8.1030458415403 0 1 NA NA
"ENSG00000250393" 0 NA NA NA NA NA NA
"ENSG00000250397" 0.85100477641788 1.24295756552592 1.16577278624699 1.06620911054838 0.286329124667717 NA NA
"ENSG00000250398" 0 NA NA NA NA NA NA
"ENSG00000250402" 0.0120561868881342 0 8.1030458415403 0 1 NA NA
"ENSG00000250405" 0.490359856594925 -1.89079103099932 2.11818477898324 -0.892646878478151 0.372046306343516 NA NA
"ENSG00000250406" 0.0402297478910932 -0.52312334848937 8.1030458415378 -0.0645588533891462 0.94852524656909 NA NA
"ENSG00000250407" 0.00992447624296523 0 8.1030458415403 0 1 NA NA
"ENSG00000250409" 0 NA NA NA NA NA NA
"ENSG00000250415" 0 NA NA NA NA NA NA
"ENSG00000250418" 0.010468704978083 0 8.1030458415403 0 1 NA NA
"ENSG00000250421" 0.0743481586658868 -0.523139630769423 8.10304584153829 -0.0645608627915784 0.948523646635631 NA NA
"ENSG00000250422" 0 NA NA NA NA NA NA
"ENSG00000250424" 0 NA NA NA NA NA NA
"ENSG00000250430" 0.0146733036938778 0 8.1030458415346 0 1 NA NA
"ENSG00000250431" 0 NA NA NA NA NA NA
"ENSG00000250438" 0 NA NA NA NA NA NA
"ENSG00000250441" 0.0445002964772972 -0.523123932280947 8.10304584153218 -0.0645589254351338 0.948525189204377 NA NA
"ENSG00000250453" 0 NA NA NA NA NA NA
"ENSG00000250455" 0 NA NA NA NA NA NA
"ENSG00000250458" 0 NA NA NA NA NA NA
"ENSG00000250461" 6.19316238957343 -1.24567147933534 0.524176654409236 -2.37643448798621 0.0174808652480048 NA NA
"ENSG00000250470" 0 NA NA NA NA NA NA
"ENSG00000250481" 0 NA NA NA NA NA NA
"ENSG00000250493" 1.4913193156629 0.870201333051109 1.01509324709798 0.857262458930644 0.391299850898976 NA NA
"ENSG00000250494" 0 NA NA NA NA NA NA
"ENSG00000250497" 0.0775123896549483 0 8.10304584152842 0 1 NA NA
"ENSG00000250500" 0.0126043354413591 -0.523075134309478 8.1030458415403 -0.064552903258665 0.948529984204087 NA NA
"ENSG00000250501" 0 NA NA NA NA NA NA
"ENSG00000250503" 0 NA NA NA NA NA NA
"ENSG00000250505" 0 NA NA NA NA NA NA
"ENSG00000250507" 0 NA NA NA NA NA NA
"ENSG00000250509" 0.010468704978083 0 8.1030458415403 0 1 NA NA
"ENSG00000250511" 0 NA NA NA NA NA NA
"ENSG00000250515" 0.0231456711931051 0 8.10304584153665 0 1 NA NA
"ENSG00000250516" 0 NA NA NA NA NA NA
"ENSG00000250519" 3.1600365908248 0.604270633898032 0.593004798360776 1.01899788259454 0.308203971761631 NA NA
"ENSG00000250522" 0 NA NA NA NA NA NA
"ENSG00000250523" 0 NA NA NA NA NA NA
"ENSG00000250524" 0.0120561868881342 0 8.1030458415403 0 1 NA NA
"ENSG00000250532" 0.0193176447174883 0 8.1030458415393 0 1 NA NA
"ENSG00000250540" 0 NA NA NA NA NA NA
"ENSG00000250541" 0 NA NA NA NA NA NA
"ENSG00000250543" 0.0791248622145385 0.759065120654561 8.1030458415403 0.0936765181264569 0.92536612405646 NA NA
"ENSG00000250547" 0 NA NA NA NA NA NA
"ENSG00000250555" 0 NA NA NA NA NA NA
"ENSG00000250560" 0 NA NA NA NA NA NA
"ENSG00000250567" 0 NA NA NA NA NA NA
"ENSG00000250568" 2.19317011598176 -0.29244690406956 0.79819397874856 -0.36638575566314 0.714077247248566 NA NA
"ENSG00000250572" 0 NA NA NA NA NA NA
"ENSG00000250573" 0 NA NA NA NA NA NA
"ENSG00000250574" 0 NA NA NA NA NA NA
"ENSG00000250575" 0 NA NA NA NA NA NA
"ENSG00000250576" 0 NA NA NA NA NA NA
"ENSG00000250577" 0 NA NA NA NA NA NA
"ENSG00000250583" 0.386658673965884 -0.881598003106997 2.81093343148863 -0.313631761332788 0.753800733763987 NA NA
"ENSG00000250592" 0 NA NA NA NA NA NA
"ENSG00000250596" 0 NA NA NA NA NA NA
"ENSG00000250597" 0 NA NA NA NA NA NA
"ENSG00000250602" 0.0669885943782885 0 8.10304584152836 0 1 NA NA
"ENSG00000250603" 0 NA NA NA NA NA NA
"ENSG00000250604" 0.15507808147119 1.67438994123565 8.06934672380235 0.207500061472964 0.835619344668072 NA NA
"ENSG00000250611" 0 NA NA NA NA NA NA
"ENSG00000250612" 0 NA NA NA NA NA NA
"ENSG00000250613" 0 NA NA NA NA NA NA
"ENSG00000250614" 0 NA NA NA NA NA NA
"ENSG00000250615" 0 NA NA NA NA NA NA
"ENSG00000250618" 0 NA NA NA NA NA NA
"ENSG00000250619" 0 NA NA NA NA NA NA
"ENSG00000250622" 0 NA NA NA NA NA NA
"ENSG00000250623" 0 NA NA NA NA NA NA
"ENSG00000250625" 0 NA NA NA NA NA NA
"ENSG00000250626" 0.0662963969825458 -0.523152217362276 8.10304584153653 -0.0645624161078513 0.948522409848837 NA NA
"ENSG00000250629" 0 NA NA NA NA NA NA
"ENSG00000250636" 0 NA NA NA NA NA NA
"ENSG00000250637" 0.00886594486577857 0 8.10304584154009 0 1 NA NA
"ENSG00000250642" 0 NA NA NA NA NA NA
"ENSG00000250643" 0 NA NA NA NA NA NA
"ENSG00000250644" 0.228400402085574 0.438553411471429 5.65128662183702 0.0776024011553093 0.938144332297905 NA NA
"ENSG00000250645" 0 NA NA NA NA NA NA
"ENSG00000250646" 0 NA NA NA NA NA NA
"ENSG00000250650" 0 NA NA NA NA NA NA
"ENSG00000250654" 0 NA NA NA NA NA NA
"ENSG00000250655" 0.0712369367554333 -0.523153134854162 8.10304584153963 -0.0645625293358528 0.948522319694055 NA NA
"ENSG00000250657" 0 NA NA NA NA NA NA
"ENSG00000250658" 1.24199449884531 1.08941611429936 0.890214029380016 1.22376875486682 0.221039474297029 NA NA
"ENSG00000250659" 0 NA NA NA NA NA NA
"ENSG00000250665" 0 NA NA NA NA NA NA
"ENSG00000250667" 0 NA NA NA NA NA NA
"ENSG00000250669" 0.10489811265862 -0.2023543679529 8.10304584153903 -0.0249726302812655 0.980076794669732 NA NA
"ENSG00000250670" 0 NA NA NA NA NA NA
"ENSG00000250672" 0 NA NA NA NA NA NA
"ENSG00000250674" 0 NA NA NA NA NA NA
"ENSG00000250677" 0 NA NA NA NA NA NA
"ENSG00000250678" 0 NA NA NA NA NA NA
"ENSG00000250681" 0 NA NA NA NA NA NA
"ENSG00000250685" 0.597283270197179 0.140122991836298 2.07719797940851 0.0674576969674304 0.946217338205817 NA NA
"ENSG00000250692" 0 NA NA NA NA NA NA
"ENSG00000250694" 0 NA NA NA NA NA NA
"ENSG00000250696" 0 NA NA NA NA NA NA
"ENSG00000250697" 0.0542220769841929 0 8.10304584152058 0 1 NA NA
"ENSG00000250698" 0 NA NA NA NA NA NA
"ENSG00000250699" 0.0182981865613243 -0.523091295350177 8.1030458415393 -0.0645548976989136 0.94852839618326 NA NA
"ENSG00000250703" 0 NA NA NA NA NA NA
"ENSG00000250704" 0 NA NA NA NA NA NA
"ENSG00000250706" 0.0146475471832474 0 8.1030458415403 0 1 NA NA
"ENSG00000250712" 0.0101711875132875 0 8.10304584154004 0 1 NA NA
"ENSG00000250714" 0.0478354757402881 -0.523122309092696 8.10304584153577 -0.0645587251168195 0.948525348702539 NA NA
"ENSG00000250723" 0.13318710676077 -1.45230340541501 8.10223798295039 -0.179247191759994 0.857743610056086 NA NA
"ENSG00000250725" 0 NA NA NA NA NA NA
"ENSG00000250726" 0.0238163305619362 -0.52309160605277 8.1030458415403 -0.0645549360428321 0.948528365652921 NA NA
"ENSG00000250727" 0 NA NA NA NA NA NA
"ENSG00000250728" 0 NA NA NA NA NA NA
"ENSG00000250734" 0 NA NA NA NA NA NA
"ENSG00000250735" 0 NA NA NA NA NA NA
"ENSG00000250740" 0 NA NA NA NA NA NA
"ENSG00000250746" 0.0235319318556386 0 8.1030458415403 0 1 NA NA
"ENSG00000250747" 0 NA NA NA NA NA NA
"ENSG00000250749" 0 NA NA NA NA NA NA
"ENSG00000250751" 0 NA NA NA NA NA NA
"ENSG00000250753" 0 NA NA NA NA NA NA
"ENSG00000250756" 0 NA NA NA NA NA NA
"ENSG00000250761" 0 NA NA NA NA NA NA
"ENSG00000250762" 0 NA NA NA NA NA NA
"ENSG00000250764" 0.0723522125416689 -0.523133798299122 8.10304584153715 -0.0645601430041872 0.94852421974725 NA NA
"ENSG00000250769" 0.0113111133755411 0 8.1030458415403 0 1 NA NA
"ENSG00000250770" 0 NA NA NA NA NA NA
"ENSG00000250771" 0 NA NA NA NA NA NA
"ENSG00000250775" 0 NA NA NA NA NA NA
"ENSG00000250777" 0 NA NA NA NA NA NA
"ENSG00000250778" 0 NA NA NA NA NA NA
"ENSG00000250781" 0 NA NA NA NA NA NA
"ENSG00000250790" 0.772952247236132 -0.647395129958138 1.39170448765255 -0.465181463235869 0.641801512147296 NA NA
"ENSG00000250791" 0.0130470327679838 0 8.1030458415403 0 1 NA NA
"ENSG00000250803" 0.0126043354413591 -0.523075134309478 8.1030458415403 -0.064552903258665 0.948529984204087 NA NA
"ENSG00000250806" 0 NA NA NA NA NA NA
"ENSG00000250815" 0.0112119951205771 0 8.1030458415403 0 1 NA NA
"ENSG00000250820" 0 NA NA NA NA NA NA
"ENSG00000250828" 0 NA NA NA NA NA NA
"ENSG00000250829" 0.138352710663099 -0.234419633003765 8.10245594361525 -0.0289319231891026 0.976918885249615 NA NA
"ENSG00000250831" 0 NA NA NA NA NA NA
"ENSG00000250838" 1.8515118812749 1.1027162936777 0.829952856646888 1.32864931404997 0.183963694365075 NA NA
"ENSG00000250839" 0 NA NA NA NA NA NA
"ENSG00000250842" 0.00843519566997121 -0.523075134309482 8.1030458415403 -0.0645529032586654 0.948529984204087 NA NA
"ENSG00000250847" 0 NA NA NA NA NA NA
"ENSG00000250850" 0 NA NA NA NA NA NA
"ENSG00000250855" 0 NA NA NA NA NA NA
"ENSG00000250860" 0 NA NA NA NA NA NA
"ENSG00000250863" 0 NA NA NA NA NA NA
"ENSG00000250865" 0 NA NA NA NA NA NA
"ENSG00000250866" 0.010468704978083 0 8.1030458415403 0 1 NA NA
"ENSG00000250869" 0.117167178310135 -0.523230270827809 8.10304584151748 -0.0645720487161679 0.948514740143278 NA NA
"ENSG00000250874" 0 NA NA NA NA NA NA
"ENSG00000250877" 0 NA NA NA NA NA NA
"ENSG00000250882" 0.0153891473570691 0 8.1030458415403 0 1 NA NA
"ENSG00000250886" 0.0109135640315278 -0.523075134309482 8.1030458415403 -0.0645529032586654 0.948529984204087 NA NA
"ENSG00000250887" 0 NA NA NA NA NA NA
"ENSG00000250890" 0 NA NA NA NA NA NA
"ENSG00000250892" 0.00936076753541151 0 8.1030458415391 0 1 NA NA
"ENSG00000250893" 0.0130470327679838 0 8.1030458415403 0 1 NA NA
"ENSG00000250899" 9.84618354403194 0.31744567155661 0.316050364797858 1.00441482407288 0.315178707660456 0.544125210762648 NA
"ENSG00000250905" 0 NA NA NA NA NA NA
"ENSG00000250906" 0 NA NA NA NA NA NA
"ENSG00000250908" 0 NA NA NA NA NA NA
"ENSG00000250909" 0 NA NA NA NA NA NA
"ENSG00000250914" 0 NA NA NA NA NA NA
"ENSG00000250915" 0.0139298105332532 -0.523077193328103 8.1030458415403 -0.0645531573629444 0.948529781880197 NA NA
"ENSG00000250917" 0.110634762192264 -0.523214144911752 8.1030458415246 -0.064570058610616 0.948516324710962 NA NA
"ENSG00000250920" 0.0210286617573324 0.759112476865815 8.1030458415403 0.0936823623746792 0.92536148143723 NA NA
"ENSG00000250923" 0 NA NA NA NA NA NA
"ENSG00000250934" 0.729654068722833 -1.81693544795082 1.74671672512489 -1.04020040674936 0.2982468025896 NA NA
"ENSG00000250940" 0 NA NA NA NA NA NA
"ENSG00000250945" 0 NA NA NA NA NA NA
"ENSG00000250946" 0.0163236092191201 -0.523077193328103 8.1030458415403 -0.0645531573629444 0.948529781880197 NA NA
"ENSG00000250948" 0 NA NA NA NA NA NA
"ENSG00000250949" 0 NA NA NA NA NA NA
"ENSG00000250950" 0.0473623702519771 -0.843581372423663 8.1030458415403 -0.104106701223266 0.917084672951374 NA NA
"ENSG00000250954" 0 NA NA NA NA NA NA
"ENSG00000250955" 0 NA NA NA NA NA NA
"ENSG00000250956" 0 NA NA NA NA NA NA
"ENSG00000250957" 0 NA NA NA NA NA NA
"ENSG00000250969" 0 NA NA NA NA NA NA
"ENSG00000250971" 0.0187630813613067 0.759111761156714 8.10304584153815 0.0936822740487689 0.925361551602535 NA NA
"ENSG00000250976" 0 NA NA NA NA NA NA
"ENSG00000250977" 0 NA NA NA NA NA NA
"ENSG00000250978" 0.0106008753310464 0 8.10304584153717 0 1 NA NA
"ENSG00000250979" 0.00981666663675529 0.759128948609108 8.1030458415403 0.0936843951588463 0.925359866612016 NA NA
"ENSG00000250984" 0 NA NA NA NA NA NA
"ENSG00000250990" 0 NA NA NA NA NA NA
"ENSG00000250992" 0.0964378051440721 0.438565989262665 8.10304584150081 0.0541235972054474 0.956836691947903 NA NA
"ENSG00000250993" 0.14807173351242 0.133863400649163 8.10270523504471 0.0165208281390018 0.986818885902905 NA NA
"ENSG00000250994" 0.00981666663675529 0.759128948609108 8.1030458415403 0.0936843951588463 0.925359866612016 NA NA
"ENSG00000250997" 0 NA NA NA NA NA NA
"ENSG00000250999" 0.148523082703808 0 8.10304584143676 0 1 NA NA
"ENSG00000251001" 0 NA NA NA NA NA NA
"ENSG00000251009" 0 NA NA NA NA NA NA
"ENSG00000251010" 0 NA NA NA NA NA NA
"ENSG00000251012" 0 NA NA NA NA NA NA
"ENSG00000251017" 0.0153891473570691 0 8.1030458415403 0 1 NA NA
"ENSG00000251023" 1.74186819780587 0.517241802732104 0.703826006869985 0.734900099858988 0.462400337558218 NA NA
"ENSG00000251031" 0.0434664083621648 1.61874062902218 8.08335086342171 0.200256138372912 0.841280264176166 NA NA
"ENSG00000251033" 0 NA NA NA NA NA NA
"ENSG00000251034" 2.01338780854547 -2.02108081104504 0.994584852967362 -2.03208484928672 0.0421450669061641 NA NA
"ENSG00000251038" 0 NA NA NA NA NA NA
"ENSG00000251048" 0 NA NA NA NA NA NA
"ENSG00000251049" 0 NA NA NA NA NA NA
"ENSG00000251054" 0 NA NA NA NA NA NA
"ENSG00000251055" 0 NA NA NA NA NA NA
"ENSG00000251058" 0 NA NA NA NA NA NA
"ENSG00000251062" 0.153654215565225 -1.15473195405755 8.10284786880696 -0.142509395801796 0.886677658341253 NA NA
"ENSG00000251066" 0 NA NA NA NA NA NA
"ENSG00000251074" 0 NA NA NA NA NA NA
"ENSG00000251076" 0.0168703913399424 -0.843546369918458 8.1030458415403 -0.104102381550653 0.917088100925267 NA NA
"ENSG00000251080" 0 NA NA NA NA NA NA
"ENSG00000251081" 0 NA NA NA NA NA NA
"ENSG00000251088" 0 NA NA NA NA NA NA
"ENSG00000251093" 0 NA NA NA NA NA NA
"ENSG00000251095" 9.04842642343569 -0.137705550893827 0.347237131804069 -0.396574957805861 0.691680922228393 NA NA
"ENSG00000251099" 0 NA NA NA NA NA NA
"ENSG00000251101" 0 NA NA NA NA NA NA
"ENSG00000251105" 0 NA NA NA NA NA NA
"ENSG00000251112" 0 NA NA NA NA NA NA
"ENSG00000251113" 0 NA NA NA NA NA NA
"ENSG00000251123" 0.399713461116085 -0.94202939977979 3.33382539875304 -0.282567107483235 0.777508697549182 NA NA
"ENSG00000251125" 0 NA NA NA NA NA NA
"ENSG00000251126" 0 NA NA NA NA NA NA
"ENSG00000251127" 0.0609899568570604 -0.523133924566523 8.10304584152887 -0.0645601585869615 0.948524207339879 NA NA
"ENSG00000251131" 0.01870659185209 0.759112630938334 8.10304584153982 0.0936823813888335 0.925361466332557 NA NA
"ENSG00000251132" 0 NA NA NA NA NA NA
"ENSG00000251135" 0.0272861237212542 0 8.1030458415403 0 1 NA NA
"ENSG00000251139" 0 NA NA NA NA NA NA
"ENSG00000251142" 0 NA NA NA NA NA NA
"ENSG00000251143" 0.295315019424605 -0.144566649023495 3.59519758444051 -0.0402110442133024 0.967924872743592 NA NA
"ENSG00000251144" 0.0101711875132875 0 8.10304584154004 0 1 NA NA
"ENSG00000251148" 0 NA NA NA NA NA NA
"ENSG00000251152" 0.221827152678308 -0.240654575031552 4.65501290107388 -0.0516979394355781 0.958769379138178 NA NA
"ENSG00000251158" 0 NA NA NA NA NA NA
"ENSG00000251159" 0 NA NA NA NA NA NA
"ENSG00000251161" 0.699963675606803 1.3672004356804 1.60803944077278 0.850228172900631 0.395198241311878 NA NA
"ENSG00000251162" 0 NA NA NA NA NA NA
"ENSG00000251168" 0.0887598000958943 0.759031442661904 8.10304584153568 0.0936723619124995 0.925369425717709 NA NA
"ENSG00000251170" 0.0126043354413591 -0.523075134309478 8.1030458415403 -0.064552903258665 0.948529984204087 NA NA
"ENSG00000251171" 0.014682632128395 0 8.10304584153901 0 1 NA NA
"ENSG00000251176" 0 NA NA NA NA NA NA
"ENSG00000251177" 0 NA NA NA NA NA NA
"ENSG00000251184" 0 NA NA NA NA NA NA
"ENSG00000251185" 0.0669978259787701 -0.523152179353689 8.10304584153663 -0.0645624114171962 0.948522413583646 NA NA
"ENSG00000251186" 0 NA NA NA NA NA NA
"ENSG00000251187" 0.0236650141336302 -0.523091606052774 8.1030458415403 -0.0645549360428325 0.948528365652921 NA NA
"ENSG00000251188" 0.75249526766341 -0.420951140999106 1.4060971922328 -0.299375564736503 0.764653504209159 NA NA
"ENSG00000251189" 0.0101711875132875 0 8.10304584154004 0 1 NA NA
"ENSG00000251193" 0.00945465382613522 0 8.1030458415403 0 1 NA NA
"ENSG00000251194" 0.414161307838586 0.416096605671557 2.64508744076953 0.157309206213048 0.875001165084846 NA NA
"ENSG00000251195" 0 NA NA NA NA NA NA
"ENSG00000251196" 0 NA NA NA NA NA NA
"ENSG00000251199" 0.0398899453753845 0.759098064141145 8.1030458415403 0.0936805836947911 0.925362894404572 NA NA
"ENSG00000251200" 0.010399839673666 0.759131007627729 8.1030458415403 0.0936846492631253 0.925359664753915 NA NA
"ENSG00000251204" 0.0719481036172529 -1.52688305585388 8.10149128250982 -0.18846938206923 0.850508714973359 NA NA
"ENSG00000251205" 0 NA NA NA NA NA NA
"ENSG00000251211" 0.050537360336057 0.759069238691804 8.1030458415403 0.093677026335015 0.925365720339964 NA NA
"ENSG00000251213" 0 NA NA NA NA NA NA
"ENSG00000251214" 0 NA NA NA NA NA NA
"ENSG00000251216" 0 NA NA NA NA NA NA
"ENSG00000251218" 0 NA NA NA NA NA NA
"ENSG00000251228" 0.010468704978083 0 8.1030458415403 0 1 NA NA
"ENSG00000251229" 1.21740337973683 -3.3178990409535 1.49218225372712 -2.2235213109298 0.0261806680085853 NA NA
"ENSG00000251236" 0 NA NA NA NA NA NA
"ENSG00000251239" 0 NA NA NA NA NA NA
"ENSG00000251243" 0 NA NA NA NA NA NA
"ENSG00000251244" 0.55614262467117 -0.758717144181308 2.15019141874365 -0.352860279120928 0.724193190426081 NA NA
"ENSG00000251248" 0 NA NA NA NA NA NA
"ENSG00000251250" 0 NA NA NA NA NA NA
"ENSG00000251257" 0.29943206778519 1.33324692396175 4.16767237289453 0.319902047155348 0.749042585953493 NA NA
"ENSG00000251259" 0.76461812580911 0.797126344026542 1.47125304397243 0.541800982021609 0.587955614815981 NA NA
"ENSG00000251264" 0 NA NA NA NA NA NA
"ENSG00000251270" 0 NA NA NA NA NA NA
"ENSG00000251278" 0 NA NA NA NA NA NA
"ENSG00000251281" 0 NA NA NA NA NA NA
"ENSG00000251285" 0 NA NA NA NA NA NA
"ENSG00000251286" 0 NA NA NA NA NA NA
"ENSG00000251288" 0 NA NA NA NA NA NA
"ENSG00000251293" 0 NA NA NA NA NA NA
"ENSG00000251294" 0.0624200776215166 -0.523139886757453 8.10304584152659 -0.0645608943832527 0.948523621481599 NA NA
"ENSG00000251296" 0 NA NA NA NA NA NA
"ENSG00000251300" 0 NA NA NA NA NA NA
"ENSG00000251309" 0 NA NA NA NA NA NA
"ENSG00000251310" 0 NA NA NA NA NA NA
"ENSG00000251312" 0 NA NA NA NA NA NA
"ENSG00000251313" 0 NA NA NA NA NA NA
"ENSG00000251314" 0.0392355729831549 -0.52308954703415 8.1030458415403 -0.0645546819385531 0.948528567976788 NA NA
"ENSG00000251320" 0 NA NA NA NA NA NA
"ENSG00000251325" 0 NA NA NA NA NA NA
"ENSG00000251330" 0.346821024709586 -0.464822245315809 2.91242901706039 -0.159599510440591 0.873196564649822 NA NA
"ENSG00000251334" 0 NA NA NA NA NA NA
"ENSG00000251338" 0 NA NA NA NA NA NA
"ENSG00000251339" 0.0644687546420817 -0.84359379025893 8.10304584153262 -0.104108233713185 0.917083456809711 NA NA
"ENSG00000251342" 0 NA NA NA NA NA NA
"ENSG00000251352" 0 NA NA NA NA NA NA
"ENSG00000251354" 0 NA NA NA NA NA NA
"ENSG00000251357" 0.861120973345763 -0.610394999992001 8.0158891684201 -0.0761481336838777 0.939301246134649 NA NA
"ENSG00000251361" 0.0497015197655163 -0.523119063809518 8.10304584152831 -0.0645583246152354 0.948525667591344 NA NA
"ENSG00000251367" 0.487384759322291 1.06067227727205 1.83576465005655 0.577782275761425 0.563411123095293 NA NA
"ENSG00000251368" 0 NA NA NA NA NA NA
"ENSG00000251371" 0 NA NA NA NA NA NA
"ENSG00000251373" 0 NA NA NA NA NA NA
"ENSG00000251374" 0.0420696825405651 0 8.10304584151597 0 1 NA NA
"ENSG00000251376" 0 NA NA NA NA NA NA
"ENSG00000251377" 0.0106008753310464 0 8.10304584153717 0 1 NA NA
"ENSG00000251378" 0 NA NA NA NA NA NA
"ENSG00000251379" 2.25892337022982 -0.301644815042704 0.7119481067299 -0.42368932818462 0.671792399069264 NA NA
"ENSG00000251387" 0 NA NA NA NA NA NA
"ENSG00000251388" 0.0351000116637057 -0.52311000350354 8.10304584151663 -0.0645572064794873 0.948526557877435 NA NA
"ENSG00000251391" 0.0328926952192371 0 8.10304584152621 0 1 NA NA
"ENSG00000251393" 0.351278349855298 -0.202542238238345 3.79092231304089 -0.0534282218186306 0.957390719560484 NA NA
"ENSG00000251399" 0 NA NA NA NA NA NA
"ENSG00000251401" 0 NA NA NA NA NA NA
"ENSG00000251408" 0.319639958477861 -0.529403772097625 3.83786003915662 -0.137942438415228 0.890285909981745 NA NA
"ENSG00000251409" 0.107926582487892 0.118099079056978 8.10304584150424 0.0145746527129426 0.988371521310616 NA NA
"ENSG00000251410" 0.537436220529336 -1.35413604377812 2.17193282646054 -0.62347049930861 0.532975382521909 NA NA
"ENSG00000251412" 0 NA NA NA NA NA NA
"ENSG00000251413" 0.00945465382613522 0 8.1030458415403 0 1 NA NA
"ENSG00000251414" 0 NA NA NA NA NA NA
"ENSG00000251416" 0 NA NA NA NA NA NA
"ENSG00000251417" 0.417633249733539 0.974510438200594 2.83277061259285 0.344013184077979 0.730836371096651 NA NA
"ENSG00000251419" 0 NA NA NA NA NA NA
"ENSG00000251421" 0 NA NA NA NA NA NA
"ENSG00000251423" 0 NA NA NA NA NA NA
"ENSG00000251424" 0 NA NA NA NA NA NA
"ENSG00000251426" 0.195878193942609 0.438480759610512 7.72203561017023 0.0567830532965965 0.954718013664995 NA NA
"ENSG00000251427" 0.0194286686687063 0 8.1030458415403 0 1 NA NA
"ENSG00000251431" 0 NA NA NA NA NA NA
"ENSG00000251434" 0 NA NA NA NA NA NA
"ENSG00000251438" 0 NA NA NA NA NA NA
"ENSG00000251446" 0 NA NA NA NA NA NA
"ENSG00000251447" 0 NA NA NA NA NA NA
"ENSG00000251448" 0.0402420257009744 -0.523113192031903 8.10304584152814 -0.0645575999769057 0.948526244565489 NA NA
"ENSG00000251452" 0.0283105843088793 -0.523095144754305 8.10304584153473 -0.0645553727553921 0.948528017932008 NA NA
"ENSG00000251454" 0.0126043354413591 -0.523075134309478 8.1030458415403 -0.064552903258665 0.948529984204087 NA NA
"ENSG00000251455" 0.260739488240056 -0.221902435855736 4.8664257934196 -0.0455986478116636 0.96363014694288 NA NA
"ENSG00000251456" 0.115374256560849 -0.843643000035135 8.10304584152124 -0.104114306710716 0.917078637448553 NA NA
"ENSG00000251458" 0.00986299089135307 0 8.10304584153878 0 1 NA NA
"ENSG00000251459" 0.00986299089135307 0 8.10304584153878 0 1 NA NA
"ENSG00000251460" 0 NA NA NA NA NA NA
"ENSG00000251461" 0 NA NA NA NA NA NA
"ENSG00000251468" 0.0730435778098913 0 8.10304584147287 0 1 NA NA
"ENSG00000251471" 0 NA NA NA NA NA NA
"ENSG00000251473" 0 NA NA NA NA NA NA
"ENSG00000251477" 0 NA NA NA NA NA NA
"ENSG00000251478" 0 NA NA NA NA NA NA
"ENSG00000251484" 0.055570482431345 -0.843583431442284 8.1030458415403 -0.104106955327545 0.917084471301224 NA NA
"ENSG00000251487" 0 NA NA NA NA NA NA
"ENSG00000251488" 0 NA NA NA NA NA NA
"ENSG00000251489" 0 NA NA NA NA NA NA
"ENSG00000251490" 0 NA NA NA NA NA NA
"ENSG00000251492" 0 NA NA NA NA NA NA
"ENSG00000251498" 0.0181618850651134 0 8.1030458415403 0 1 NA NA
"ENSG00000251501" 0 NA NA NA NA NA NA
"ENSG00000251506" 0 NA NA NA NA NA NA
"ENSG00000251508" 0 NA NA NA NA NA NA
"ENSG00000251510" 0 NA NA NA NA NA NA
"ENSG00000251511" 0.0152553158790369 0 8.1030458415403 0 1 NA NA
"ENSG00000251516" 0 NA NA NA NA NA NA
"ENSG00000251517" 0 NA NA NA NA NA NA
"ENSG00000251520" 0.0296115787430197 0 8.103045841534 0 1 NA NA
"ENSG00000251523" 0.011933676072528 0 8.10304584153629 0 1 NA NA
"ENSG00000251527" 0.0146684600048482 0 8.10304584152859 0 1 NA NA
"ENSG00000251529" 0 NA NA NA NA NA NA
"ENSG00000251532" 0 NA NA NA NA NA NA
"ENSG00000251535" 0 NA NA NA NA NA NA
"ENSG00000251536" 0 NA NA NA NA NA NA
"ENSG00000251537" 0.0656958519672358 -0.523154575814834 8.10304584152209 -0.0645627071655025 0.948522178101933 NA NA
"ENSG00000251545" 0 NA NA NA NA NA NA
"ENSG00000251548" 0 NA NA NA NA NA NA
"ENSG00000251549" 0 NA NA NA NA NA NA
"ENSG00000251550" 1.97263224795636 -0.183561616004861 0.714037025744444 -0.257075766923266 0.797120284216297 NA NA
"ENSG00000251555" 0.857907822725322 -0.391695291582457 1.28364420601752 -0.305143192908324 0.760257095717052 NA NA
"ENSG00000251556" 0 NA NA NA NA NA NA
"ENSG00000251557" 0 NA NA NA NA NA NA
"ENSG00000251567" 0 NA NA NA NA NA NA
"ENSG00000251569" 0.576353097036562 1.06406871332129 2.61596947141707 0.406758842160679 0.684185118361365 NA NA
"ENSG00000251572" 0 NA NA NA NA NA NA
"ENSG00000251574" 0.0274569776000284 -0.52308988713806 8.10304584153399 -0.0645547239109576 0.948528534557362 NA NA
"ENSG00000251579" 0 NA NA NA NA NA NA
"ENSG00000251584" 0 NA NA NA NA NA NA
"ENSG00000251585" 0 NA NA NA NA NA NA
"ENSG00000251588" 0.0112119951205771 0 8.1030458415403 0 1 NA NA
"ENSG00000251591" 0 NA NA NA NA NA NA
"ENSG00000251598" 0 NA NA NA NA NA NA
"ENSG00000251599" 0 NA NA NA NA NA NA
"ENSG00000251601" 0 NA NA NA NA NA NA
"ENSG00000251605" 0 NA NA NA NA NA NA
"ENSG00000251613" 0.0277568086397921 0 8.1030458415403 0 1 NA NA
"ENSG00000251615" 2.33741141042183 -0.317578846511132 0.833423141843883 -0.381053549591284 0.703163513787628 NA NA
"ENSG00000251616" 0.0924866891097273 -1.83508861699188 8.09856131034658 -0.22659439703783 0.820739149497578 NA NA
"ENSG00000251618" 0 NA NA NA NA NA NA
"ENSG00000251621" 0 NA NA NA NA NA NA
"ENSG00000251623" 0 NA NA NA NA NA NA
"ENSG00000251627" 0 NA NA NA NA NA NA
"ENSG00000251630" 0 NA NA NA NA NA NA
"ENSG00000251638" 0.0194286686687063 0 8.1030458415403 0 1 NA NA
"ENSG00000251639" 0.146589924938928 -0.843712554370823 8.10304584147332 -0.104122890438618 0.917071825647122 NA NA
"ENSG00000251642" 0 NA NA NA NA NA NA
"ENSG00000251647" 0 NA NA NA NA NA NA
"ENSG00000251648" 0.0117105097379052 -0.523077193328103 8.1030458415403 -0.0645531573629444 0.948529781880197 NA NA
"ENSG00000251652" 0 NA NA NA NA NA NA
"ENSG00000251654" 0 NA NA NA NA NA NA
"ENSG00000251660" 0.110710186584791 -0.843660949435381 8.10304584152152 -0.104116521853092 0.917076879574214 NA NA
"ENSG00000251661" 2.87769201209984 0.485493863293945 0.571389089225421 0.849672967945684 0.395506931452148 NA NA
"ENSG00000251665" 0 NA NA NA NA NA NA
"ENSG00000251668" 0 NA NA NA NA NA NA
"ENSG00000251670" 0 NA NA NA NA NA NA
"ENSG00000251675" 0 NA NA NA NA NA NA
"ENSG00000251678" 0 NA NA NA NA NA NA
"ENSG00000251679" 0 NA NA NA NA NA NA
"ENSG00000251680" 0.0474155449332073 -0.846726829898366 8.10298208765224 -0.104495705499418 0.916775976138581 NA NA
"ENSG00000251682" 0.793804735752958 -0.662995131218938 1.33198103945797 -0.497751177816115 0.618659431316563 NA NA
"ENSG00000251687" 0 NA NA NA NA NA NA
"ENSG00000251689" 0.318156198658937 -1.16319527426427 3.55780007846115 -0.32694228135702 0.743711540911312 NA NA
"ENSG00000251691" 0 NA NA NA NA NA NA
"ENSG00000251704" 0 NA NA NA NA NA NA
"ENSG00000251715" 0 NA NA NA NA NA NA
"ENSG00000251730" 0 NA NA NA NA NA NA
"ENSG00000251735" 0 NA NA NA NA NA NA
"ENSG00000251744" 0 NA NA NA NA NA NA
"ENSG00000251775" 0 NA NA NA NA NA NA
"ENSG00000251778" 0 NA NA NA NA NA NA
"ENSG00000251802" 0 NA NA NA NA NA NA
"ENSG00000251805" 0 NA NA NA NA NA NA
"ENSG00000251818" 0 NA NA NA NA NA NA
"ENSG00000251822" 0 NA NA NA NA NA NA
"ENSG00000251828" 0 NA NA NA NA NA NA
"ENSG00000251830" 0 NA NA NA NA NA NA
"ENSG00000251838" 0 NA NA NA NA NA NA
"ENSG00000251844" 0 NA NA NA NA NA NA
"ENSG00000251858" 0 NA NA NA NA NA NA
"ENSG00000251861" 0 NA NA NA NA NA NA
"ENSG00000251867" 3.33901452302724 0.526427067690359 0.543621476003729 0.968370623545321 0.332859305259584 NA NA
"ENSG00000251922" 0 NA NA NA NA NA NA
"ENSG00000251940" 0 NA NA NA NA NA NA
"ENSG00000251942" 0 NA NA NA NA NA NA
"ENSG00000251967" 0 NA NA NA NA NA NA
"ENSG00000251974" 0 NA NA NA NA NA NA
"ENSG00000251999" 0 NA NA NA NA NA NA
"ENSG00000252011" 0 NA NA NA NA NA NA
"ENSG00000252016" 0 NA NA NA NA NA NA
"ENSG00000252020" 0 NA NA NA NA NA NA
"ENSG00000252040" 0 NA NA NA NA NA NA
"ENSG00000252045" 0 NA NA NA NA NA NA
"ENSG00000252049" 0 NA NA NA NA NA NA
"ENSG00000252050" 0 NA NA NA NA NA NA
"ENSG00000252083" 0 NA NA NA NA NA NA
"ENSG00000252096" 0 NA NA NA NA NA NA
"ENSG00000252119" 0 NA NA NA NA NA NA
"ENSG00000252122" 0.00880495685168251 0 8.1030458415403 0 1 NA NA
"ENSG00000252136" 0 NA NA NA NA NA NA
"ENSG00000252138" 0 NA NA NA NA NA NA
"ENSG00000252139" 0 NA NA NA NA NA NA
"ENSG00000252170" 0 NA NA NA NA NA NA
"ENSG00000252188" 0 NA NA NA NA NA NA
"ENSG00000252190" 0 NA NA NA NA NA NA
"ENSG00000252192" 0 NA NA NA NA NA NA
"ENSG00000252193" 0 NA NA NA NA NA NA
"ENSG00000252200" 0 NA NA NA NA NA NA
"ENSG00000252204" 0 NA NA NA NA NA NA
"ENSG00000252218" 0 NA NA NA NA NA NA
"ENSG00000252228" 0.00992447624296523 0 8.1030458415403 0 1 NA NA
"ENSG00000252230" 0 NA NA NA NA NA NA
"ENSG00000252236" 0 NA NA NA NA NA NA
"ENSG00000252238" 0 NA NA NA NA NA NA
"ENSG00000252249" 0 NA NA NA NA NA NA
"ENSG00000252274" 0 NA NA NA NA NA NA
"ENSG00000252290" 0 NA NA NA NA NA NA
"ENSG00000252291" 0 NA NA NA NA NA NA
"ENSG00000252296" 0 NA NA NA NA NA NA
"ENSG00000252329" 0 NA NA NA NA NA NA
"ENSG00000252337" 0 NA NA NA NA NA NA
"ENSG00000252349" 0 NA NA NA NA NA NA
"ENSG00000252352" 0 NA NA NA NA NA NA
"ENSG00000252404" 0.0184746683177806 0 8.10304584153923 0 1 NA NA
"ENSG00000252408" 0 NA NA NA NA NA NA
"ENSG00000252409" 0 NA NA NA NA NA NA
"ENSG00000252425" 0 NA NA NA NA NA NA
"ENSG00000252427" 0 NA NA NA NA NA NA
"ENSG00000252433" 0 NA NA NA NA NA NA
"ENSG00000252438" 0 NA NA NA NA NA NA
"ENSG00000252441" 0 NA NA NA NA NA NA
"ENSG00000252458" 0.0101711875132875 0 8.10304584154004 0 1 NA NA
"ENSG00000252459" 0 NA NA NA NA NA NA
"ENSG00000252461" 0 NA NA NA NA NA NA
"ENSG00000252473" 0.136988749461162 0.118092301105937 8.10304584152334 0.0145738162433666 0.988372188645899 NA NA
"ENSG00000252517" 0 NA NA NA NA NA NA
"ENSG00000252537" 0 NA NA NA NA NA NA
"ENSG00000252550" 0 NA NA NA NA NA NA
"ENSG00000252580" 0 NA NA NA NA NA NA
"ENSG00000252582" 0 NA NA NA NA NA NA
"ENSG00000252601" 0 NA NA NA NA NA NA
"ENSG00000252640" 0 NA NA NA NA NA NA
"ENSG00000252677" 0 NA NA NA NA NA NA
"ENSG00000252682" 0 NA NA NA NA NA NA
"ENSG00000252689" 0 NA NA NA NA NA NA
"ENSG00000252690" 3.68961078759611 -1.30410888888364 0.747197719886181 -1.74533306804294 0.0809269090083879 NA NA
"ENSG00000252691" 0 NA NA NA NA NA NA
"ENSG00000252692" 0 NA NA NA NA NA NA
"ENSG00000252693" 0 NA NA NA NA NA NA
"ENSG00000252719" 0 NA NA NA NA NA NA
"ENSG00000252722" 0 NA NA NA NA NA NA
"ENSG00000252727" 0 NA NA NA NA NA NA
"ENSG00000252762" 0 NA NA NA NA NA NA
"ENSG00000252765" 0 NA NA NA NA NA NA
"ENSG00000252774" 0 NA NA NA NA NA NA
"ENSG00000252777" 0 NA NA NA NA NA NA
"ENSG00000252778" 0 NA NA NA NA NA NA
"ENSG00000252787" 0 NA NA NA NA NA NA
"ENSG00000252798" 0.0680169774879057 1.23392614133138 8.08661795788524 0.152588652976759 0.878722673818328 NA NA
"ENSG00000252800" 0 NA NA NA NA NA NA
"ENSG00000252824" 0.0126043354413591 -0.523075134309478 8.1030458415403 -0.064552903258665 0.948529984204087 NA NA
"ENSG00000252840" 0 NA NA NA NA NA NA
"ENSG00000252852" 0 NA NA NA NA NA NA
"ENSG00000252868" 0 NA NA NA NA NA NA
"ENSG00000252870" 0 NA NA NA NA NA NA
"ENSG00000252888" 0.0083034808044931 0 8.1030458415403 0 1 NA NA
"ENSG00000252904" 0 NA NA NA NA NA NA
"ENSG00000252920" 0 NA NA NA NA NA NA
"ENSG00000252923" 0 NA NA NA NA NA NA
"ENSG00000252945" 0 NA NA NA NA NA NA
"ENSG00000252989" 0 NA NA NA NA NA NA
"ENSG00000252992" 0 NA NA NA NA NA NA
"ENSG00000252993" 0 NA NA NA NA NA NA
"ENSG00000253013" 0 NA NA NA NA NA NA
"ENSG00000253028" 0 NA NA NA NA NA NA
"ENSG00000253041" 0 NA NA NA NA NA NA
"ENSG00000253047" 0 NA NA NA NA NA NA
"ENSG00000253049" 0 NA NA NA NA NA NA
"ENSG00000253059" 0 NA NA NA NA NA NA
"ENSG00000253060" 0 NA NA NA NA NA NA
"ENSG00000253065" 0 NA NA NA NA NA NA
"ENSG00000253067" 0 NA NA NA NA NA NA
"ENSG00000253072" 0 NA NA NA NA NA NA
"ENSG00000253085" 0 NA NA NA NA NA NA
"ENSG00000253092" 0 NA NA NA NA NA NA
"ENSG00000253100" 0.0190611127286222 0 8.10304584153868 0 1 NA NA
"ENSG00000253102" 0 NA NA NA NA NA NA
"ENSG00000253104" 0 NA NA NA NA NA NA
"ENSG00000253105" 0.203399949008152 0.71489959129173 8.05982697834971 0.0886991238412552 0.929321028865899 NA NA
"ENSG00000253106" 0.321985819701773 -0.807089315931535 3.26709021869468 -0.247036127534304 0.804880264631164 NA NA
"ENSG00000253107" 0 NA NA NA NA NA NA
"ENSG00000253108" 0 NA NA NA NA NA NA
"ENSG00000253110" 0.0117105097379052 -0.523077193328103 8.1030458415403 -0.0645531573629444 0.948529781880197 NA NA
"ENSG00000253112" 0 NA NA NA NA NA NA
"ENSG00000253115" 0 NA NA NA NA NA NA
"ENSG00000253116" 0 NA NA NA NA NA NA
"ENSG00000253118" 0 NA NA NA NA NA NA
"ENSG00000253121" 0 NA NA NA NA NA NA
"ENSG00000253122" 0 NA NA NA NA NA NA
"ENSG00000253123" 0.218675902635658 0.118010295733957 5.78369265767464 0.0204039707361288 0.983721116321367 NA NA
"ENSG00000253125" 0.0171149362079666 0 8.1030458415403 0 1 NA NA
"ENSG00000253130" 0.183743644106403 -1.19088766348457 8.10254600377793 -0.146976970316405 0.883150197915862 NA NA
"ENSG00000253134" 0 NA NA NA NA NA NA
"ENSG00000253135" 0 NA NA NA NA NA NA
"ENSG00000253139" 0 NA NA NA NA NA NA
"ENSG00000253141" 0.82576943204151 -0.097554928465718 1.44238568567301 -0.0676344263775742 0.946076649847796 NA NA
"ENSG00000253142" 0.100366439850977 -1.16373613132434 8.10303807167261 -0.143617260715168 0.885802709882929 NA NA
"ENSG00000253143" 0.0334645747357855 0.759097074138873 8.10304584153667 0.0936804615182723 0.925362991460511 NA NA
"ENSG00000253144" 0 NA NA NA NA NA NA
"ENSG00000253153" 0 NA NA NA NA NA NA
"ENSG00000253154" 0.0521767508236794 -0.523108071626285 8.10304584153938 -0.0645569680655919 0.948526747708217 NA NA
"ENSG00000253155" 0 NA NA NA NA NA NA
"ENSG00000253160" 0 NA NA NA NA NA NA
"ENSG00000253162" 0 NA NA NA NA NA NA
"ENSG00000253163" 0 NA NA NA NA NA NA
"ENSG00000253164" 0.0356085105563843 0.115022489154539 8.10298208765224 0.0141950812565434 0.98867434418124 NA NA
"ENSG00000253165" 0.0176769558572128 0 8.10304584153903 0 1 NA NA
"ENSG00000253166" 0 NA NA NA NA NA NA
"ENSG00000253168" 0 NA NA NA NA NA NA
"ENSG00000253170" 0 NA NA NA NA NA NA
"ENSG00000253171" 0 NA NA NA NA NA NA
"ENSG00000253172" 0.030937149320523 -0.523091606052774 8.1030458415403 -0.0645549360428325 0.948528365652921 NA NA
"ENSG00000253174" 0.108197563458588 1.23970514293773 8.0862923530888 0.153309463571916 0.878154238048856 NA NA
"ENSG00000253175" 0.146570932058624 -0.523250818245017 8.10304584145834 -0.06457458448129 0.948512721109225 NA NA
"ENSG00000253176" 0 NA NA NA NA NA NA
"ENSG00000253177" 0.0713298408364191 -0.523156869760733 8.10304584153617 -0.064562990262135 0.948521952693782 NA NA
"ENSG00000253178" 0 NA NA NA NA NA NA
"ENSG00000253180" 0.891520934448893 -1.78503864884895 1.40028860140976 -1.27476482137457 0.20239249559373 NA NA
"ENSG00000253181" 0.029502861025893 0 8.10304584153949 0 1 NA NA
"ENSG00000253183" 0.603681295390193 0.574971852792499 1.45063275953545 0.396359346645823 0.691839952114059 NA NA
"ENSG00000253184" 0 NA NA NA NA NA NA
"ENSG00000253186" 0 NA NA NA NA NA NA
"ENSG00000253189" 0 NA NA NA NA NA NA
"ENSG00000253190" 0.832544473882686 0.0617179334995314 1.27694667927549 0.0483324280498138 0.961451310898171 NA NA
"ENSG00000253194" 0.323480700866091 1.52884801120015 3.53179469735356 0.432881337169951 0.665100978943231 NA NA
"ENSG00000253195" 0 NA NA NA NA NA NA
"ENSG00000253196" 0.599144161514334 -0.523001582769187 1.58180823958479 -0.330635262657673 0.74092000713713 NA NA
"ENSG00000253197" 0 NA NA NA NA NA NA
"ENSG00000253198" 0 NA NA NA NA NA NA
"ENSG00000253200" 2.26154741722558 0.657454926186254 0.682084589772452 0.963890602491965 0.335100775833752 NA NA
"ENSG00000253204" 0.0333129510433973 0 8.1030458415403 0 1 NA NA
"ENSG00000253205" 0 NA NA NA NA NA NA
"ENSG00000253206" 0 NA NA NA NA NA NA
"ENSG00000253207" 0 NA NA NA NA NA NA
"ENSG00000253214" 0.0710324451607075 0 8.10304584153125 0 1 NA NA
"ENSG00000253215" 0 NA NA NA NA NA NA
"ENSG00000253216" 0 NA NA NA NA NA NA
"ENSG00000253217" 0 NA NA NA NA NA NA
"ENSG00000253220" 0.134131007445659 -1.09222970886101 8.10254427200362 -0.13480083196027 0.892769348033374 NA NA
"ENSG00000253223" 0.0641996115834255 1.54909503995146 8.08693221471582 0.191555338764008 0.84809052905785 NA NA
"ENSG00000253225" 0.0855644947354749 -0.523165124244593 8.10304584150326 -0.0645640089514212 0.948521141589613 NA NA
"ENSG00000253227" 0.218020043266824 -0.523231007152742 5.78115971243761 -0.0905062363226292 0.927884938425401 NA NA
"ENSG00000253232" 0 NA NA NA NA NA NA
"ENSG00000253233" 0 NA NA NA NA NA NA
"ENSG00000253235" 0 NA NA NA NA NA NA
"ENSG00000253237" 0 NA NA NA NA NA NA
"ENSG00000253238" 0.13849004100777 -1.47027548309009 8.1026376088216 -0.18145640396028 0.856009349644742 NA NA
"ENSG00000253244" 0 NA NA NA NA NA NA
"ENSG00000253252" 0.0600460113591511 0 8.10304584152484 0 1 NA NA
"ENSG00000253256" 0.00888992521533467 0 8.1030458415403 0 1 NA NA
"ENSG00000253259" 0.00886594486577857 0 8.10304584154009 0 1 NA NA
"ENSG00000253260" 0 NA NA NA NA NA NA
"ENSG00000253261" 0 NA NA NA NA NA NA
"ENSG00000253262" 0 NA NA NA NA NA NA
"ENSG00000253263" 0.0625297836329819 0 8.10304584152034 0 1 NA NA
"ENSG00000253266" 0 NA NA NA NA NA NA
"ENSG00000253269" 0 NA NA NA NA NA NA
"ENSG00000253270" 0 NA NA NA NA NA NA
"ENSG00000253271" 0 NA NA NA NA NA NA
"ENSG00000253273" 0 NA NA NA NA NA NA
"ENSG00000253275" 0 NA NA NA NA NA NA
"ENSG00000253280" 0 NA NA NA NA NA NA
"ENSG00000253281" 0.0727152185896114 0 8.10304584152616 0 1 NA NA
"ENSG00000253282" 1.97359588966442 0.472056234174685 0.762855897173875 0.618801317422458 0.536047254229186 NA NA
"ENSG00000253283" 0 NA NA NA NA NA NA
"ENSG00000253284" 1.16529360707806 -0.796463789925111 1.00812273981523 -0.790046448184557 0.429500642734075 NA NA
"ENSG00000253286" 0.0227197764087276 0.759114535884437 8.1030458415403 0.0936826164789582 0.92536127957909 NA NA
"ENSG00000253287" 0 NA NA NA NA NA NA
"ENSG00000253288" 0.078798112157893 -0.523166299999434 8.103045841526 -0.0645641540515966 0.948521026057473 NA NA
"ENSG00000253290" 0 NA NA NA NA NA NA
"ENSG00000253295" 0.0112725434963834 0 8.1030458415347 0 1 NA NA
"ENSG00000253297" 0.265336519315978 -1.8571401067345 5.36839900191751 -0.345939283959922 0.729388344904981 NA NA
"ENSG00000253300" 0.0981251734358664 0.11810892446566 8.10304584153831 0.0145758677385487 0.988370551963413 NA NA
"ENSG00000253307" 0.00992447624296523 0 8.1030458415403 0 1 NA NA
"ENSG00000253308" 0.011933676072528 0 8.10304584153629 0 1 NA NA
"ENSG00000253312" 0 NA NA NA NA NA NA
"ENSG00000253317" 0 NA NA NA NA NA NA
"ENSG00000253319" 0 NA NA NA NA NA NA
"ENSG00000253321" 0 NA NA NA NA NA NA
"ENSG00000253322" 0 NA NA NA NA NA NA
"ENSG00000253326" 0 NA NA NA NA NA NA
"ENSG00000253330" 0.0897920906782422 0 8.1030458415044 0 1 NA NA
"ENSG00000253331" 0.0222654969577514 0 8.10304584153739 0 1 NA NA
"ENSG00000253333" 0 NA NA NA NA NA NA
"ENSG00000253334" 0.0239817292060468 -0.523089547034152 8.1030458415403 -0.0645546819385535 0.948528567976788 NA NA
"ENSG00000253335" 0 NA NA NA NA NA NA
"ENSG00000253336" 0 NA NA NA NA NA NA
"ENSG00000253339" 0 NA NA NA NA NA NA
"ENSG00000253340" 0 NA NA NA NA NA NA
"ENSG00000253342" 0.00936076753541151 0 8.1030458415391 0 1 NA NA
"ENSG00000253343" 0 NA NA NA NA NA NA
"ENSG00000253344" 0.0621767875941072 -0.523145109466778 8.10304584152244 -0.0645615389198498 0.948523108286451 NA NA
"ENSG00000253346" 0 NA NA NA NA NA NA
"ENSG00000253347" 0 NA NA NA NA NA NA
"ENSG00000253348" 0.0165434135685007 0 8.10304584153354 0 1 NA NA
"ENSG00000253354" 0 NA NA NA NA NA NA
"ENSG00000253356" 0.00881101099143422 0 8.1030458415403 0 1 NA NA
"ENSG00000253357" 0.252113468110577 -0.843749548501747 5.44774914028715 -0.154880396797653 0.87691560823817 NA NA
"ENSG00000253358" 0 NA NA NA NA NA NA
"ENSG00000253361" 0.903445967851845 1.27765917892316 1.0589029252318 1.20658763752444 0.227590990062562 NA NA
"ENSG00000253362" 0 NA NA NA NA NA NA
"ENSG00000253363" 0.0818508800784759 0.118126668904902 8.10304584153348 0.0145780575866206 0.98836880490307 NA NA
"ENSG00000253369" 0.176321781006493 0.925844189590618 8.05840625381771 0.114891724297468 0.908530944710606 NA NA
"ENSG00000253370" 0 NA NA NA NA NA NA
"ENSG00000253372" 0.114081186014543 0.759000925029816 8.10304584151392 0.093668595720052 0.925372417550276 NA NA
"ENSG00000253373" 0 NA NA NA NA NA NA
"ENSG00000253374" 0 NA NA NA NA NA NA
"ENSG00000253376" 0.012284013421823 0 8.1030458415403 0 1 NA NA
"ENSG00000253377" 0.0411376651964353 0 8.10304584151336 0 1 NA NA
"ENSG00000253380" 0.00945465382613522 0 8.1030458415403 0 1 NA NA
"ENSG00000253381" 0 NA NA NA NA NA NA
"ENSG00000253383" 0.0083034808044931 0 8.1030458415403 0 1 NA NA
"ENSG00000253385" 0 NA NA NA NA NA NA
"ENSG00000253388" 0 NA NA NA NA NA NA
"ENSG00000253389" 0 NA NA NA NA NA NA
"ENSG00000253391" 0 NA NA NA NA NA NA
"ENSG00000253392" 0.849986367283354 0.680365896278421 1.0480841455789 0.649151978062433 0.516240147837019 NA NA
"ENSG00000253396" 0 NA NA NA NA NA NA
"ENSG00000253397" 0 NA NA NA NA NA NA
"ENSG00000253398" 0.0136372806150015 -0.523077193328103 8.1030458415403 -0.0645531573629444 0.948529781880197 NA NA
"ENSG00000253399" 0.206314303985907 -1.19587617765395 8.10246079175696 -0.14759419494761 0.882663036684878 NA NA
"ENSG00000253400" 0 NA NA NA NA NA NA
"ENSG00000253403" 0 NA NA NA NA NA NA
"ENSG00000253406" 0.0782630172853571 -0.523153564798268 8.10304584152745 -0.0645625823955171 0.948522277446711 NA NA
"ENSG00000253407" 0 NA NA NA NA NA NA
"ENSG00000253410" 0 NA NA NA NA NA NA
"ENSG00000253413" 0 NA NA NA NA NA NA
"ENSG00000253415" 0 NA NA NA NA NA NA
"ENSG00000253416" 0.00888992521533467 0 8.1030458415403 0 1 NA NA
"ENSG00000253420" 0 NA NA NA NA NA NA
"ENSG00000253422" 0 NA NA NA NA NA NA
"ENSG00000253423" 0 NA NA NA NA NA NA
"ENSG00000253424" 0.14989961766276 -1.1656723781652 8.10301522420938 -0.143856619531273 0.885613691884609 NA NA
"ENSG00000253427" 0 NA NA NA NA NA NA
"ENSG00000253429" 0 NA NA NA NA NA NA
"ENSG00000253430" 0.122189817620264 0 8.10304584151586 0 1 NA NA
"ENSG00000253432" 0 NA NA NA NA NA NA
"ENSG00000253444" 0 NA NA NA NA NA NA
"ENSG00000253445" 0 NA NA NA NA NA NA
"ENSG00000253447" 0 NA NA NA NA NA NA
"ENSG00000253449" 0.0326263884483981 0 8.10304584153333 0 1 NA NA
"ENSG00000253452" 1.91863806831631 0.590450271865099 0.761338474094 0.775542405850092 0.438019217858229 NA NA
"ENSG00000253456" 0 NA NA NA NA NA NA
"ENSG00000253468" 0.0112119951205771 0 8.1030458415403 0 1 NA NA
"ENSG00000253469" 0.00888992521533467 0 8.1030458415403 0 1 NA NA
"ENSG00000253470" 0 NA NA NA NA NA NA
"ENSG00000253471" 0 NA NA NA NA NA NA
"ENSG00000253472" 0 NA NA NA NA NA NA
"ENSG00000253474" 0.103648590041391 0.759029781420862 8.10304584150829 0.093672156898421 0.925369588579194 NA NA
"ENSG00000253475" 0.282040652309155 -0.805994764436957 5.2655535395863 -0.153069332289095 0.878343600126056 NA NA
"ENSG00000253476" 0.0643296850038704 -0.523137765273041 8.10304584152861 -0.0645606325700303 0.948523829943429 NA NA
"ENSG00000253477" 0.0474044862370102 1.74420705995292 8.07800957169787 0.215920400251063 0.829049795062476 NA NA
"ENSG00000253480" 0.253120416558468 -1.05617555953967 7.77133720023929 -0.135906541220107 0.891895164313596 NA NA
"ENSG00000253483" 0 NA NA NA NA NA NA
"ENSG00000253484" 0.0195934776543943 -0.523091606052774 8.1030458415403 -0.0645549360428325 0.948528365652921 NA NA
"ENSG00000253489" 0 NA NA NA NA NA NA
"ENSG00000253493" 0 NA NA NA NA NA NA
"ENSG00000253496" 0.0146475471832474 0 8.1030458415403 0 1 NA NA
"ENSG00000253499" 0 NA NA NA NA NA NA
"ENSG00000253500" 2.83262656868163 0.884266248023697 0.603050940245305 1.46632098386913 0.142560861426606 NA NA
"ENSG00000253503" 0.0126043354413591 -0.523075134309478 8.1030458415403 -0.064552903258665 0.948529984204087 NA NA
"ENSG00000253507" 0.0109184814739803 0 8.1030458415403 0 1 NA NA
"ENSG00000253508" 0 NA NA NA NA NA NA
"ENSG00000253509" 0.398922460734283 -0.773082842780302 4.99629593482268 -0.154731195442637 0.877033235755477 NA NA
"ENSG00000253510" 0.0202792490093919 0 8.1030458415395 0 1 NA NA
"ENSG00000253512" 0.0750263553150503 0.75903636385723 8.10304584150212 0.093672969239493 0.925368943262197 NA NA
"ENSG00000253515" 0 NA NA NA NA NA NA
"ENSG00000253519" 0.0424509868637276 0 8.10304584153826 0 1 NA NA
"ENSG00000253520" 0.569164284550441 0.166820322015588 1.38475822519927 0.120468915786062 0.904111701895445 NA NA
"ENSG00000253523" 0 NA NA NA NA NA NA
"ENSG00000253524" 0.0425852410819367 0 8.10304584153469 0 1 NA NA
"ENSG00000253526" 0.0426680213565129 0 8.10304584152861 0 1 NA NA
"ENSG00000253527" 0 NA NA NA NA NA NA
"ENSG00000253528" 0 NA NA NA NA NA NA
"ENSG00000253530" 0.0304507054422267 0 8.1030458415403 0 1 NA NA
"ENSG00000253532" 0 NA NA NA NA NA NA
"ENSG00000253536" 0 NA NA NA NA NA NA
"ENSG00000253538" 0.0285413241201736 0 8.10304584153618 0 1 NA NA
"ENSG00000253539" 0 NA NA NA NA NA NA
"ENSG00000253543" 0 NA NA NA NA NA NA
"ENSG00000253550" 0.0113111133755411 0 8.1030458415403 0 1 NA NA
"ENSG00000253551" 0 NA NA NA NA NA NA
"ENSG00000253553" 1.52238416729255 -0.585328959879347 0.968408746593734 -0.604423454391726 0.545562146083257 NA NA
"ENSG00000253557" 0.0163236092191201 -0.523077193328103 8.1030458415403 -0.0645531573629444 0.948529781880197 NA NA
"ENSG00000253558" 0.809148840943132 -0.743111106869899 1.45707080237471 -0.510003429935448 0.610049058840077 NA NA
"ENSG00000253560" 0 NA NA NA NA NA NA
"ENSG00000253561" 0 NA NA NA NA NA NA
"ENSG00000253562" 0 NA NA NA NA NA NA
"ENSG00000253564" 0.018307182259963 0 8.10304584153734 0 1 NA NA
"ENSG00000253567" 0 NA NA NA NA NA NA
"ENSG00000253568" 0 NA NA NA NA NA NA
"ENSG00000253571" 0 NA NA NA NA NA NA
"ENSG00000253572" 0 NA NA NA NA NA NA
"ENSG00000253573" 0 NA NA NA NA NA NA
"ENSG00000253574" 0.0198648961985318 0 8.10304584153815 0 1 NA NA
"ENSG00000253576" 0 NA NA NA NA NA NA
"ENSG00000253577" 0.223905530166104 0.438476342173454 7.25402481468242 0.0604459390993482 0.951800471410784 NA NA
"ENSG00000253583" 0.0381618016268392 0 8.1030458415358 0 1 NA NA
"ENSG00000253584" 0.0165434135685007 0 8.10304584153354 0 1 NA NA
"ENSG00000253585" 0 NA NA NA NA NA NA
"ENSG00000253586" 0.054682400147636 0.759081872057003 8.10304584153863 0.0936785854234864 0.925364481813647 NA NA
"ENSG00000253593" 0 NA NA NA NA NA NA
"ENSG00000253596" 0.25829646857808 1.55906330507878 5.96735332336558 0.261265459005782 0.7938878014368 NA NA
"ENSG00000253600" 0.467751197201017 2.29708223501806 1.50740368006588 1.52386667579163 0.12754201947319 NA NA
"ENSG00000253604" 0.0234875889800775 0 8.10304584153798 0 1 NA NA
"ENSG00000253607" 0.0294711199079689 -0.523106018777444 8.1030458415403 -0.0645567147227205 0.948526949425807 NA NA
"ENSG00000253608" 0.0595285810197495 0.438613103517519 8.10304584153831 0.0541294115934868 0.956832059528178 NA NA
"ENSG00000253610" 0 NA NA NA NA NA NA
"ENSG00000253613" 0 NA NA NA NA NA NA
"ENSG00000253614" 0.0218816972511927 -0.523091606052774 8.1030458415403 -0.0645549360428325 0.948528365652921 NA NA
"ENSG00000253615" 0 NA NA NA NA NA NA
"ENSG00000253617" 0 NA NA NA NA NA NA
"ENSG00000253619" 0 NA NA NA NA NA NA
"ENSG00000253620" 0 NA NA NA NA NA NA
"ENSG00000253622" 0.0275485563683124 0.759103755352803 8.10304584153002 0.0936812860495269 0.925362336460244 NA NA
"ENSG00000253623" 0.315112192144603 -0.897026347184109 3.31353920367399 -0.270715477332969 0.786609871983648 NA NA
"ENSG00000253627" 0 NA NA NA NA NA NA
"ENSG00000253628" 0 NA NA NA NA NA NA
"ENSG00000253629" 0 NA NA NA NA NA NA
"ENSG00000253630" 0 NA NA NA NA NA NA
"ENSG00000253632" 0 NA NA NA NA NA NA
"ENSG00000253634" 0 NA NA NA NA NA NA
"ENSG00000253636" 0.53805921153577 0.11459655849375 1.63167765796128 0.0702323513070184 0.944008725272394 NA NA
"ENSG00000253642" 0 NA NA NA NA NA NA
"ENSG00000253645" 0 NA NA NA NA NA NA
"ENSG00000253648" 0 NA NA NA NA NA NA
"ENSG00000253652" 0.0618833527511709 0 8.1030458415349 0 1 NA NA
"ENSG00000253653" 0.0252058139938244 0.759112476865816 8.1030458415403 0.0936823623746792 0.92536148143723 NA NA
"ENSG00000253656" 0.190124358665306 0.106544802900184 8.10233662334959 0.0131498859962372 0.989508211360633 NA NA
"ENSG00000253657" 0 NA NA NA NA NA NA
"ENSG00000253659" 0 NA NA NA NA NA NA
"ENSG00000253660" 0.114755941465816 0.43855775461404 8.10304584151745 0.0541225809641861 0.956837501604379 NA NA
"ENSG00000253664" 0.00894641472455145 0 8.10304584153714 0 1 NA NA
"ENSG00000253666" 0.0457975764762836 0 8.10304584152098 0 1 NA NA
"ENSG00000253667" 0.254558257553596 -1.44358444939972 5.46080805575284 -0.264353633136572 0.791507436361846 NA NA
"ENSG00000253668" 0 NA NA NA NA NA NA
"ENSG00000253670" 0 NA NA NA NA NA NA
"ENSG00000253671" 0.0685437105947937 0 8.10304584151505 0 1 NA NA
"ENSG00000253672" 0 NA NA NA NA NA NA
"ENSG00000253673" 0 NA NA NA NA NA NA
"ENSG00000253675" 0 NA NA NA NA NA NA
"ENSG00000253678" 0.00945465382613522 0 8.1030458415403 0 1 NA NA
"ENSG00000253680" 0 NA NA NA NA NA NA
"ENSG00000253681" 0 NA NA NA NA NA NA
"ENSG00000253682" 0 NA NA NA NA NA NA
"ENSG00000253683" 0.0840998052893877 0.759035008985626 8.10304584153178 0.093672802033925 0.925369076088906 NA NA
"ENSG00000253687" 0 NA NA NA NA NA NA
"ENSG00000253688" 0.202465878331345 1.35154148182696 5.92712587731561 0.228026451572355 0.819625676783907 NA NA
"ENSG00000253690" 0.0112725434963834 0 8.1030458415347 0 1 NA NA
"ENSG00000253693" 0.0401851478173709 -0.843566959698992 8.1030458415403 -0.104104922543378 0.917086084462838 NA NA
"ENSG00000253697" 0 NA NA NA NA NA NA
"ENSG00000253698" 0 NA NA NA NA NA NA
"ENSG00000253699" 0 NA NA NA NA NA NA
"ENSG00000253706" 1.56785394335234 -0.203944700146812 0.841284149136653 -0.242420709288419 0.808454189178188 NA NA
"ENSG00000253707" 0 NA NA NA NA NA NA
"ENSG00000253708" 0 NA NA NA NA NA NA
"ENSG00000253711" 0 NA NA NA NA NA NA
"ENSG00000253713" 0 NA NA NA NA NA NA
"ENSG00000253715" 0.0436967601037318 0.75908208262768 8.10304584153871 0.0936786114100937 0.925364461170114 NA NA
"ENSG00000253717" 0 NA NA NA NA NA NA
"ENSG00000253720" 0.199802259843529 -0.676190163824662 6.72737010317165 -0.100513299172565 0.919936825094071 NA NA
"ENSG00000253722" 0.00880495685168251 0 8.1030458415403 0 1 NA NA
"ENSG00000253723" 0 NA NA NA NA NA NA
"ENSG00000253725" 0 NA NA NA NA NA NA
"ENSG00000253726" 0.100809473987405 0.438548651451204 8.10304584151056 0.0541214575394097 0.956838396655814 NA NA
"ENSG00000253728" 0 NA NA NA NA NA NA
"ENSG00000253730" 0.301834350103905 1.34867192504876 3.305371855125 0.408024266001307 0.683255859774789 NA NA
"ENSG00000253735" 0 NA NA NA NA NA NA
"ENSG00000253736" 2.09696437240553 0.108851446248828 0.706714295127806 0.154024684372831 0.877590272509487 NA NA
"ENSG00000253737" 0.0961123184535451 -0.523151388211131 8.10304584152255 -0.0645623137821014 0.948522491322992 NA NA
"ENSG00000253740" 0 NA NA NA NA NA NA
"ENSG00000253744" 0 NA NA NA NA NA NA
"ENSG00000253745" 0 NA NA NA NA NA NA
"ENSG00000253746" 0.0113111133755411 0 8.1030458415403 0 1 NA NA
"ENSG00000253749" 0 NA NA NA NA NA NA
"ENSG00000253750" 0 NA NA NA NA NA NA
"ENSG00000253754" 0 NA NA NA NA NA NA
"ENSG00000253760" 0.00888992521533467 0 8.1030458415403 0 1 NA NA
"ENSG00000253762" 0.0302491245242549 0 8.10304584153955 0 1 NA NA
"ENSG00000253766" 0 NA NA NA NA NA NA
"ENSG00000253768" 0 NA NA NA NA NA NA
"ENSG00000253772" 0.198556643072933 0.871328058548504 6.75205616216897 0.129046328647333 0.89732099031668 NA NA
"ENSG00000253774" 0.0227229916588147 0 8.10304584152088 0 1 NA NA
"ENSG00000253775" 0 NA NA NA NA NA NA
"ENSG00000253776" 0 NA NA NA NA NA NA
"ENSG00000253777" 0.0136372806150015 -0.523077193328103 8.1030458415403 -0.0645531573629444 0.948529781880197 NA NA
"ENSG00000253778" 0 NA NA NA NA NA NA
"ENSG00000253782" 0 NA NA NA NA NA NA
"ENSG00000253783" 0 NA NA NA NA NA NA
"ENSG00000253784" 0 NA NA NA NA NA NA
"ENSG00000253785" 0.0126043354413591 -0.523075134309478 8.1030458415403 -0.064552903258665 0.948529984204087 NA NA
"ENSG00000253790" 0 NA NA NA NA NA NA
"ENSG00000253792" 0 NA NA NA NA NA NA
"ENSG00000253793" 0.0270394124509319 0 8.1030458415403 0 1 NA NA
"ENSG00000253796" 0.0980511151982487 1.78666083912347 8.07612802200343 0.22122740430262 0.824915372295739 NA NA
"ENSG00000253798" 0 NA NA NA NA NA NA
"ENSG00000253800" 0.00880495685168251 0 8.1030458415403 0 1 NA NA
"ENSG00000253801" 0 NA NA NA NA NA NA
"ENSG00000253803" 0 NA NA NA NA NA NA
"ENSG00000253805" 0 NA NA NA NA NA NA
"ENSG00000253806" 0 NA NA NA NA NA NA
"ENSG00000253809" 0 NA NA NA NA NA NA
"ENSG00000253811" 0 NA NA NA NA NA NA
"ENSG00000253817" 0 NA NA NA NA NA NA
"ENSG00000253821" 0.10773284873685 0 8.10304584152447 0 1 NA NA
"ENSG00000253824" 0.142261245538616 -0.52317505224807 8.10304584150088 -0.064565234170163 0.948520166041945 NA NA
"ENSG00000253825" 0.0576212917137635 0 8.10304584153665 0 1 NA NA
"ENSG00000253829" 0 NA NA NA NA NA NA
"ENSG00000253832" 0.15066306379746 0.118066246061361 8.10304584151288 0.0145706007803255 0.988374753941832 NA NA
"ENSG00000253834" 0 NA NA NA NA NA NA
"ENSG00000253836" 0 NA NA NA NA NA NA
"ENSG00000253838" 0 NA NA NA NA NA NA
"ENSG00000253840" 0.210804273951469 -0.601498155427358 7.47796168805 -0.0804361108707697 0.935890407614973 NA NA
"ENSG00000253841" 0 NA NA NA NA NA NA
"ENSG00000253842" 0.169875662961257 0.118020636700335 8.10304584146838 0.0145649721116409 0.988379244493155 NA NA
"ENSG00000253843" 0 NA NA NA NA NA NA
"ENSG00000253844" 0.0429730121924576 -0.523124065116665 8.10304584152892 -0.0645589418284667 0.948525176151619 NA NA
"ENSG00000253845" 0 NA NA NA NA NA NA
"ENSG00000253849" 0 NA NA NA NA NA NA
"ENSG00000253851" 0.012284013421823 0 8.1030458415403 0 1 NA NA
"ENSG00000253852" 0 NA NA NA NA NA NA
"ENSG00000253853" 0.15698403836302 -1.71226682722714 8.10086214910004 -0.211368468653348 0.832599759270131 NA NA
"ENSG00000253854" 0.324836362378229 0.918613629980105 3.18148768373287 0.288737132215545 0.772782544937536 NA NA
"ENSG00000253855" 0 NA NA NA NA NA NA
"ENSG00000253857" 0.010399839673666 0.759131007627729 8.1030458415403 0.0936846492631253 0.925359664753915 NA NA
"ENSG00000253858" 0.0528934614255509 0 8.10304584152414 0 1 NA NA
"ENSG00000253859" 0 NA NA NA NA NA NA
"ENSG00000253865" 0.157148270046425 -0.843715706580905 8.10304584146815 -0.104123279454141 0.917071516935651 NA NA
"ENSG00000253871" 0.0112725434963834 0 8.1030458415347 0 1 NA NA
"ENSG00000253872" 0.462507423206361 -1.05664512725184 2.28269495015934 -0.462893706922199 0.64344055852817 NA NA
"ENSG00000253875" 0.00945465382613522 0 8.1030458415403 0 1 NA NA
"ENSG00000253879" 0 NA NA NA NA NA NA
"ENSG00000253880" 0 NA NA NA NA NA NA
"ENSG00000253882" 0 NA NA NA NA NA NA
"ENSG00000253884" 0 NA NA NA NA NA NA
"ENSG00000253886" 0.00880495685168251 0 8.1030458415403 0 1 NA NA
"ENSG00000253887" 0 NA NA NA NA NA NA
"ENSG00000253888" 0 NA NA NA NA NA NA
"ENSG00000253891" 0 NA NA NA NA NA NA
"ENSG00000253892" 0 NA NA NA NA NA NA
"ENSG00000253894" 0.220880131837798 0 6.43059437854514 0 1 NA NA
"ENSG00000253896" 0 NA NA NA NA NA NA
"ENSG00000253897" 0 NA NA NA NA NA NA
"ENSG00000253899" 0 NA NA NA NA NA NA
"ENSG00000253901" 0 NA NA NA NA NA NA
"ENSG00000253903" 0.0444364689000106 0 8.10304584151688 0 1 NA NA
"ENSG00000253907" 0 NA NA NA NA NA NA
"ENSG00000253908" 0.0109184814739803 0 8.1030458415403 0 1 NA NA
"ENSG00000253911" 0 NA NA NA NA NA NA
"ENSG00000253912" 0 NA NA NA NA NA NA
"ENSG00000253917" 0.10119194606218 -0.843637289305302 8.10304584151184 -0.104113601947475 0.917079196728814 NA NA
"ENSG00000253923" 0.222735782240385 1.95740286353464 5.67220645597286 0.345086674599702 0.730029210973723 NA NA
"ENSG00000253924" 0 NA NA NA NA NA NA
"ENSG00000253925" 0 NA NA NA NA NA NA
"ENSG00000253926" 0 NA NA NA NA NA NA
"ENSG00000253927" 0 NA NA NA NA NA NA
"ENSG00000253932" 0 NA NA NA NA NA NA
"ENSG00000253939" 0.0200242268502017 0 8.1030458415403 0 1 NA NA
"ENSG00000253940" 0 NA NA NA NA NA NA
"ENSG00000253942" 0 NA NA NA NA NA NA
"ENSG00000253945" 0 NA NA NA NA NA NA
"ENSG00000253947" 0 NA NA NA NA NA NA
"ENSG00000253949" 0 NA NA NA NA NA NA
"ENSG00000253956" 0 NA NA NA NA NA NA
"ENSG00000253960" 0 NA NA NA NA NA NA
"ENSG00000253961" 0 NA NA NA NA NA NA
"ENSG00000253965" 0.0144143174891462 0 8.1030458415403 0 1 NA NA
"ENSG00000253966" 0.062253564079345 0 8.1030458415259 0 1 NA NA
"ENSG00000253968" 0.0705180557233056 -0.843611613425457 8.10304584153819 -0.104110433276941 0.917081711297019 NA NA
"ENSG00000253975" 0 NA NA NA NA NA NA
"ENSG00000253976" 0 NA NA NA NA NA NA
"ENSG00000253979" 0 NA NA NA NA NA NA
"ENSG00000253980" 0 NA NA NA NA NA NA
"ENSG00000253983" 0.0083034808044931 0 8.1030458415403 0 1 NA NA
"ENSG00000253985" 0 NA NA NA NA NA NA
"ENSG00000253986" 0 NA NA NA NA NA NA
"ENSG00000253988" 0.0706234918931255 0.759057441284436 8.10304584153203 0.0936755704125354 0.925366876912278 NA NA
"ENSG00000253991" 0 NA NA NA NA NA NA
"ENSG00000253992" 0 NA NA NA NA NA NA
"ENSG00000253993" 0 NA NA NA NA NA NA
"ENSG00000253997" 0.0272776391352369 -0.523094363826098 8.1030458415334 -0.0645552763807528 0.948528094667784 NA NA
"ENSG00000254000" 0 NA NA NA NA NA NA
"ENSG00000254001" 0 NA NA NA NA NA NA
"ENSG00000254002" 0.0339177391465529 0.115022489154538 8.10298208765224 0.0141950812565432 0.98867434418124 NA NA
"ENSG00000254006" 0 NA NA NA NA NA NA
"ENSG00000254007" 0.0339254816347371 0 8.1030458415403 0 1 NA NA
"ENSG00000254011" 0 NA NA NA NA NA NA
"ENSG00000254014" 0 NA NA NA NA NA NA
"ENSG00000254020" 0 NA NA NA NA NA NA
"ENSG00000254021" 0 NA NA NA NA NA NA
"ENSG00000254024" 0 NA NA NA NA NA NA
"ENSG00000254028" 0.0410833432140983 -0.523110136814687 8.1030458415403 -0.0645572229312786 0.948526544778129 NA NA
"ENSG00000254031" 0 NA NA NA NA NA NA
"ENSG00000254033" 0 NA NA NA NA NA NA
"ENSG00000254035" 0.609433713572751 -0.794594859864218 1.68209492499513 -0.472384077769284 0.636652667199213 NA NA
"ENSG00000254037" 0 NA NA NA NA NA NA
"ENSG00000254038" 0 NA NA NA NA NA NA
"ENSG00000254039" 0 NA NA NA NA NA NA
"ENSG00000254040" 0.111476490698555 0.118075821896705 8.10304584152056 0.0145717825378299 0.988373811135858 NA NA
"ENSG00000254043" 0 NA NA NA NA NA NA
"ENSG00000254044" 0.393895637021351 -0.0800772209623054 2.73405064891676 -0.0292888579054058 0.976634213194991 NA NA
"ENSG00000254047" 0 NA NA NA NA NA NA
"ENSG00000254048" 0.013355844099843 0 8.1030458415403 0 1 NA NA
"ENSG00000254050" 0 NA NA NA NA NA NA
"ENSG00000254051" 0.407506114007747 -1.46413191819804 2.39871869035249 -0.610380835437974 0.541609560297389 NA NA
"ENSG00000254054" 0 NA NA NA NA NA NA
"ENSG00000254055" 0.0367734045672266 -0.523107724691561 8.10304584152507 -0.0645569252503583 0.948526781798719 NA NA
"ENSG00000254057" 0 NA NA NA NA NA NA
"ENSG00000254060" 0 NA NA NA NA NA NA
"ENSG00000254061" 0 NA NA NA NA NA NA
"ENSG00000254065" 0 NA NA NA NA NA NA
"ENSG00000254067" 0 NA NA NA NA NA NA
"ENSG00000254069" 0.012284013421823 0 8.1030458415403 0 1 NA NA
"ENSG00000254070" 0 NA NA NA NA NA NA
"ENSG00000254076" 0.0165434135685007 0 8.10304584153354 0 1 NA NA
"ENSG00000254084" 0 NA NA NA NA NA NA
"ENSG00000254086" 0 NA NA NA NA NA NA
"ENSG00000254089" 0 NA NA NA NA NA NA
"ENSG00000254091" 0.0257243397673999 0 8.1030458415403 0 1 NA NA
"ENSG00000254092" 0.0895662950405296 -0.843615655944672 8.10304584151154 -0.104110932166133 0.917081315392472 NA NA
"ENSG00000254094" 0 NA NA NA NA NA NA
"ENSG00000254095" 0 NA NA NA NA NA NA
"ENSG00000254099" 0 NA NA NA NA NA NA
"ENSG00000254104" 0 NA NA NA NA NA NA
"ENSG00000254111" 0.0153891473570691 0 8.1030458415403 0 1 NA NA
"ENSG00000254112" 0.0171694256702717 0 8.1030458415403 0 1 NA NA
"ENSG00000254113" 0 NA NA NA NA NA NA
"ENSG00000254115" 0 NA NA NA NA NA NA
"ENSG00000254129" 0 NA NA NA NA NA NA
"ENSG00000254131" 0.0219369579833184 0 8.1030458415403 0 1 NA NA
"ENSG00000254135" 0.0406384543983844 -1.17589463878717 8.10281321969405 -0.145121775228526 0.884614726135989 NA NA
"ENSG00000254136" 0 NA NA NA NA NA NA
"ENSG00000254138" 0 NA NA NA NA NA NA
"ENSG00000254141" 0.0735210827261077 -0.843611398827481 8.10304584153777 -0.104110406793328 0.917081732313677 NA NA
"ENSG00000254143" 0.0176709017174611 0 8.10304584153903 0 1 NA NA
"ENSG00000254145" 0 NA NA NA NA NA NA
"ENSG00000254150" 0 NA NA NA NA NA NA
"ENSG00000254158" 0 NA NA NA NA NA NA
"ENSG00000254160" 0 NA NA NA NA NA NA
"ENSG00000254162" 1.66325622587388 0.527228691789176 0.716215889394122 0.736130962181223 0.461651001657991 NA NA
"ENSG00000254163" 0 NA NA NA NA NA NA
"ENSG00000254164" 0 NA NA NA NA NA NA
"ENSG00000254165" 1.41845997770364 -2.90117675321916 1.35758932446041 -2.13700616301786 0.0325974903528056 NA NA
"ENSG00000254170" 0.250725016968756 0.438492117702771 6.89471858126838 0.0635982618484341 0.949290115786234 NA NA
"ENSG00000254171" 0 NA NA NA NA NA NA
"ENSG00000254177" 0 NA NA NA NA NA NA
"ENSG00000254178" 0.00886594486577857 0 8.10304584154009 0 1 NA NA
"ENSG00000254180" 0.188321127521954 -1.18413464857318 7.8854473830588 -0.150167085144362 0.880632793640137 NA NA
"ENSG00000254182" 0 NA NA NA NA NA NA
"ENSG00000254186" 0.162482359535188 0.118033703266267 8.10304584151899 0.014566584661471 0.988377958001021 NA NA
"ENSG00000254187" 0.426151084034374 -0.435806466376522 2.20364803381768 -0.197765913470998 0.843228216505715 NA NA
"ENSG00000254189" 0.237703475142718 1.45401510295083 5.56687053507543 0.261190752288822 0.793945409272377 NA NA
"ENSG00000254190" 0 NA NA NA NA NA NA
"ENSG00000254192" 0 NA NA NA NA NA NA
"ENSG00000254193" 0 NA NA NA NA NA NA
"ENSG00000254194" 0 NA NA NA NA NA NA
"ENSG00000254197" 0 NA NA NA NA NA NA
"ENSG00000254198" 0 NA NA NA NA NA NA
"ENSG00000254201" 0 NA NA NA NA NA NA
"ENSG00000254202" 0.010399839673666 0.759131007627729 8.1030458415403 0.0936846492631253 0.925359664753915 NA NA
"ENSG00000254204" 0 NA NA NA NA NA NA
"ENSG00000254205" 0 NA NA NA NA NA NA
"ENSG00000254207" 0 NA NA NA NA NA NA
"ENSG00000254208" 0 NA NA NA NA NA NA
"ENSG00000254212" 0 NA NA NA NA NA NA
"ENSG00000254216" 0 NA NA NA NA NA NA
"ENSG00000254219" 0 NA NA NA NA NA NA
"ENSG00000254222" 0.0214823008888287 0 8.1030458415403 0 1 NA NA
"ENSG00000254227" 0 NA NA NA NA NA NA
"ENSG00000254230" 0 NA NA NA NA NA NA
"ENSG00000254236" 0 NA NA NA NA NA NA
"ENSG00000254237" 0.0853625797612541 -0.843603695455 8.10304584151086 -0.104109456117517 0.917082486743543 NA NA
"ENSG00000254238" 0 NA NA NA NA NA NA
"ENSG00000254239" 0 NA NA NA NA NA NA
"ENSG00000254242" 0.0502404571459629 -0.843589308198591 8.10304584152245 -0.104107680580528 0.917083895760485 NA NA
"ENSG00000254246" 0 NA NA NA NA NA NA
"ENSG00000254247" 0 NA NA NA NA NA NA
"ENSG00000254248" 0 NA NA NA NA NA NA
"ENSG00000254249" 0 NA NA NA NA NA NA
"ENSG00000254251" 0.0387694580513889 -0.523111151884651 8.10304584152836 -0.0645573482015479 0.948526445034979 NA NA
"ENSG00000254255" 0 NA NA NA NA NA NA
"ENSG00000254258" 1.00041443000885 -0.0438917927938888 1.42206540630054 -0.0308648200001377 0.975377346120973 NA NA
"ENSG00000254260" 0 NA NA NA NA NA NA
"ENSG00000254261" 0 NA NA NA NA NA NA
"ENSG00000254263" 0.0469629334112318 0 8.10304584151933 0 1 NA NA
"ENSG00000254265" 0.0165434135685007 0 8.10304584153354 0 1 NA NA
"ENSG00000254273" 0.0262497472683148 -0.523093665071395 8.1030458415403 -0.0645551901471115 0.948528163329057 NA NA
"ENSG00000254277" 0.0890410747024076 0.759027604457425 8.10304584151131 0.0936718882384921 0.925369802000419 NA NA
"ENSG00000254278" 0 NA NA NA NA NA NA
"ENSG00000254283" 0.012093223816089 0 8.1030458415403 0 1 NA NA
"ENSG00000254287" 0 NA NA NA NA NA NA
"ENSG00000254288" 0 NA NA NA NA NA NA
"ENSG00000254290" 0 NA NA NA NA NA NA
"ENSG00000254291" 0 NA NA NA NA NA NA
"ENSG00000254293" 0.0235070446696189 0 8.1030458415403 0 1 NA NA
"ENSG00000254295" 0.0445263156002065 -0.843577254386413 8.1030458415403 -0.104106193014707 0.917085076251689 NA NA
"ENSG00000254297" 0.103512857377904 -0.52318578618523 8.1030458415229 -0.0645665588492959 0.948519111301686 NA NA
"ENSG00000254298" 0 NA NA NA NA NA NA
"ENSG00000254302" 0.015427605311482 -0.523077193328103 8.1030458415403 -0.0645531573629444 0.948529781880197 NA NA
"ENSG00000254303" 0 NA NA NA NA NA NA
"ENSG00000254306" 0 NA NA NA NA NA NA
"ENSG00000254307" 0.0636579567624845 0 8.10304584150603 0 1 NA NA
"ENSG00000254309" 0 NA NA NA NA NA NA
"ENSG00000254310" 0 NA NA NA NA NA NA
"ENSG00000254313" 0.0673607147502528 0 8.1030458415058 0 1 NA NA
"ENSG00000254314" 0.0285919266484847 0 8.10304584152792 0 1 NA NA
"ENSG00000254315" 0.0147097758718083 0 8.1030458415403 0 1 NA NA
"ENSG00000254316" 0 NA NA NA NA NA NA
"ENSG00000254317" 0.0106008753310464 0 8.10304584153717 0 1 NA NA
"ENSG00000254320" 0 NA NA NA NA NA NA
"ENSG00000254321" 0.396154431324403 -0.217981989146415 3.03127992197473 -0.0719108742040592 0.94267283609289 NA NA
"ENSG00000254325" 0 NA NA NA NA NA NA
"ENSG00000254328" 0 NA NA NA NA NA NA
"ENSG00000254330" 0 NA NA NA NA NA NA
"ENSG00000254336" 0 NA NA NA NA NA NA
"ENSG00000254337" 0.0672506851555425 -0.523140004814353 8.10304584151993 -0.0645609089527532 0.94852360988102 NA NA
"ENSG00000254339" 0.225098605389586 -1.48586376592326 5.68678306797656 -0.261283707882312 0.79387372953595 NA NA
"ENSG00000254340" 0.178291218379605 -1.16419188914646 8.10304584150387 -0.14367336825166 0.885758402035561 NA NA
"ENSG00000254342" 0 NA NA NA NA NA NA
"ENSG00000254343" 0 NA NA NA NA NA NA
"ENSG00000254347" 0 NA NA NA NA NA NA
"ENSG00000254348" 0.0139298105332532 -0.523077193328103 8.1030458415403 -0.0645531573629444 0.948529781880197 NA NA
"ENSG00000254350" 0 NA NA NA NA NA NA
"ENSG00000254361" 0.301816017133676 -2.92003639076182 8.08685776313487 -0.361084178340967 0.718036520366391 NA NA
"ENSG00000254362" 0 NA NA NA NA NA NA
"ENSG00000254363" 0.274598644264216 -1.15321237265235 4.33887369287368 -0.265786112775403 0.790403939056425 NA NA
"ENSG00000254364" 0 NA NA NA NA NA NA
"ENSG00000254365" 0.0658482158557861 0 8.10304584153293 0 1 NA NA
"ENSG00000254366" 0 NA NA NA NA NA NA
"ENSG00000254367" 0 NA NA NA NA NA NA
"ENSG00000254370" 0.0647326396748029 -0.84360880594723 8.10304584153591 -0.104110086805004 0.917081986247497 NA NA
"ENSG00000254372" 0 NA NA NA NA NA NA
"ENSG00000254373" 0 NA NA NA NA NA NA
"ENSG00000254380" 0.0147097758718083 0 8.1030458415403 0 1 NA NA
"ENSG00000254383" 0 NA NA NA NA NA NA
"ENSG00000254391" 0 NA NA NA NA NA NA
"ENSG00000254392" 0 NA NA NA NA NA NA
"ENSG00000254394" 0 NA NA NA NA NA NA
"ENSG00000254396" 0.00881101099143422 0 8.1030458415403 0 1 NA NA
"ENSG00000254397" 0.167581286452697 -0.843690741719162 8.10304584149652 -0.104120198530599 0.917073961867827 NA NA
"ENSG00000254398" 0 NA NA NA NA NA NA
"ENSG00000254400" 0 NA NA NA NA NA NA
"ENSG00000254404" 0.0082374088221482 0 8.1030458415403 0 1 NA NA
"ENSG00000254406" 0 NA NA NA NA NA NA
"ENSG00000254409" 0 NA NA NA NA NA NA
"ENSG00000254411" 0 NA NA NA NA NA NA
"ENSG00000254412" 0 NA NA NA NA NA NA
"ENSG00000254419" 0 NA NA NA NA NA NA
"ENSG00000254420" 0.0293943643518387 -0.523107844412386 8.10304584153956 -0.064556940025036 0.948526770034771 NA NA
"ENSG00000254422" 0.116286440350756 -0.523198173343106 8.10304584150816 -0.0645680875533251 0.948517894112184 NA NA
"ENSG00000254423" 0.0194151197026345 0 8.10304584153815 0 1 NA NA
"ENSG00000254424" 0 NA NA NA NA NA NA
"ENSG00000254425" 0 NA NA NA NA NA NA
"ENSG00000254428" 0.0127985154158495 0 8.1030458415403 0 1 NA NA
"ENSG00000254429" 0 NA NA NA NA NA NA
"ENSG00000254431" 0 NA NA NA NA NA NA
"ENSG00000254432" 0 NA NA NA NA NA NA
"ENSG00000254433" 0 NA NA NA NA NA NA
"ENSG00000254434" 0.0120561868881342 0 8.1030458415403 0 1 NA NA
"ENSG00000254436" 0 NA NA NA NA NA NA
"ENSG00000254442" 0.0106008753310464 0 8.10304584153717 0 1 NA NA
"ENSG00000254443" 0.512036100716362 -0.319308806781536 1.96120060613331 -0.162812924788496 0.870665731548422 NA NA
"ENSG00000254444" 0.0139298105332532 -0.523077193328103 8.1030458415403 -0.0645531573629444 0.948529781880197 NA NA
"ENSG00000254447" 0.0179404487891272 0 8.1030458415403 0 1 NA NA
"ENSG00000254452" 0 NA NA NA NA NA NA
"ENSG00000254458" 0 NA NA NA NA NA NA
"ENSG00000254459" 0.0199999165617258 0 8.10304584153519 0 1 NA NA
"ENSG00000254460" 0.0177009362067689 0 8.10304584153982 0 1 NA NA
"ENSG00000254461" 0 NA NA NA NA NA NA
"ENSG00000254467" 0.0497762729291284 -0.52313814169114 8.10304584153077 -0.0645606790239154 0.948523792955756 NA NA
"ENSG00000254468" 0.0827400423003943 0 8.10304584150491 0 1 NA NA
"ENSG00000254471" 0 NA NA NA NA NA NA
"ENSG00000254477" 0.168239455204928 1.27529328040763 8.08584411552914 0.157719251346732 0.87467802998221 NA NA
"ENSG00000254482" 0.0101711875132875 0 8.10304584154004 0 1 NA NA
"ENSG00000254484" 0.136781243723106 2.1836748938889 8.06212321679737 0.270856055553607 0.786501744574588 NA NA
"ENSG00000254485" 1.50738365119906 -0.45790920576452 1.01166690615462 -0.45262843232171 0.650816321713042 NA NA
"ENSG00000254487" 0 NA NA NA NA NA NA
"ENSG00000254488" 0 NA NA NA NA NA NA
"ENSG00000254491" 0 NA NA NA NA NA NA
"ENSG00000254492" 0 NA NA NA NA NA NA
"ENSG00000254495" 0.00894641472455145 0 8.10304584153714 0 1 NA NA
"ENSG00000254497" 0.0263931418663002 -0.52309295894066 8.10304584153798 -0.0645551030032647 0.948528232715058 NA NA
"ENSG00000254498" 0 NA NA NA NA NA NA
"ENSG00000254499" 0 NA NA NA NA NA NA
"ENSG00000254501" 0 NA NA NA NA NA NA
"ENSG00000254503" 0.506140072019328 -1.36365881514328 2.2102105712521 -0.616981401175167 0.537246993403163 NA NA
"ENSG00000254509" 0 NA NA NA NA NA NA
"ENSG00000254510" 7.07234071499611 0.317486577264873 0.379812792892857 0.835902800552676 0.403209586790368 NA NA
"ENSG00000254511" 0 NA NA NA NA NA NA
"ENSG00000254514" 0 NA NA NA NA NA NA
"ENSG00000254517" 0 NA NA NA NA NA NA
"ENSG00000254519" 3.12443678449515 0.0610983088824524 0.536799297886452 0.113819651260752 0.909380760373689 NA NA
"ENSG00000254522" 0 NA NA NA NA NA NA
"ENSG00000254526" 0 NA NA NA NA NA NA
"ENSG00000254533" 0.668331349361247 2.02119843957123 1.21853422904408 1.65871289570325 0.0971736595672872 NA NA
"ENSG00000254537" 0.02936526425679 0 8.10304584153126 0 1 NA NA
"ENSG00000254538" 0.0521604512823877 -0.523126138789676 8.10304584153878 -0.064559197741171 0.948524972387897 NA NA
"ENSG00000254539" 0.244800660696911 -0.843776863856501 6.18731034809566 -0.136372157914497 0.891527082796068 NA NA
"ENSG00000254540" 0 NA NA NA NA NA NA
"ENSG00000254545" 0 NA NA NA NA NA NA
"ENSG00000254548" 0 NA NA NA NA NA NA
"ENSG00000254551" 0 NA NA NA NA NA NA
"ENSG00000254553" 0.0321795548601993 0 8.10304584153057 0 1 NA NA
"ENSG00000254555" 0 NA NA NA NA NA NA
"ENSG00000254556" 1.91465644625893 -0.785827219925232 0.805947571272514 -0.975035161014861 0.329542819079457 NA NA
"ENSG00000254557" 0 NA NA NA NA NA NA
"ENSG00000254559" 0 NA NA NA NA NA NA
"ENSG00000254563" 0 NA NA NA NA NA NA
"ENSG00000254564" 0 NA NA NA NA NA NA
"ENSG00000254566" 0 NA NA NA NA NA NA
"ENSG00000254568" 0 NA NA NA NA NA NA
"ENSG00000254569" 0 NA NA NA NA NA NA
"ENSG00000254571" 0.180510983259507 -1.15861053429753 8.05570156946387 -0.143824907651667 0.885638733897409 NA NA
"ENSG00000254573" 0 NA NA NA NA NA NA
"ENSG00000254574" 0 NA NA NA NA NA NA
"ENSG00000254575" 0 NA NA NA NA NA NA
"ENSG00000254577" 0.0536308523673599 -0.843582415590077 8.1030458415305 -0.10410682996096 0.917084570788689 NA NA
"ENSG00000254578" 0 NA NA NA NA NA NA
"ENSG00000254579" 0 NA NA NA NA NA NA
"ENSG00000254583" 0 NA NA NA NA NA NA
"ENSG00000254586" 0.012284013421823 0 8.1030458415403 0 1 NA NA
"ENSG00000254587" 0 NA NA NA NA NA NA
"ENSG00000254590" 0.0082374088221482 0 8.1030458415403 0 1 NA NA
"ENSG00000254591" 0 NA NA NA NA NA NA
"ENSG00000254592" 0 NA NA NA NA NA NA
"ENSG00000254595" 0.274853905141695 0.464614242693857 5.23032892274434 0.088830788571147 0.929216388665341 NA NA
"ENSG00000254596" 0 NA NA NA NA NA NA
"ENSG00000254599" 0 NA NA NA NA NA NA
"ENSG00000254604" 0.0201457054078764 -0.843548428937079 8.1030458415403 -0.104102635654932 0.917087899275027 NA NA
"ENSG00000254605" 0.432337163376861 0.361035459282235 2.28249786139142 0.158175595863273 0.874318433331879 NA NA
"ENSG00000254606" 0.0168703913399424 -0.843546369918458 8.1030458415403 -0.104102381550653 0.917088100925267 NA NA
"ENSG00000254607" 1.59629956680792 1.30625196101112 0.953209625539323 1.37037218887927 0.170570749008239 NA NA
"ENSG00000254610" 0 NA NA NA NA NA NA
"ENSG00000254616" 0 NA NA NA NA NA NA
"ENSG00000254617" 0 NA NA NA NA NA NA
"ENSG00000254619" 0.0123199367350616 0 8.1030458415403 0 1 NA NA
"ENSG00000254620" 0.00888992521533467 0 8.1030458415403 0 1 NA NA
"ENSG00000254625" 0 NA NA NA NA NA NA
"ENSG00000254626" 0 NA NA NA NA NA NA
"ENSG00000254627" 0 NA NA NA NA NA NA
"ENSG00000254629" 0 NA NA NA NA NA NA
"ENSG00000254630" 0.0262439295936203 0 8.1030458415403 0 1 NA NA
"ENSG00000254631" 0 NA NA NA NA NA NA
"ENSG00000254632" 0 NA NA NA NA NA NA
"ENSG00000254638" 0 NA NA NA NA NA NA
"ENSG00000254639" 0.073399533352624 0.438601468046707 8.10304584153053 0.0541279756556163 0.956833203563644 NA NA
"ENSG00000254641" 0.0127985154158495 0 8.1030458415403 0 1 NA NA
"ENSG00000254644" 0 NA NA NA NA NA NA
"ENSG00000254645" 0 NA NA NA NA NA NA
"ENSG00000254648" 0.0392264225308862 0 8.1030458415403 0 1 NA NA
"ENSG00000254649" 0.0117105097379052 -0.523077193328103 8.1030458415403 -0.0645531573629444 0.948529781880197 NA NA
"ENSG00000254651" 0 NA NA NA NA NA NA
"ENSG00000254653" 0.0552831732809356 0 8.10304584152786 0 1 NA NA
"ENSG00000254655" 0 NA NA NA NA NA NA
"ENSG00000254660" 0 NA NA NA NA NA NA
"ENSG00000254662" 0.0209078162458522 -0.523089547034149 8.1030458415403 -0.0645546819385531 0.948528567976788 NA NA
"ENSG00000254664" 0 NA NA NA NA NA NA
"ENSG00000254665" 0.11989939035377 -0.843671630431143 8.10304584152538 -0.104117839998832 0.917075833531228 NA NA
"ENSG00000254668" 0 NA NA NA NA NA NA
"ENSG00000254669" 0 NA NA NA NA NA NA
"ENSG00000254673" 0 NA NA NA NA NA NA
"ENSG00000254675" 0 NA NA NA NA NA NA
"ENSG00000254676" 0.0773114150408807 0 8.1030458415057 0 1 NA NA
"ENSG00000254678" 0.0357904294159451 -0.523109251543704 8.10304584153742 -0.0645571136796694 0.948526631766844 NA NA
"ENSG00000254680" 0 NA NA NA NA NA NA
"ENSG00000254684" 0 NA NA NA NA NA NA
"ENSG00000254686" 0.0236197184184293 0 8.10304584153273 0 1 NA NA
"ENSG00000254687" 0.125190424611032 -0.843681016428919 8.10304584147837 -0.104118998329027 0.917074914313434 NA NA
"ENSG00000254688" 0 NA NA NA NA NA NA
"ENSG00000254691" 0.011933676072528 0 8.10304584153629 0 1 NA NA
"ENSG00000254694" 0.0703566707825564 0 8.10304584152137 0 1 NA NA
"ENSG00000254695" 0 NA NA NA NA NA NA
"ENSG00000254698" 0 NA NA NA NA NA NA
"ENSG00000254701" 2.80647829133297 0.0639913981251499 0.680027836551762 0.0941011451084606 0.925028810754564 NA NA
"ENSG00000254702" 0 NA NA NA NA NA NA
"ENSG00000254704" 0 NA NA NA NA NA NA
"ENSG00000254705" 0 NA NA NA NA NA NA
"ENSG00000254706" 0 NA NA NA NA NA NA
"ENSG00000254707" 0.0112119951205771 0 8.1030458415403 0 1 NA NA
"ENSG00000254710" 0 NA NA NA NA NA NA
"ENSG00000254712" 0.977069084677073 0.406898526154768 1.09435098496472 0.371817206495123 0.710028951780589 NA NA
"ENSG00000254718" 0.095861482140597 0.43856611632792 8.1030458415124 0.0541236128865419 0.956836679454512 NA NA
"ENSG00000254719" 0 NA NA NA NA NA NA
"ENSG00000254721" 0.00894641472455145 0 8.10304584153714 0 1 NA NA
"ENSG00000254725" 0 NA NA NA NA NA NA
"ENSG00000254730" 0 NA NA NA NA NA NA
"ENSG00000254731" 0.536789598820265 -1.55303697257127 2.07960133771317 -0.746795524895682 0.455186997321039 NA NA
"ENSG00000254732" 2.62948259476521 -2.51013633143843 1.20479024409614 -2.08346336114431 0.0372090080228831 NA NA
"ENSG00000254733" 0 NA NA NA NA NA NA
"ENSG00000254734" 0 NA NA NA NA NA NA
"ENSG00000254739" 0 NA NA NA NA NA NA
"ENSG00000254741" 0 NA NA NA NA NA NA
"ENSG00000254744" 0.152301049314011 -0.843708755970951 8.10304584149363 -0.104122421676369 0.917072197643303 NA NA
"ENSG00000254746" 0 NA NA NA NA NA NA
"ENSG00000254753" 0 NA NA NA NA NA NA
"ENSG00000254754" 0 NA NA NA NA NA NA
"ENSG00000254755" 0 NA NA NA NA NA NA
"ENSG00000254756" 0 NA NA NA NA NA NA
"ENSG00000254757" 0.213799989440921 1.61423653334352 6.5023810267676 0.248253143994235 0.803938550013983 NA NA
"ENSG00000254758" 0 NA NA NA NA NA NA
"ENSG00000254765" 0 NA NA NA NA NA NA
"ENSG00000254771" 0 NA NA NA NA NA NA
"ENSG00000254775" 0.247641905504003 0.249144297827283 3.78034973067946 0.0659050922736991 0.947453386351747 NA NA
"ENSG00000254777" 0.0905236073485829 -0.843629374548555 8.10304584152877 -0.104112625184086 0.917079971860798 NA NA
"ENSG00000254780" 0.289387726726896 -0.837302510682947 8.10291259774758 -0.103333523666008 0.917698269983348 NA NA
"ENSG00000254783" 0.0411286543319037 -0.52310721985953 8.10304584153777 -0.0645568629487423 0.94852683140474 NA NA
"ENSG00000254785" 0 NA NA NA NA NA NA
"ENSG00000254786" 0 NA NA NA NA NA NA
"ENSG00000254787" 0.0083034808044931 0 8.1030458415403 0 1 NA NA
"ENSG00000254789" 0 NA NA NA NA NA NA
"ENSG00000254790" 0.172952961948565 -0.843739808488545 8.1030458414503 -0.104126253880051 0.917069156517673 NA NA
"ENSG00000254792" 0 NA NA NA NA NA NA
"ENSG00000254794" 0.0179404487891272 0 8.1030458415403 0 1 NA NA
"ENSG00000254800" 0 NA NA NA NA NA NA
"ENSG00000254801" 0 NA NA NA NA NA NA
"ENSG00000254802" 0.0421609096034061 -0.52312334848937 8.1030458415378 -0.0645588533891462 0.94852524656909 NA NA
"ENSG00000254803" 0 NA NA NA NA NA NA
"ENSG00000254804" 0.0165434135685007 0 8.10304584153354 0 1 NA NA
"ENSG00000254810" 0 NA NA NA NA NA NA
"ENSG00000254811" 0 NA NA NA NA NA NA
"ENSG00000254812" 0.45960945147003 2.03137865332504 2.01478208865632 1.00823739935061 0.313340507562045 NA NA
"ENSG00000254814" 0 NA NA NA NA NA NA
"ENSG00000254816" 0 NA NA NA NA NA NA
"ENSG00000254817" 0 NA NA NA NA NA NA
"ENSG00000254818" 0 NA NA NA NA NA NA
"ENSG00000254820" 0 NA NA NA NA NA NA
"ENSG00000254821" 0.0110535018371743 0 8.10304584153701 0 1 NA NA
"ENSG00000254822" 0 NA NA NA NA NA NA
"ENSG00000254824" 0 NA NA NA NA NA NA
"ENSG00000254826" 0 NA NA NA NA NA NA
"ENSG00000254828" 0 NA NA NA NA NA NA
"ENSG00000254829" 0 NA NA NA NA NA NA
"ENSG00000254830" 0 NA NA NA NA NA NA
"ENSG00000254833" 0 NA NA NA NA NA NA
"ENSG00000254836" 0 NA NA NA NA NA NA
"ENSG00000254839" 0.0970662199019933 -0.523200020520715 8.10304584150501 -0.0645683155142486 0.948517712604435 NA NA
"ENSG00000254840" 0 NA NA NA NA NA NA
"ENSG00000254844" 0 NA NA NA NA NA NA
"ENSG00000254846" 0.0117105097379052 -0.523077193328103 8.1030458415403 -0.0645531573629444 0.948529781880197 NA NA
"ENSG00000254847" 0.00886594486577857 0 8.10304584154009 0 1 NA NA
"ENSG00000254850" 0 NA NA NA NA NA NA
"ENSG00000254851" 0 NA NA NA NA NA NA
"ENSG00000254853" 0 NA NA NA NA NA NA
"ENSG00000254859" 0 NA NA NA NA NA NA
"ENSG00000254861" 0 NA NA NA NA NA NA
"ENSG00000254864" 0 NA NA NA NA NA NA
"ENSG00000254865" 0 NA NA NA NA NA NA
"ENSG00000254867" 0 NA NA NA NA NA NA
"ENSG00000254873" 0.128280120158892 -1.16887753607848 8.1029510144895 -0.144253313883834 0.885300442754875 NA NA
"ENSG00000254874" 0 NA NA NA NA NA NA
"ENSG00000254877" 0.0206718809109526 0 8.1030458415395 0 1 NA NA
"ENSG00000254878" 0 NA NA NA NA NA NA
"ENSG00000254883" 0 NA NA NA NA NA NA
"ENSG00000254885" 0.00880495685168251 0 8.1030458415403 0 1 NA NA
"ENSG00000254888" 0 NA NA NA NA NA NA
"ENSG00000254890" 0 NA NA NA NA NA NA
"ENSG00000254892" 0 NA NA NA NA NA NA
"ENSG00000254897" 0.064315774229838 0 8.10304584150654 0 1 NA NA
"ENSG00000254898" 0 NA NA NA NA NA NA
"ENSG00000254900" 0 NA NA NA NA NA NA
"ENSG00000254905" 0 NA NA NA NA NA NA
"ENSG00000254906" 0 NA NA NA NA NA NA
"ENSG00000254907" 0.010468704978083 0 8.1030458415403 0 1 NA NA
"ENSG00000254909" 0 NA NA NA NA NA NA
"ENSG00000254910" 0.751364835785903 0.323725536637637 1.40417679421561 0.230544713437225 0.817668522768193 NA NA
"ENSG00000254913" 0 NA NA NA NA NA NA
"ENSG00000254914" 0.0178689841460039 -0.523077193328103 8.1030458415403 -0.0645531573629444 0.948529781880197 NA NA
"ENSG00000254915" 0 NA NA NA NA NA NA
"ENSG00000254919" 0.149985339040313 0.758995766412695 8.10304584148698 0.0936679590934429 0.925372923281366 NA NA
"ENSG00000254920" 0 NA NA NA NA NA NA
"ENSG00000254921" 0 NA NA NA NA NA NA
"ENSG00000254923" 0 NA NA NA NA NA NA
"ENSG00000254924" 0 NA NA NA NA NA NA
"ENSG00000254926" 0 NA NA NA NA NA NA
"ENSG00000254927" 0.012284013421823 0 8.1030458415403 0 1 NA NA
"ENSG00000254928" 0 NA NA NA NA NA NA
"ENSG00000254929" 0.270526972784551 -0.715841233918381 6.61969988937802 -0.108138019227582 0.913886209986706 NA NA
"ENSG00000254933" 0 NA NA NA NA NA NA
"ENSG00000254935" 0 NA NA NA NA NA NA
"ENSG00000254936" 1.03893340330225 -3.62047078201215 1.39340028005355 -2.59829916344858 0.00936868315984906 NA NA
"ENSG00000254937" 0 NA NA NA NA NA NA
"ENSG00000254938" 0.122878993321077 -0.843675370873246 8.10304584151705 -0.104118301608336 0.917075467211083 NA NA
"ENSG00000254939" 0 NA NA NA NA NA NA
"ENSG00000254941" 0 NA NA NA NA NA NA
"ENSG00000254942" 0 NA NA NA NA NA NA
"ENSG00000254943" 0 NA NA NA NA NA NA
"ENSG00000254951" 2.5791203944507 0.0937400669316191 0.586361866169204 0.159867263442689 0.872985636787862 NA NA
"ENSG00000254953" 0 NA NA NA NA NA NA
"ENSG00000254957" 0.0430944851999739 0.438623305318881 8.10304584151731 0.0541306706018521 0.956831056455451 NA NA
"ENSG00000254963" 0 NA NA NA NA NA NA
"ENSG00000254964" 0 NA NA NA NA NA NA
"ENSG00000254971" 0.189000252295938 0.72145415038034 7.87303515578691 0.0916360890183566 0.92698717717777 NA NA
"ENSG00000254972" 0 NA NA NA NA NA NA
"ENSG00000254973" 0.03544224853323 0 8.10304584153828 0 1 NA NA
"ENSG00000254974" 0.0146684600048482 0 8.10304584152859 0 1 NA NA
"ENSG00000254975" 0 NA NA NA NA NA NA
"ENSG00000254979" 0.0983332393670971 0.118090755602445 8.10304584150693 0.0145736255122165 0.988372340811179 NA NA
"ENSG00000254980" 0.110465760865649 -1.17542542124464 8.10282386632957 -0.145063676643521 0.884660596718457 NA NA
"ENSG00000254983" 0.015427605311482 -0.523077193328103 8.1030458415403 -0.0645531573629444 0.948529781880197 NA NA
"ENSG00000254987" 0 NA NA NA NA NA NA
"ENSG00000254988" 0 NA NA NA NA NA NA
"ENSG00000254989" 0 NA NA NA NA NA NA
"ENSG00000254990" 0.0136372806150015 -0.523077193328103 8.1030458415403 -0.0645531573629444 0.948529781880197 NA NA
"ENSG00000254991" 0.034561472130558 -0.523107008723712 8.10304584153667 -0.0645568368923986 0.948526852151418 NA NA
"ENSG00000254992" 0.0408655310364553 -0.523121964897561 8.1030458415386 -0.0645586826395433 0.948525382523947 NA NA
"ENSG00000255000" 0 NA NA NA NA NA NA
"ENSG00000255001" 0 NA NA NA NA NA NA
"ENSG00000255005" 0 NA NA NA NA NA NA
"ENSG00000255011" 0 NA NA NA NA NA NA
"ENSG00000255015" 0 NA NA NA NA NA NA
"ENSG00000255018" 0.0289674255634006 0 8.10304584153371 0 1 NA NA
"ENSG00000255021" 0.0463219275627079 -0.843581372423663 8.1030458415403 -0.104106701223266 0.917084672951374 NA NA
"ENSG00000255022" 0 NA NA NA NA NA NA
"ENSG00000255026" 0 NA NA NA NA NA NA
"ENSG00000255027" 0.0860816446663004 -0.523163834849759 8.10304584150968 -0.0645638498266584 0.948521268288457 NA NA
"ENSG00000255028" 0 NA NA NA NA NA NA
"ENSG00000255029" 0.0183596719129364 -0.523089547034152 8.1030458415403 -0.0645546819385534 0.948528567976788 NA NA
"ENSG00000255031" 1.9616906382689 1.23210574173905 0.78701205425952 1.56554875502931 0.117454294900414 NA NA
"ENSG00000255038" 0.0873110048406577 -0.843618053649265 8.10304584151296 -0.104111228067759 0.917081080573204 NA NA
"ENSG00000255041" 0 NA NA NA NA NA NA
"ENSG00000255045" 0.0127985154158495 0 8.1030458415403 0 1 NA NA
"ENSG00000255046" 2.34424596439666 -0.0610786705435395 0.711870790986988 -0.0858002200917047 0.931625231517453 NA NA
"ENSG00000255050" 0 NA NA NA NA NA NA
"ENSG00000255054" 0 NA NA NA NA NA NA
"ENSG00000255057" 0.103751719047714 -0.523170297648986 8.10304584151982 -0.0645646474031128 0.948520633239512 NA NA
"ENSG00000255060" 0 NA NA NA NA NA NA
"ENSG00000255065" 0 NA NA NA NA NA NA
"ENSG00000255067" 0 NA NA NA NA NA NA
"ENSG00000255074" 0.46215864138133 -0.202537917631849 2.42134487573791 -0.0836468690029648 0.933337201408696 NA NA
"ENSG00000255076" 0 NA NA NA NA NA NA
"ENSG00000255081" 0.0852613016611302 -1.16408600773683 8.10304584153452 -0.14366030138568 0.885768720843867 NA NA
"ENSG00000255084" 0.0323305184550735 -0.523105460391469 8.10304584153871 -0.0645566458121055 0.94852700429407 NA NA
"ENSG00000255085" 0.0437275829106213 -0.523122232494984 8.10304584153822 -0.0645587156638471 0.948525356229218 NA NA
"ENSG00000255086" 0.1444350414616 -0.202534148355107 8.10304320676628 -0.0249948251770378 0.980059091231054 NA NA
"ENSG00000255087" 0.012093223816089 0 8.1030458415403 0 1 NA NA
"ENSG00000255088" 0 NA NA NA NA NA NA
"ENSG00000255089" 0.0290573002363348 0 8.1030458415403 0 1 NA NA
"ENSG00000255091" 0 NA NA NA NA NA NA
"ENSG00000255092" 0 NA NA NA NA NA NA
"ENSG00000255093" 0 NA NA NA NA NA NA
"ENSG00000255094" 0.165178427503803 0.438472792870301 8.10304584145229 0.0541120958031893 0.956845855310803 NA NA
"ENSG00000255097" 0.0120561868881342 0 8.1030458415403 0 1 NA NA
"ENSG00000255099" 0.0126043354413591 -0.523075134309478 8.1030458415403 -0.064552903258665 0.948529984204087 NA NA
"ENSG00000255101" 0 NA NA NA NA NA NA
"ENSG00000255102" 0 NA NA NA NA NA NA
"ENSG00000255107" 0.0229510279877405 0 8.1030458415403 0 1 NA NA
"ENSG00000255108" 0 NA NA NA NA NA NA
"ENSG00000255110" 0 NA NA NA NA NA NA
"ENSG00000255115" 0.0724559649043463 -0.5231061682469 8.10304584153983 -0.0645567331688072 0.948526934738596 NA NA
"ENSG00000255118" 0.070210908494198 -0.523166788817312 8.10304584152056 -0.064564214376842 0.948520978025108 NA NA
"ENSG00000255119" 0.00880495685168251 0 8.1030458415403 0 1 NA NA
"ENSG00000255122" 0 NA NA NA NA NA NA
"ENSG00000255126" 0 NA NA NA NA NA NA
"ENSG00000255130" 0.0659609808602151 0 8.10304584153147 0 1 NA NA
"ENSG00000255132" 0 NA NA NA NA NA NA
"ENSG00000255139" 0.351305939529507 -0.523172182248115 3.07498521173568 -0.170138113266831 0.864901520400006 NA NA
"ENSG00000255142" 0 NA NA NA NA NA NA
"ENSG00000255143" 0 NA NA NA NA NA NA
"ENSG00000255144" 0 NA NA NA NA NA NA
"ENSG00000255146" 0.290309300228961 1.51800905341269 7.22830738474201 0.210008923612879 0.833660708306752 NA NA
"ENSG00000255148" 0 NA NA NA NA NA NA
"ENSG00000255149" 0 NA NA NA NA NA NA
"ENSG00000255155" 0 NA NA NA NA NA NA
"ENSG00000255158" 0.0685623701003512 0 8.1030458415319 0 1 NA NA
"ENSG00000255160" 0.0821281386200493 0 8.10304584153554 0 1 NA NA
"ENSG00000255164" 0 NA NA NA NA NA NA
"ENSG00000255165" 0 NA NA NA NA NA NA
"ENSG00000255166" 0 NA NA NA NA NA NA
"ENSG00000255167" 0 NA NA NA NA NA NA
"ENSG00000255170" 0 NA NA NA NA NA NA
"ENSG00000255173" 0 NA NA NA NA NA NA
"ENSG00000255174" 0 NA NA NA NA NA NA
"ENSG00000255176" 0.0954785769427907 0.118102876568499 8.10304584151947 0.0145751213652708 0.988371147419874 NA NA
"ENSG00000255179" 0 NA NA NA NA NA NA
"ENSG00000255182" 0.0326933115549335 -0.523106018777441 8.1030458415403 -0.0645567147227201 0.948526949425807 NA NA
"ENSG00000255184" 0.00843519566997121 -0.523075134309482 8.1030458415403 -0.0645529032586654 0.948529984204087 NA NA
"ENSG00000255186" 0.00880495685168251 0 8.1030458415403 0 1 NA NA
"ENSG00000255188" 0.0199194467029529 0 8.10304584153739 0 1 NA NA
"ENSG00000255191" 0 NA NA NA NA NA NA
"ENSG00000255201" 0 NA NA NA NA NA NA
"ENSG00000255202" 0.0340147144030657 0.759095865517707 8.1030458415286 0.0936803123619633 0.925363109948957 NA NA
"ENSG00000255204" 0 NA NA NA NA NA NA
"ENSG00000255206" 0 NA NA NA NA NA NA
"ENSG00000255207" 0 NA NA NA NA NA NA
"ENSG00000255209" 0 NA NA NA NA NA NA
"ENSG00000255210" 0 NA NA NA NA NA NA
"ENSG00000255211" 0 NA NA NA NA NA NA
"ENSG00000255214" 0.167780470440624 -0.84372586352547 8.10304584149791 -0.104124532926189 0.917070522216565 NA NA
"ENSG00000255216" 0.115925147955981 -0.843639888742323 8.10304584152172 -0.104113922744869 0.917078942153031 NA NA
"ENSG00000255219" 0 NA NA NA NA NA NA
"ENSG00000255224" 5.22442372793482 0.321217904879237 0.437066530078109 0.734940524550878 0.462375716662586 NA NA
"ENSG00000255229" 0 NA NA NA NA NA NA
"ENSG00000255232" 0 NA NA NA NA NA NA
"ENSG00000255233" 0 NA NA NA NA NA NA
"ENSG00000255235" 0 NA NA NA NA NA NA
"ENSG00000255237" 1.87070865485149 0.583224556484531 0.737702594866371 0.790595777408343 0.429179911706109 NA NA
"ENSG00000255240" 1.1722933491146 1.66565739812938 0.93583642552497 1.77985954884692 0.0750989491814186 NA NA
"ENSG00000255241" 0 NA NA NA NA NA NA
"ENSG00000255244" 0 NA NA NA NA NA NA
"ENSG00000255246" 0 NA NA NA NA NA NA
"ENSG00000255250" 0.00986299089135307 0 8.10304584153878 0 1 NA NA
"ENSG00000255252" 0 NA NA NA NA NA NA
"ENSG00000255253" 0.0123199367350616 0 8.1030458415403 0 1 NA NA
"ENSG00000255256" 0.0233607322136976 0 8.10304584153525 0 1 NA NA
"ENSG00000255260" 0.0277439112520372 -0.523093665071395 8.1030458415403 -0.0645551901471115 0.948528163329057 NA NA
"ENSG00000255266" 0 NA NA NA NA NA NA
"ENSG00000255268" 0 NA NA NA NA NA NA
"ENSG00000255271" 0 NA NA NA NA NA NA
"ENSG00000255272" 0.0139298105332532 -0.523077193328103 8.1030458415403 -0.0645531573629444 0.948529781880197 NA NA
"ENSG00000255279" 0 NA NA NA NA NA NA
"ENSG00000255280" 0 NA NA NA NA NA NA
"ENSG00000255281" 0.0232803203428082 0 8.10304584152736 0 1 NA NA
"ENSG00000255283" 0.0274453342452033 0 8.10304584152423 0 1 NA NA
"ENSG00000255285" 0 NA NA NA NA NA NA
"ENSG00000255286" 0.0349549843729185 0.759098064141145 8.1030458415403 0.0936805836947911 0.925362894404572 NA NA
"ENSG00000255288" 0 NA NA NA NA NA NA
"ENSG00000255289" 0.026136330349038 0 8.10304584152759 0 1 NA NA
"ENSG00000255292" 0 NA NA NA NA NA NA
"ENSG00000255296" 0.0249242721764207 -0.52309160605277 8.1030458415403 -0.0645549360428321 0.948528365652921 NA NA
"ENSG00000255299" 0 NA NA NA NA NA NA
"ENSG00000255301" 0 NA NA NA NA NA NA
"ENSG00000255306" 1.0241360863338 -0.519664699130222 1.07663863555829 -0.48267327770636 0.629327739983796 NA NA
"ENSG00000255309" 0 NA NA NA NA NA NA
"ENSG00000255310" 1.98509433626478 -1.55817018279801 0.852199055575694 -1.82841106500101 0.0674878819733908 NA NA
"ENSG00000255313" 0 NA NA NA NA NA NA
"ENSG00000255314" 0 NA NA NA NA NA NA
"ENSG00000255317" 0.0382848711553868 0 8.10304584152137 0 1 NA NA
"ENSG00000255320" 0.071172779111014 -0.523139811887764 8.1030458415323 -0.0645608851435101 0.948523628838498 NA NA
"ENSG00000255321" 0 NA NA NA NA NA NA
"ENSG00000255325" 0 NA NA NA NA NA NA
"ENSG00000255326" 0.155456340530477 -0.836530628122146 8.10289633885777 -0.103238470929281 0.917773707635018 NA NA
"ENSG00000255328" 0.104327935146546 -0.843667063436676 8.10304584150784 -0.104117276384516 0.917076280799509 NA NA
"ENSG00000255331" 0 NA NA NA NA NA NA
"ENSG00000255333" 0 NA NA NA NA NA NA
"ENSG00000255334" 0.00888992521533467 0 8.1030458415403 0 1 NA NA
"ENSG00000255336" 0 NA NA NA NA NA NA
"ENSG00000255338" 0 NA NA NA NA NA NA
"ENSG00000255340" 0 NA NA NA NA NA NA
"ENSG00000255342" 0.0196145941800342 0 8.1030458415403 0 1 NA NA
"ENSG00000255343" 0.0505478500736067 -0.843582580107464 8.10304584153747 -0.104106850264024 0.917084554676737 NA NA
"ENSG00000255345" 0.010399839673666 0.759131007627729 8.1030458415403 0.0936846492631253 0.925359664753915 NA NA
"ENSG00000255347" 0.0282946135344849 0 8.1030458415403 0 1 NA NA
"ENSG00000255348" 0.0370981705846352 0.759100123159766 8.1030458415403 0.0936808377990701 0.925362692546399 NA NA
"ENSG00000255351" 0 NA NA NA NA NA NA
"ENSG00000255356" 0 NA NA NA NA NA NA
"ENSG00000255357" 0 NA NA NA NA NA NA
"ENSG00000255360" 0 NA NA NA NA NA NA
"ENSG00000255365" 0 NA NA NA NA NA NA
"ENSG00000255366" 0.474412935819724 -1.03384625559387 2.14962977827239 -0.480941539814708 0.630558048332244 NA NA
"ENSG00000255367" 0 NA NA NA NA NA NA
"ENSG00000255368" 0 NA NA NA NA NA NA
"ENSG00000255369" 0 NA NA NA NA NA NA
"ENSG00000255372" 0.072399037866519 -0.523158968949531 8.10304584153591 -0.064563249323833 0.94852174642281 NA NA
"ENSG00000255375" 0.0959082968116844 0 8.10304584151331 0 1 NA NA
"ENSG00000255380" 0 NA NA NA NA NA NA
"ENSG00000255381" 0.0333356427159822 -0.523109067745763 8.10304584153666 -0.064557090997101 0.948526649827242 NA NA
"ENSG00000255384" 1.54579452559403 -0.43629782117301 0.858552116410841 -0.50817861004984 0.61132809014782 NA NA
"ENSG00000255389" 8.71055469990566 0.162051986411789 0.346864998182297 0.467190368763072 0.640363683744743 NA NA
"ENSG00000255391" 0 NA NA NA NA NA NA
"ENSG00000255395" 0.0120561868881342 0 8.1030458415403 0 1 NA NA
"ENSG00000255396" 0.148082616139532 -0.840272912765828 8.10297539352784 -0.103699304509426 0.917407978601532 NA NA
"ENSG00000255401" 0 NA NA NA NA NA NA
"ENSG00000255402" 0 NA NA NA NA NA NA
"ENSG00000255404" 0.0838517614312309 0.759034457497111 8.10304584152041 0.093672733974647 0.92536913015463 NA NA
"ENSG00000255410" 0.315514601720147 0.670753068005297 2.99714425023688 0.223797392451927 0.822914959034578 NA NA
"ENSG00000255413" 0 NA NA NA NA NA NA
"ENSG00000255421" 0 NA NA NA NA NA NA
"ENSG00000255422" 0.00894641472455145 0 8.10304584153714 0 1 NA NA
"ENSG00000255426" 0 NA NA NA NA NA NA
"ENSG00000255428" 0.0687862245865777 0.759046255386415 8.10304584152451 0.0936741899566507 0.925367973534723 NA NA
"ENSG00000255429" 0 NA NA NA NA NA NA
"ENSG00000255432" 0 NA NA NA NA NA NA
"ENSG00000255434" 0.143886766497228 -0.523190809120381 8.10304584152468 -0.0645671787316381 0.948518617737015 NA NA
"ENSG00000255437" 0 NA NA NA NA NA NA
"ENSG00000255438" 0.0304572554388209 0 8.10304584153921 0 1 NA NA
"ENSG00000255439" 1.4398609568226 1.09277268855774 1.14361285993517 0.955544246520355 0.339302540870214 NA NA
"ENSG00000255440" 0.147600648080241 0.75895593078549 8.10304584151712 0.0936630429630388 0.925376828617089 NA NA
"ENSG00000255442" 0 NA NA NA NA NA NA
"ENSG00000255445" 0 NA NA NA NA NA NA
"ENSG00000255446" 0.0260230343493422 -0.523093665071395 8.1030458415403 -0.0645551901471115 0.948528163329057 NA NA
"ENSG00000255447" 0 NA NA NA NA NA NA
"ENSG00000255448" 0 NA NA NA NA NA NA
"ENSG00000255449" 0.0523368717865348 0 8.10304584153126 0 1 NA NA
"ENSG00000255451" 0 NA NA NA NA NA NA
"ENSG00000255452" 0 NA NA NA NA NA NA
"ENSG00000255454" 0 NA NA NA NA NA NA
"ENSG00000255455" 0 NA NA NA NA NA NA
"ENSG00000255456" 0 NA NA NA NA NA NA
"ENSG00000255457" 0 NA NA NA NA NA NA
"ENSG00000255459" 0.388636698828417 0.431660026750263 2.4399733341911 0.176911780428685 0.859577685135005 NA NA
"ENSG00000255462" 0 NA NA NA NA NA NA
"ENSG00000255463" 0 NA NA NA NA NA NA
"ENSG00000255467" 0.0800349995097461 0.438584157931307 8.10304584153007 0.0541258394076284 0.956834905547934 NA NA
"ENSG00000255470" 0 NA NA NA NA NA NA
"ENSG00000255472" 0 NA NA NA NA NA NA
"ENSG00000255475" 0.0194286686687063 0 8.1030458415403 0 1 NA NA
"ENSG00000255476" 0.0953472363805183 -1.09299875490662 8.10255018503305 -0.134895647659868 0.89269438076278 NA NA
"ENSG00000255477" 0.023305218936666 0 8.1030458415403 0 1 NA NA
"ENSG00000255478" 0 NA NA NA NA NA NA
"ENSG00000255479" 0 NA NA NA NA NA NA
"ENSG00000255480" 0 NA NA NA NA NA NA
"ENSG00000255482" 0 NA NA NA NA NA NA
"ENSG00000255486" 0 NA NA NA NA NA NA
"ENSG00000255487" 0.192205276820086 -1.46203404075005 8.10237096399107 -0.180445211315019 0.856803063298677 NA NA
"ENSG00000255489" 0.0136681528792657 0 8.1030458415403 0 1 NA NA
"ENSG00000255491" 0.0417155460275358 0 8.10304584152279 0 1 NA NA
"ENSG00000255496" 0 NA NA NA NA NA NA
"ENSG00000255497" 0 NA NA NA NA NA NA
"ENSG00000255498" 0.0620650591094032 0 8.10304584152886 0 1 NA NA
"ENSG00000255499" 0 NA NA NA NA NA NA
"ENSG00000255500" 0 NA NA NA NA NA NA
"ENSG00000255505" 0 NA NA NA NA NA NA
"ENSG00000255506" 0.0331797573252304 0 8.1030458415403 0 1 NA NA
"ENSG00000255511" 0 NA NA NA NA NA NA
"ENSG00000255513" 0 NA NA NA NA NA NA
"ENSG00000255515" 0.031050670679153 0 8.10304584151821 0 1 NA NA
"ENSG00000255516" 0 NA NA NA NA NA NA
"ENSG00000255519" 0 NA NA NA NA NA NA
"ENSG00000255520" 0.152230693568814 -0.223090327666993 8.10265178154101 -0.0275330019951276 0.978034618032858 NA NA
"ENSG00000255523" 0.0139298105332532 -0.523077193328103 8.1030458415403 -0.0645531573629444 0.948529781880197 NA NA
"ENSG00000255525" 0 NA NA NA NA NA NA
"ENSG00000255527" 0.00886594486577857 0 8.10304584154009 0 1 NA NA
"ENSG00000255528" 0.0958503462838455 0.760169638955581 8.07861405180789 0.0940965410750702 0.925032468014057 NA NA
"ENSG00000255530" 0 NA NA NA NA NA NA
"ENSG00000255533" 0 NA NA NA NA NA NA
"ENSG00000255535" 0 NA NA NA NA NA NA
"ENSG00000255537" 1.19053927890909 -0.759469723686501 1.04075683219788 -0.729728309429061 0.46555627324078 NA NA
"ENSG00000255539" 0 NA NA NA NA NA NA
"ENSG00000255540" 0.0130470327679838 0 8.1030458415403 0 1 NA NA
"ENSG00000255543" 0 NA NA NA NA NA NA
"ENSG00000255548" 0 NA NA NA NA NA NA
"ENSG00000255550" 0.0350851283848391 0.759114535884436 8.1030458415403 0.0936826164789581 0.92536127957909 NA NA
"ENSG00000255551" 0 NA NA NA NA NA NA
"ENSG00000255555" 0 NA NA NA NA NA NA
"ENSG00000255556" 0 NA NA NA NA NA NA
"ENSG00000255557" 0 NA NA NA NA NA NA
"ENSG00000255558" 0 NA NA NA NA NA NA
"ENSG00000255563" 0 NA NA NA NA NA NA
"ENSG00000255565" 0.00992447624296523 0 8.1030458415403 0 1 NA NA
"ENSG00000255566" 0 NA NA NA NA NA NA
"ENSG00000255572" 0 NA NA NA NA NA NA
"ENSG00000255575" 0 NA NA NA NA NA NA
"ENSG00000255580" 0 NA NA NA NA NA NA
"ENSG00000255581" 0.179802421335369 -0.843714053611358 8.10304584149177 -0.104123075460231 0.917071678819318 NA NA
"ENSG00000255583" 0 NA NA NA NA NA NA
"ENSG00000255585" 0 NA NA NA NA NA NA
"ENSG00000255599" 0 NA NA NA NA NA NA
"ENSG00000255605" 0 NA NA NA NA NA NA
"ENSG00000255608" 0 NA NA NA NA NA NA
"ENSG00000255621" 0.101605528223677 0 8.10304584150304 0 1 NA NA
"ENSG00000255627" 0 NA NA NA NA NA NA
"ENSG00000255628" 0 NA NA NA NA NA NA
"ENSG00000255629" 0 NA NA NA NA NA NA
"ENSG00000255639" 0.76322970746839 -0.812744037139993 1.64359609797125 -0.494491340143234 0.62095922073675 NA NA
"ENSG00000255641" 0 NA NA NA NA NA NA
"ENSG00000255644" 0 NA NA NA NA NA NA
"ENSG00000255647" 0.383466030277373 -0.2025370622544 2.60990673835751 -0.0776031799442239 0.938143712782486 NA NA
"ENSG00000255648" 0 NA NA NA NA NA NA
"ENSG00000255649" 0.0922232966704599 0.118117088374055 8.10304584153001 0.0145768752496349 0.988369748171268 NA NA
"ENSG00000255653" 0 NA NA NA NA NA NA
"ENSG00000255655" 0.368964957491506 0.732295855706241 2.42310610277886 0.302213697892318 0.762489162762474 NA NA
"ENSG00000255663" 0.106986997871328 -0.523167787713369 8.1030458415403 -0.0645643376508309 0.948520879871487 NA NA
"ENSG00000255669" 0 NA NA NA NA NA NA
"ENSG00000255670" 0 NA NA NA NA NA NA
"ENSG00000255671" 0 NA NA NA NA NA NA
"ENSG00000255672" 0 NA NA NA NA NA NA
"ENSG00000255680" 0 NA NA NA NA NA NA
"ENSG00000255686" 0.0322145967332627 0 8.10304584153819 0 1 NA NA
"ENSG00000255689" 0.0392871273575632 0 8.10304584153776 0 1 NA NA
"ENSG00000255692" 0.0146475471832474 0 8.1030458415403 0 1 NA NA
"ENSG00000255703" 0.162724245040517 -0.843698205862202 8.10304584149325 -0.104121119683401 0.917073230867415 NA NA
"ENSG00000255704" 0 NA NA NA NA NA NA
"ENSG00000255710" 0.0176642483399046 0 8.10304584153831 0 1 NA NA
"ENSG00000255723" 0 NA NA NA NA NA NA
"ENSG00000255726" 0 NA NA NA NA NA NA
"ENSG00000255730" 6.91839821883932 0.0898766377107895 1.59724858295317 0.0562696618860764 0.95512698683692 NA NA
"ENSG00000255741" 0 NA NA NA NA NA NA
"ENSG00000255745" 0.515031004737503 -0.247487792537972 1.9363886398261 -0.127808946741289 0.898300169659911 NA NA
"ENSG00000255746" 0.0109135640315278 -0.523075134309482 8.1030458415403 -0.0645529032586654 0.948529984204087 NA NA
"ENSG00000255750" 0 NA NA NA NA NA NA
"ENSG00000255753" 0 NA NA NA NA NA NA
"ENSG00000255757" 0.31530169084161 -0.222230232443655 3.29684869000758 -0.0674068643541976 0.946257804655681 NA NA
"ENSG00000255775" 0 NA NA NA NA NA NA
"ENSG00000255780" 1.33110241468916 1.11731244948779 1.01507971945829 1.10071399129525 0.271021154934307 NA NA
"ENSG00000255786" 0 NA NA NA NA NA NA
"ENSG00000255790" 0 NA NA NA NA NA NA
"ENSG00000255801" 0 NA NA NA NA NA NA
"ENSG00000255811" 0 NA NA NA NA NA NA
"ENSG00000255817" 0 NA NA NA NA NA NA
"ENSG00000255825" 0 NA NA NA NA NA NA
"ENSG00000255829" 0 NA NA NA NA NA NA
"ENSG00000255830" 0 NA NA NA NA NA NA
"ENSG00000255835" 0 NA NA NA NA NA NA
"ENSG00000255836" 5.20292468502081 0.233695071790235 0.455537050692121 0.513010020667189 0.607944311158308 NA NA
"ENSG00000255839" 0.0340762158519537 0 8.10304584151833 0 1 NA NA
"ENSG00000255843" 0 NA NA NA NA NA NA
"ENSG00000255845" 0 NA NA NA NA NA NA
"ENSG00000255847" 0 NA NA NA NA NA NA
"ENSG00000255853" 0 NA NA NA NA NA NA
"ENSG00000255856" 2.86834602048191 0.0570109255278575 0.652649352099413 0.0873530715145389 0.930390870232206 NA NA
"ENSG00000255858" 0.0253633387085391 0 8.1030458415403 0 1 NA NA
"ENSG00000255860" 0 NA NA NA NA NA NA
"ENSG00000255866" 0.00888992521533467 0 8.1030458415403 0 1 NA NA
"ENSG00000255870" 0 NA NA NA NA NA NA
"ENSG00000255871" 0.147248590416476 -0.561417711451838 8.102089773889 -0.0692929512162586 0.944756436367754 NA NA
"ENSG00000255872" 1.71240305732138 1.34235239973376 1.37031525880829 0.979593849740205 0.327286642031537 NA NA
"ENSG00000255882" 0 NA NA NA NA NA NA
"ENSG00000255885" 0.063980460128914 -0.523155054615367 8.10304584153915 -0.0645627662543243 0.948522131054032 NA NA
"ENSG00000255886" 0 NA NA NA NA NA NA
"ENSG00000255893" 0.010399839673666 0.759131007627729 8.1030458415403 0.0936846492631253 0.925359664753915 NA NA
"ENSG00000255899" 0 NA NA NA NA NA NA
"ENSG00000255900" 0 NA NA NA NA NA NA
"ENSG00000255910" 0.124836951198302 -0.523207512026366 8.10304584150545 -0.0645692400438352 0.948516976472666 NA NA
"ENSG00000255916" 0 NA NA NA NA NA NA
"ENSG00000255919" 0 NA NA NA NA NA NA
"ENSG00000255921" 0 NA NA NA NA NA NA
"ENSG00000255923" 0 NA NA NA NA NA NA
"ENSG00000255928" 0 NA NA NA NA NA NA
"ENSG00000255931" 0.257604300886397 0.124715605292488 4.02416851739442 0.0309916457905296 0.975276202167453 NA NA
"ENSG00000255933" 0 NA NA NA NA NA NA
"ENSG00000255944" 0 NA NA NA NA NA NA
"ENSG00000255945" 0 NA NA NA NA NA NA
"ENSG00000255946" 1.65350178662865 0.616539068662382 0.883458922728553 0.697869536206854 0.485258787427819 NA NA
"ENSG00000255947" 0 NA NA NA NA NA NA
"ENSG00000255959" 0.00936076753541151 0 8.1030458415391 0 1 NA NA
"ENSG00000255960" 0 NA NA NA NA NA NA
"ENSG00000255965" 0 NA NA NA NA NA NA
"ENSG00000255968" 0 NA NA NA NA NA NA
"ENSG00000255972" 0 NA NA NA NA NA NA
"ENSG00000255973" 0 NA NA NA NA NA NA
"ENSG00000255977" 0.0152553158790369 0 8.1030458415403 0 1 NA NA
"ENSG00000255983" 0.276289902863031 1.56537422444188 5.85938668080204 0.267156668388306 0.789348537530164 NA NA
"ENSG00000255995" 0 NA NA NA NA NA NA
"ENSG00000255996" 0.00986299089135307 0 8.10304584153878 0 1 NA NA
"ENSG00000256001" 0.328076112080814 -1.88382149178361 3.51118873684317 -0.536519575839524 0.591599510325873 NA NA
"ENSG00000256004" 0 NA NA NA NA NA NA
"ENSG00000256006" 0.0323424292502646 0 8.10304584153876 0 1 NA NA
"ENSG00000256011" 0 NA NA NA NA NA NA
"ENSG00000256013" 0.0339290404130237 0.759098328215915 8.10304584152486 0.0936806162845384 0.925362868515567 NA NA
"ENSG00000256020" 0 NA NA NA NA NA NA
"ENSG00000256029" 0.0649114872150812 0 8.10304584152418 0 1 NA NA
"ENSG00000256034" 0 NA NA NA NA NA NA
"ENSG00000256035" 0 NA NA NA NA NA NA
"ENSG00000256044" 0 NA NA NA NA NA NA
"ENSG00000256064" 0.0259521663010888 0 8.1030458415403 0 1 NA NA
"ENSG00000256070" 0.0689782371297547 0.438597352810343 8.10304584153605 0.0541274677926789 0.956833608186472 NA NA
"ENSG00000256071" 0.0395276951830902 0 8.10304584152542 0 1 NA NA
"ENSG00000256072" 0 NA NA NA NA NA NA
"ENSG00000256075" 0 NA NA NA NA NA NA
"ENSG00000256081" 0 NA NA NA NA NA NA
"ENSG00000256083" 0 NA NA NA NA NA NA
"ENSG00000256084" 0.0444671671154665 0 8.10304584153878 0 1 NA NA
"ENSG00000256085" 0 NA NA NA NA NA NA
"ENSG00000256093" 0 NA NA NA NA NA NA
"ENSG00000256098" 0 NA NA NA NA NA NA
"ENSG00000256100" 0 NA NA NA NA NA NA
"ENSG00000256101" 0.0409936339687097 -0.523110136814687 8.1030458415403 -0.0645572229312786 0.948526544778129 NA NA
"ENSG00000256108" 0 NA NA NA NA NA NA
"ENSG00000256116" 0.063812372074095 -0.523154344617611 8.10304584153646 -0.06456267863325 0.948522200819979 NA NA
"ENSG00000256137" 0 NA NA NA NA NA NA
"ENSG00000256139" 0.0117105097379052 -0.523077193328103 8.1030458415403 -0.0645531573629444 0.948529781880197 NA NA
"ENSG00000256146" 1.46581099917924 -0.879017336821697 0.931040265083001 -0.944123868523919 0.345106353494189 NA NA
"ENSG00000256148" 0 NA NA NA NA NA NA
"ENSG00000256149" 0 NA NA NA NA NA NA
"ENSG00000256152" 0 NA NA NA NA NA NA
"ENSG00000256157" 0 NA NA NA NA NA NA
"ENSG00000256159" 0 NA NA NA NA NA NA
"ENSG00000256176" 0 NA NA NA NA NA NA
"ENSG00000256181" 0 NA NA NA NA NA NA
"ENSG00000256185" 0.010399839673666 0.759131007627729 8.1030458415403 0.0936846492631253 0.925359664753915 NA NA
"ENSG00000256195" 0.0640182510699212 -0.523143888345853 8.10304584152824 -0.0645613882208012 0.948523228276565 NA NA
"ENSG00000256196" 0.751798900914456 0.0623238631238889 1.38513099333327 0.0449949235298738 0.964111355294329 NA NA
"ENSG00000256199" 0 NA NA NA NA NA NA
"ENSG00000256204" 0 NA NA NA NA NA NA
"ENSG00000256206" 0.321791211713435 0.282939561309356 4.9862773905625 0.0567436464415065 0.954749405172559 NA NA
"ENSG00000256209" 0.0123199367350616 0 8.1030458415403 0 1 NA NA
"ENSG00000256218" 0.196356313265619 0.438459187990071 7.74513264160709 0.0566109333795854 0.954855124936565 NA NA
"ENSG00000256220" 0 NA NA NA NA NA NA
"ENSG00000256221" 0 NA NA NA NA NA NA
"ENSG00000256226" 0 NA NA NA NA NA NA
"ENSG00000256237" 0 NA NA NA NA NA NA
"ENSG00000256249" 0 NA NA NA NA NA NA
"ENSG00000256250" 0 NA NA NA NA NA NA
"ENSG00000256254" 0 NA NA NA NA NA NA
"ENSG00000256256" 0 NA NA NA NA NA NA
"ENSG00000256258" 0 NA NA NA NA NA NA
"ENSG00000256273" 0 NA NA NA NA NA NA
"ENSG00000256278" 0.0400685611600769 0 8.10304584152861 0 1 NA NA
"ENSG00000256281" 0 NA NA NA NA NA NA
"ENSG00000256286" 0 NA NA NA NA NA NA
"ENSG00000256298" 0 NA NA NA NA NA NA
"ENSG00000256299" 0 NA NA NA NA NA NA
"ENSG00000256306" 0.010468704978083 0 8.1030458415403 0 1 NA NA
"ENSG00000256311" 0 NA NA NA NA NA NA
"ENSG00000256312" 0 NA NA NA NA NA NA
"ENSG00000256314" 0.168450880164476 -0.202410664479687 8.10304584151455 -0.0249795778573374 0.980071253034771 NA NA
"ENSG00000256321" 0 NA NA NA NA NA NA
"ENSG00000256325" 0.458360468681387 1.29198854493122 2.00194320364654 0.645367232485848 0.518689232794394 NA NA
"ENSG00000256339" 0.010468704978083 0 8.1030458415403 0 1 NA NA
"ENSG00000256341" 0.120159045224199 0.118073242194809 8.10304584154028 0.0145714641757926 0.988374065125046 NA NA
"ENSG00000256343" 1.13754561958333 -0.259077489739532 0.98951948315701 -0.261821514532447 0.793459051309674 NA NA
"ENSG00000256346" 0.00886594486577857 0 8.10304584154009 0 1 NA NA
"ENSG00000256350" 0 NA NA NA NA NA NA
"ENSG00000256353" 0 NA NA NA NA NA NA
"ENSG00000256357" 0 NA NA NA NA NA NA
"ENSG00000256361" 0.233753245369087 0.471152691312649 5.57162396431458 0.084562902006724 0.932608893295489 NA NA
"ENSG00000256364" 0.0248187346965349 0 8.10304584152645 0 1 NA NA
"ENSG00000256372" 0 NA NA NA NA NA NA
"ENSG00000256378" 0 NA NA NA NA NA NA
"ENSG00000256381" 0 NA NA NA NA NA NA
"ENSG00000256389" 0.00986299089135307 0 8.10304584153878 0 1 NA NA
"ENSG00000256399" 0.0123199367350616 0 8.1030458415403 0 1 NA NA
"ENSG00000256400" 0 NA NA NA NA NA NA
"ENSG00000256403" 0 NA NA NA NA NA NA
"ENSG00000256407" 0.0501207241654849 0.759083651416474 8.1030458415403 0.093678805014903 0.92536430737215 NA NA
"ENSG00000256417" 0.174492813477464 0.0887906695739246 7.16924753573427 0.0123849356757956 0.990118503653299 NA NA
"ENSG00000256433" 0 NA NA NA NA NA NA
"ENSG00000256440" 0.0171149362079666 0 8.1030458415403 0 1 NA NA
"ENSG00000256442" 0.191846641831388 0.118061072741357 8.10304584152846 0.0145699623388886 0.988375263290329 NA NA
"ENSG00000256443" 0.0139298105332532 -0.523077193328103 8.1030458415403 -0.0645531573629444 0.948529781880197 NA NA
"ENSG00000256448" 0.12552110708479 0.758999011794291 8.10304584146876 0.093668359607443 0.925372605116242 NA NA
"ENSG00000256450" 0 NA NA NA NA NA NA
"ENSG00000256452" 0 NA NA NA NA NA NA
"ENSG00000256458" 0 NA NA NA NA NA NA
"ENSG00000256462" 0 NA NA NA NA NA NA
"ENSG00000256465" 0 NA NA NA NA NA NA
"ENSG00000256469" 0 NA NA NA NA NA NA
"ENSG00000256473" 0 NA NA NA NA NA NA
"ENSG00000256480" 0 NA NA NA NA NA NA
"ENSG00000256481" 0 NA NA NA NA NA NA
"ENSG00000256482" 0.0112230312477958 0 8.1030458415403 0 1 NA NA
"ENSG00000256484" 0 NA NA NA NA NA NA
"ENSG00000256496" 0 NA NA NA NA NA NA
"ENSG00000256500" 2.69647838156495 -0.777834259168883 1.4787226719575 -0.526017673171401 0.59887592768826 NA NA
"ENSG00000256502" 0 NA NA NA NA NA NA
"ENSG00000256504" 0 NA NA NA NA NA NA
"ENSG00000256512" 0 NA NA NA NA NA NA
"ENSG00000256513" 0 NA NA NA NA NA NA
"ENSG00000256514" 0 NA NA NA NA NA NA
"ENSG00000256533" 0.0281286557089225 0 8.10304584153826 0 1 NA NA
"ENSG00000256538" 0.260055569517898 -1.40814421133306 6.04605392853188 -0.232903018725636 0.815836714294316 NA NA
"ENSG00000256542" 0.0110535018371743 0 8.10304584153701 0 1 NA NA
"ENSG00000256552" 0.0123163059405553 0 8.1030458415403 0 1 NA NA
"ENSG00000256557" 0 NA NA NA NA NA NA
"ENSG00000256564" 0 NA NA NA NA NA NA
"ENSG00000256566" 0.0203316958694361 0 8.1030458415393 0 1 NA NA
"ENSG00000256568" 0 NA NA NA NA NA NA
"ENSG00000256569" 0 NA NA NA NA NA NA
"ENSG00000256571" 0.874342753916175 -0.699544108973677 1.2654912093595 -0.552784645045252 0.580410884081917 NA NA
"ENSG00000256588" 0.0315371370252697 -0.523091606052774 8.1030458415403 -0.0645549360428325 0.948528365652921 NA NA
"ENSG00000256591" 1.41936435925353 0.0989042987103692 0.84749482704995 0.11670194973891 0.907096245167417 NA NA
"ENSG00000256594" 0 NA NA NA NA NA NA
"ENSG00000256596" 0 NA NA NA NA NA NA
"ENSG00000256603" 0.28904646932137 -1.91267916397165 4.29231137805303 -0.445605874203664 0.655881966612398 NA NA
"ENSG00000256609" 0 NA NA NA NA NA NA
"ENSG00000256615" 0 NA NA NA NA NA NA
"ENSG00000256625" 0.223480872360118 0.118017194474149 5.72444925460084 0.0206163404067731 0.983551705476775 NA NA
"ENSG00000256626" 0 NA NA NA NA NA NA
"ENSG00000256627" 0 NA NA NA NA NA NA
"ENSG00000256630" 0 NA NA NA NA NA NA
"ENSG00000256632" 0 NA NA NA NA NA NA
"ENSG00000256640" 0 NA NA NA NA NA NA
"ENSG00000256651" 0.11599736309139 0.438520576335522 8.10304584148 0.0541179927788027 0.956841157089269 NA NA
"ENSG00000256654" 0.117275799471908 0.75899717637415 8.10304584149556 0.0936681330972284 0.925372785054147 NA NA
"ENSG00000256657" 0 NA NA NA NA NA NA
"ENSG00000256658" 0 NA NA NA NA NA NA
"ENSG00000256663" 0.0433961366137669 -0.843578722388379 8.10304584153843 -0.104106374181417 0.917084932482775 NA NA
"ENSG00000256664" 0 NA NA NA NA NA NA
"ENSG00000256673" 0.182650906657441 2.27417475606575 7.9791262309981 0.285015513005774 0.775632256977413 NA NA
"ENSG00000256674" 0.0361657022799499 -0.523107931492068 8.10304584153984 -0.0645569507715707 0.948526761478126 NA NA
"ENSG00000256682" 0.300802301344665 0.438587313447443 4.21231624535684 0.104120224574992 0.917073941199743 NA NA
"ENSG00000256686" 0 NA NA NA NA NA NA
"ENSG00000256691" 0 NA NA NA NA NA NA
"ENSG00000256694" 0.0109135640315278 -0.523075134309482 8.1030458415403 -0.0645529032586654 0.948529984204087 NA NA
"ENSG00000256695" 0 NA NA NA NA NA NA
"ENSG00000256705" 0 NA NA NA NA NA NA
"ENSG00000256706" 0 NA NA NA NA NA NA
"ENSG00000256708" 0.0145588991855777 0.759128948609107 8.1030458415403 0.0936843951588462 0.925359866612016 NA NA
"ENSG00000256712" 0.0381497392151563 0.75908622615796 8.10304584153882 0.0936791227647559 0.925364054954459 NA NA
"ENSG00000256714" 0 NA NA NA NA NA NA
"ENSG00000256723" 0.0126043354413591 -0.523075134309478 8.1030458415403 -0.064552903258665 0.948529984204087 NA NA
"ENSG00000256732" 0 NA NA NA NA NA NA
"ENSG00000256734" 0.40140840431536 -0.602277236864224 3.48565381131737 -0.172787450924909 0.862818501388786 NA NA
"ENSG00000256739" 0 NA NA NA NA NA NA
"ENSG00000256747" 0 NA NA NA NA NA NA
"ENSG00000256748" 0.0300366945403165 0 8.1030458415403 0 1 NA NA
"ENSG00000256757" 0 NA NA NA NA NA NA
"ENSG00000256774" 0 NA NA NA NA NA NA
"ENSG00000256783" 0 NA NA NA NA NA NA
"ENSG00000256789" 0 NA NA NA NA NA NA
"ENSG00000256799" 0 NA NA NA NA NA NA
"ENSG00000256803" 0 NA NA NA NA NA NA
"ENSG00000256804" 0 NA NA NA NA NA NA
"ENSG00000256810" 0 NA NA NA NA NA NA
"ENSG00000256811" 0 NA NA NA NA NA NA
"ENSG00000256814" 0 NA NA NA NA NA NA
"ENSG00000256824" 0 NA NA NA NA NA NA
"ENSG00000256825" 0.113865186126748 -0.843666656686614 8.10304584147412 -0.104117226187768 0.917076320634221 NA NA
"ENSG00000256827" 0 NA NA NA NA NA NA
"ENSG00000256835" 0 NA NA NA NA NA NA
"ENSG00000256843" 0.0266983309109692 0 8.1030458415403 0 1 NA NA
"ENSG00000256851" 0 NA NA NA NA NA NA
"ENSG00000256875" 0 NA NA NA NA NA NA
"ENSG00000256884" 0.0572603164564959 0.759053803643321 8.10304584152207 0.0936751214899631 0.925367233532546 NA NA
"ENSG00000256894" 0.0145588991855777 0.759128948609107 8.1030458415403 0.0936843951588462 0.925359866612016 NA NA
"ENSG00000256897" 0 NA NA NA NA NA NA
"ENSG00000256913" 0 NA NA NA NA NA NA
"ENSG00000256915" 0.0331797573252304 0 8.1030458415403 0 1 NA NA
"ENSG00000256917" 0 NA NA NA NA NA NA
"ENSG00000256923" 0.00880495685168251 0 8.1030458415403 0 1 NA NA
"ENSG00000256928" 0 NA NA NA NA NA NA
"ENSG00000256947" 0 NA NA NA NA NA NA
"ENSG00000256950" 0.0838862702667994 0 8.10304584150702 0 1 NA NA
"ENSG00000256951" 0 NA NA NA NA NA NA
"ENSG00000256955" 0.292913816104835 0.424644298622402 5.09004755422441 0.0834263912269298 0.933512504488741 NA NA
"ENSG00000256966" 0 NA NA NA NA NA NA
"ENSG00000256967" 0.21594975361959 1.64546639450536 8.08204550215985 0.203595289591679 0.838669774410765 NA NA
"ENSG00000256969" 0.122673956060189 0.489788551531579 8.09035513408766 0.0605398086256954 0.951725711278383 NA NA
"ENSG00000256972" 0 NA NA NA NA NA NA
"ENSG00000256973" 0.0178689841460039 -0.523077193328103 8.1030458415403 -0.0645531573629444 0.948529781880197 NA NA
"ENSG00000256975" 0.0888838045081364 0 8.10304584151938 0 1 NA NA
"ENSG00000256981" 0.516121840719027 -0.348829381475268 1.75806676595722 -0.198416458481507 0.842719241423632 NA NA
"ENSG00000256982" 4.42911604259774 0.561066081131984 0.448696505443253 1.25043559360402 0.211140469104332 NA NA
"ENSG00000256984" 0 NA NA NA NA NA NA
"ENSG00000256986" 0 NA NA NA NA NA NA
"ENSG00000256987" 0.0082374088221482 0 8.1030458415403 0 1 NA NA
"ENSG00000256988" 0.0609782213573293 -0.523110286265738 8.10304584153984 -0.0645572413750938 0.948526530092728 NA NA
"ENSG00000257000" 0 NA NA NA NA NA NA
"ENSG00000257002" 0.0423630399560794 0 8.10304584152735 0 1 NA NA
"ENSG00000257004" 0.027829992856782 0 8.10304584153211 0 1 NA NA
"ENSG00000257005" 0 NA NA NA NA NA NA
"ENSG00000257009" 0 NA NA NA NA NA NA
"ENSG00000257012" 0 NA NA NA NA NA NA
"ENSG00000257022" 0 NA NA NA NA NA NA
"ENSG00000257025" 0 NA NA NA NA NA NA
"ENSG00000257027" 1.57015793605121 0.495888665435069 0.758887189539395 0.653441871559392 0.513471452337595 NA NA
"ENSG00000257035" 0 NA NA NA NA NA NA
"ENSG00000257042" 0.0653691100257968 0 8.10304584152584 0 1 NA NA
"ENSG00000257045" 0.0940131878952458 0.759019107856201 8.10304584153815 0.0936708396693609 0.925370634975117 NA NA
"ENSG00000257058" 0.110974488496892 -0.84367189700392 8.10304584151865 -0.104117872896768 0.917075807424364 NA NA
"ENSG00000257060" 3.17845406824371 -0.290385930864782 0.628142204514417 -0.462293297246702 0.643871005645487 NA NA
"ENSG00000257062" 0 NA NA NA NA NA NA
"ENSG00000257065" 0.107368491228497 0.759007227854605 8.10304584151512 0.0936693735540665 0.925371799645191 NA NA
"ENSG00000257070" 0 NA NA NA NA NA NA
"ENSG00000257078" 0 NA NA NA NA NA NA
"ENSG00000257083" 0.0222068740504891 0 8.1030458415403 0 1 NA NA
"ENSG00000257086" 0.152013933464757 0.758970764608071 8.10304584152207 0.0936648736107244 0.925375374364608 NA NA
"ENSG00000257087" 0 NA NA NA NA NA NA
"ENSG00000257094" 0 NA NA NA NA NA NA
"ENSG00000257095" 0.00880495685168251 0 8.1030458415403 0 1 NA NA
"ENSG00000257096" 0.00981666663675529 0.759128948609108 8.1030458415403 0.0936843951588463 0.925359866612016 NA NA
"ENSG00000257105" 0 NA NA NA NA NA NA
"ENSG00000257113" 0 NA NA NA NA NA NA
"ENSG00000257120" 0.0473879642650195 0 8.10304584154004 0 1 NA NA
"ENSG00000257121" 0.111684178783613 -1.14904205090662 8.1027219667731 -0.1418093889459 0.887230567716703 NA NA
"ENSG00000257124" 0 NA NA NA NA NA NA
"ENSG00000257128" 0 NA NA NA NA NA NA
"ENSG00000257129" 0 NA NA NA NA NA NA
"ENSG00000257142" 0 NA NA NA NA NA NA
"ENSG00000257146" 0 NA NA NA NA NA NA
"ENSG00000257157" 0 NA NA NA NA NA NA
"ENSG00000257159" 0.0655261470715123 -0.523154510574795 8.10304584152857 -0.0645626991141526 0.948522184512606 NA NA
"ENSG00000257165" 0.0127985154158495 0 8.1030458415403 0 1 NA NA
"ENSG00000257169" 0.0777911785205686 -0.52316321947752 8.10304584152789 -0.0645637738831887 0.948521328756417 NA NA
"ENSG00000257171" 0 NA NA NA NA NA NA
"ENSG00000257175" 0 NA NA NA NA NA NA
"ENSG00000257176" 1.63451317021233 -0.262868598925691 0.82360298424623 -0.31916907047911 0.749598309539058 NA NA
"ENSG00000257178" 0.0190371323790661 0 8.1030458415403 0 1 NA NA
"ENSG00000257180" 0.0113111133755411 0 8.1030458415403 0 1 NA NA
"ENSG00000257181" 0.0902275639664576 0 8.10304584150618 0 1 NA NA
"ENSG00000257183" 0 NA NA NA NA NA NA
"ENSG00000257184" 0 NA NA NA NA NA NA
"ENSG00000257191" 0 NA NA NA NA NA NA
"ENSG00000257194" 0.0194286686687063 0 8.1030458415403 0 1 NA NA
"ENSG00000257199" 0.0177959632053827 -0.5230888594409 8.10304584153831 -0.0645545970824219 0.948528635541257 NA NA
"ENSG00000257202" 0 NA NA NA NA NA NA
"ENSG00000257207" 0.663751594293162 2.67113689212212 2.83852735941488 0.941029116123345 0.346689938525711 NA NA
"ENSG00000257221" 0.00992447624296523 0 8.1030458415403 0 1 NA NA
"ENSG00000257222" 0.0210712772733167 -0.523091320392064 8.1030458415395 -0.064554900789341 0.948528393722588 NA NA
"ENSG00000257224" 0 NA NA NA NA NA NA
"ENSG00000257225" 0.474199678033007 0.118048182390103 2.38702332319699 0.0494541386516484 0.960557384502197 NA NA
"ENSG00000257226" 0 NA NA NA NA NA NA
"ENSG00000257228" 0.0275961527155035 -0.523093829473653 8.10304584153491 -0.0645552104361003 0.948528147174482 NA NA
"ENSG00000257235" 0 NA NA NA NA NA NA
"ENSG00000257237" 0 NA NA NA NA NA NA
"ENSG00000257239" 0 NA NA NA NA NA NA
"ENSG00000257241" 0 NA NA NA NA NA NA
"ENSG00000257252" 0.515876004168454 -1.69782816886876 2.31961829088619 -0.731942912995448 0.464203412229586 NA NA
"ENSG00000257253" 0 NA NA NA NA NA NA
"ENSG00000257254" 0 NA NA NA NA NA NA
"ENSG00000257256" 0 NA NA NA NA NA NA
"ENSG00000257258" 0.0218320455055081 -0.523091606052774 8.1030458415403 -0.0645549360428325 0.948528365652921 NA NA
"ENSG00000257262" 0 NA NA NA NA NA NA
"ENSG00000257264" 0.304376707523124 -0.0906853916689453 7.19704671086689 -0.0126003616916948 0.989946631973759 NA NA
"ENSG00000257265" 0.0178689841460039 -0.523077193328103 8.1030458415403 -0.0645531573629444 0.948529781880197 NA NA
"ENSG00000257268" 0.0798837328707057 -0.52317075464024 8.10304584152672 -0.064564703800524 0.948520588334581 NA NA
"ENSG00000257270" 0 NA NA NA NA NA NA
"ENSG00000257272" 0.244687413138967 -0.202839070032644 4.94428801771069 -0.0410249300417096 0.967276021289906 NA NA
"ENSG00000257275" 0.665263193386301 -0.215789332351235 1.42465009172653 -0.151468303413171 0.879606312539913 NA NA
"ENSG00000257277" 0.0110535018371743 0 8.10304584153701 0 1 NA NA
"ENSG00000257279" 0.0202010385908758 0 8.1030458415403 0 1 NA NA
"ENSG00000257281" 0 NA NA NA NA NA NA
"ENSG00000257283" 0 NA NA NA NA NA NA
"ENSG00000257284" 0 NA NA NA NA NA NA
"ENSG00000257286" 0 NA NA NA NA NA NA
"ENSG00000257288" 0 NA NA NA NA NA NA
"ENSG00000257289" 0.0112725434963834 0 8.1030458415347 0 1 NA NA
"ENSG00000257292" 0 NA NA NA NA NA NA
"ENSG00000257294" 0.0183596719129364 -0.523089547034152 8.1030458415403 -0.0645546819385534 0.948528567976788 NA NA
"ENSG00000257296" 0 NA NA NA NA NA NA
"ENSG00000257298" 1.83828058732444 0.0965658695270969 0.695011960375411 0.138941306096282 0.889496529964495 NA NA
"ENSG00000257307" 0.033429905298285 0 8.1030458415403 0 1 NA NA
"ENSG00000257308" 0 NA NA NA NA NA NA
"ENSG00000257310" 0 NA NA NA NA NA NA
"ENSG00000257322" 0.0123199367350616 0 8.1030458415403 0 1 NA NA
"ENSG00000257323" 0 NA NA NA NA NA NA
"ENSG00000257325" 0 NA NA NA NA NA NA
"ENSG00000257327" 0.0101711875132875 0 8.10304584154004 0 1 NA NA
"ENSG00000257329" 0 NA NA NA NA NA NA
"ENSG00000257341" 0.398192141936488 0 8.10304584139538 0 1 NA NA
"ENSG00000257342" 0.0120561868881342 0 8.1030458415403 0 1 NA NA
"ENSG00000257343" 0 NA NA NA NA NA NA
"ENSG00000257346" 0.105702352550633 -1.1641211464637 8.10304584151685 -0.143664637869774 0.885765296352009 NA NA
"ENSG00000257350" 0 NA NA NA NA NA NA
"ENSG00000257355" 0.201643638097103 1.13553832997533 8.09147119666587 0.140337684257374 0.888393191192423 NA NA
"ENSG00000257359" 0.0317126820905294 0 8.1030458415403 0 1 NA NA
"ENSG00000257360" 0 NA NA NA NA NA NA
"ENSG00000257366" 3.65152483257501 0.214585384589679 0.610523626943125 0.351477608924166 0.725230067777561 NA NA
"ENSG00000257373" 0.0544702982075422 -0.523141801347337 8.10304584152536 -0.0645611306635355 0.948523433349696 NA NA
"ENSG00000257376" 0.0316738353935443 0.759112476865815 8.1030458415403 0.0936823623746791 0.92536148143723 NA NA
"ENSG00000257378" 0 NA NA NA NA NA NA
"ENSG00000257379" 3.65106499752803 -0.567937933033325 0.779131997802951 -0.728936732973148 0.466040363871517 NA NA
"ENSG00000257384" 0 NA NA NA NA NA NA
"ENSG00000257386" 0 NA NA NA NA NA NA
"ENSG00000257389" 0 NA NA NA NA NA NA
"ENSG00000257390" 1.90234158785121 -4.2100256983546 1.61502861827918 -2.60678086487433 0.0091397832030803 NA NA
"ENSG00000257391" 2.44429440206644 -0.685942615588737 0.679005134040784 -1.01021712679353 0.312391275525362 NA NA
"ENSG00000257392" 0 NA NA NA NA NA NA
"ENSG00000257395" 0.0194286686687063 0 8.1030458415403 0 1 NA NA
"ENSG00000257398" 0 NA NA NA NA NA NA
"ENSG00000257403" 0 NA NA NA NA NA NA
"ENSG00000257404" 0 NA NA NA NA NA NA
"ENSG00000257405" 0.189668712384571 0.118009525751322 7.84188931787319 0.0150486089471265 0.987993400431591 NA NA
"ENSG00000257407" 0 NA NA NA NA NA NA
"ENSG00000257410" 0 NA NA NA NA NA NA
"ENSG00000257411" 0 NA NA NA NA NA NA
"ENSG00000257415" 0 NA NA NA NA NA NA
"ENSG00000257426" 0 NA NA NA NA NA NA
"ENSG00000257429" 0 NA NA NA NA NA NA
"ENSG00000257431" 0.01897614436497 0 8.1030458415403 0 1 NA NA
"ENSG00000257432" 0 NA NA NA NA NA NA
"ENSG00000257434" 0.0110535018371743 0 8.10304584153701 0 1 NA NA
"ENSG00000257435" 0.0123163059405553 0 8.1030458415403 0 1 NA NA
"ENSG00000257438" 0 NA NA NA NA NA NA
"ENSG00000257449" 0.0446122552282808 0.759082740120036 8.10304584153652 0.0936786925515031 0.925364396712089 NA NA
"ENSG00000257452" 0 NA NA NA NA NA NA
"ENSG00000257454" 0.0242935501772605 -0.523093665071395 8.1030458415403 -0.0645551901471115 0.948528163329057 NA NA
"ENSG00000257456" 0 NA NA NA NA NA NA
"ENSG00000257458" 0 NA NA NA NA NA NA
"ENSG00000257464" 0 NA NA NA NA NA NA
"ENSG00000257470" 0.199297283846791 -0.843759280678969 8.10304584146025 -0.104128656950423 0.917067249511382 NA NA
"ENSG00000257472" 0 NA NA NA NA NA NA
"ENSG00000257474" 0.0127985154158495 0 8.1030458415403 0 1 NA NA
"ENSG00000257475" 0.531764385171495 -1.11001934936475 1.86562451775504 -0.59498539968829 0.551853230506114 NA NA
"ENSG00000257489" 0 NA NA NA NA NA NA
"ENSG00000257493" 0 NA NA NA NA NA NA
"ENSG00000257494" 0 NA NA NA NA NA NA
"ENSG00000257496" 0.130873771951436 -0.843696537601712 8.1030458415288 -0.104120913802276 0.917073394248758 NA NA
"ENSG00000257500" 0 NA NA NA NA NA NA
"ENSG00000257509" 0.0571976680832091 1.00287787562256 8.08220226860295 0.124084728678278 0.901248189456235 NA NA
"ENSG00000257511" 0.750544210399255 -0.0828287405204962 1.4153881303805 -0.0585201604723286 0.953334304277324 NA NA
"ENSG00000257512" 0 NA NA NA NA NA NA
"ENSG00000257514" 0 NA NA NA NA NA NA
"ENSG00000257515" 0 NA NA NA NA NA NA
"ENSG00000257517" 0 NA NA NA NA NA NA
"ENSG00000257519" 0 NA NA NA NA NA NA
"ENSG00000257522" 0.251458949565316 -1.92909546652055 7.8316781525134 -0.246319553606968 0.805434874578519 NA NA
"ENSG00000257526" 1.21310603053467 0.390652094842946 0.844088818166753 0.462809228644196 0.643501115665786 NA NA
"ENSG00000257527" 0.421538651563013 0.940795403458736 3.02209578071146 0.3113056209083 0.755568294580459 NA NA
"ENSG00000257531" 0.271537928426957 0.118026316512275 4.37051962595285 0.0270050993047635 0.978455666858923 NA NA
"ENSG00000257534" 0 NA NA NA NA NA NA
"ENSG00000257543" 0 NA NA NA NA NA NA
"ENSG00000257545" 0.164219358811945 0 8.103045841482 0 1 NA NA
"ENSG00000257548" 0 NA NA NA NA NA NA
"ENSG00000257550" 0.0725654058184061 0.438589298930183 8.10304584153306 0.0541264738602545 0.956834400068957 NA NA
"ENSG00000257553" 0 NA NA NA NA NA NA
"ENSG00000257558" 0 NA NA NA NA NA NA
"ENSG00000257564" 0 NA NA NA NA NA NA
"ENSG00000257570" 0 NA NA NA NA NA NA
"ENSG00000257579" 0.034665326654042 0 8.1030458415403 0 1 NA NA
"ENSG00000257580" 0 NA NA NA NA NA NA
"ENSG00000257586" 0 NA NA NA NA NA NA
"ENSG00000257587" 0 NA NA NA NA NA NA
"ENSG00000257603" 0 NA NA NA NA NA NA
"ENSG00000257604" 0.303286481812374 -1.13735048182696 4.17695086296775 -0.272292042482603 0.785397474330804 NA NA
"ENSG00000257607" 0.0353908441475876 -0.523109013635561 8.10304584152274 -0.064557084319451 0.948526655144145 NA NA
"ENSG00000257609" 0 NA NA NA NA NA NA
"ENSG00000257611" 0.171654182341962 -0.202438631025665 8.10304584150704 -0.0249830292195427 0.980068500105291 NA NA
"ENSG00000257614" 0 NA NA NA NA NA NA
"ENSG00000257616" 0 NA NA NA NA NA NA
"ENSG00000257622" 0 NA NA NA NA NA NA
"ENSG00000257624" 0.175524872822068 -0.843736698624837 8.10304584145285 -0.104125870090543 0.917069461081834 NA NA
"ENSG00000257629" 0 NA NA NA NA NA NA
"ENSG00000257634" 0 NA NA NA NA NA NA
"ENSG00000257635" 0 NA NA NA NA NA NA
"ENSG00000257639" 0 NA NA NA NA NA NA
"ENSG00000257643" 0 NA NA NA NA NA NA
"ENSG00000257644" 0 NA NA NA NA NA NA
"ENSG00000257645" 0 NA NA NA NA NA NA
"ENSG00000257647" 0.014682632128395 0 8.10304584153901 0 1 NA NA
"ENSG00000257653" 0 NA NA NA NA NA NA
"ENSG00000257654" 0.24093898670438 -0.523261232720962 6.23824450246213 -0.083879564597771 0.933152187381254 NA NA
"ENSG00000257657" 0.0480884677352617 -0.52313747648773 8.10304584152478 -0.0645605969309547 0.948523858320098 NA NA
"ENSG00000257658" 0.0177574257159857 0 8.10304584153815 0 1 NA NA
"ENSG00000257663" 0 NA NA NA NA NA NA
"ENSG00000257668" 0.0146733036938778 0 8.1030458415346 0 1 NA NA
"ENSG00000257672" 0 NA NA NA NA NA NA
"ENSG00000257674" 0.0288391352563231 0 8.10304584153826 0 1 NA NA
"ENSG00000257680" 0 NA NA NA NA NA NA
"ENSG00000257681" 0.605169981219186 0.201778611101134 1.79931517556115 0.112141893672522 0.910710900556114 NA NA
"ENSG00000257682" 0 NA NA NA NA NA NA
"ENSG00000257687" 0 NA NA NA NA NA NA
"ENSG00000257691" 0 NA NA NA NA NA NA
"ENSG00000257700" 0 NA NA NA NA NA NA
"ENSG00000257703" 0.0153891473570691 0 8.1030458415403 0 1 NA NA
"ENSG00000257711" 3.55807180229874 -0.847045963766147 0.631287443897355 -1.3417754019259 0.179668830163078 NA NA
"ENSG00000257715" 0 NA NA NA NA NA NA
"ENSG00000257721" 0 NA NA NA NA NA NA
"ENSG00000257726" 0.174432190018638 0 8.10304584146082 0 1 NA NA
"ENSG00000257729" 0 NA NA NA NA NA NA
"ENSG00000257731" 0.0171149362079666 0 8.1030458415403 0 1 NA NA
"ENSG00000257732" 0.56221686004807 -0.28843294828785 1.77732581017041 -0.162284791363152 0.871081590657048 NA NA
"ENSG00000257735" 0.0263027113885968 -0.523091606052774 8.1030458415403 -0.0645549360428325 0.948528365652921 NA NA
"ENSG00000257737" 0 NA NA NA NA NA NA
"ENSG00000257738" 0 NA NA NA NA NA NA
"ENSG00000257740" 1.00153990277334 0.623846635753241 1.00861078050266 0.618520689856531 0.536232163694513 NA NA
"ENSG00000257746" 0.156453773192247 0.758947854061665 8.10304584148157 0.0936620462118598 0.925377620428686 NA NA
"ENSG00000257751" 0 NA NA NA NA NA NA
"ENSG00000257752" 0 NA NA NA NA NA NA
"ENSG00000257754" 0.0309577310576468 0 8.10304584153263 0 1 NA NA
"ENSG00000257759" 0.112087322574 -1.13442538801541 8.10284232532845 -0.140003389239026 0.888657312539268 NA NA
"ENSG00000257761" 0.0495296003545183 0 8.10304584150988 0 1 NA NA
"ENSG00000257764" 0.0943385135413117 -1.57337488924225 8.10072628956638 -0.194226398103185 0.845998613737475 NA NA
"ENSG00000257766" 0 NA NA NA NA NA NA
"ENSG00000257767" 0 NA NA NA NA NA NA
"ENSG00000257769" 0.0690457411014724 -0.523121195984318 8.10304584153628 -0.064558587747683 0.948525458079084 NA NA
"ENSG00000257777" 0 NA NA NA NA NA NA
"ENSG00000257779" 0 NA NA NA NA NA NA
"ENSG00000257781" 0 NA NA NA NA NA NA
"ENSG00000257787" 0.0101711875132875 0 8.10304584154004 0 1 NA NA
"ENSG00000257797" 0 NA NA NA NA NA NA
"ENSG00000257808" 0 NA NA NA NA NA NA
"ENSG00000257813" 0.0245855050024337 0 8.1030458415403 0 1 NA NA
"ENSG00000257823" 0 NA NA NA NA NA NA
"ENSG00000257824" 0 NA NA NA NA NA NA
"ENSG00000257825" 0 NA NA NA NA NA NA
"ENSG00000257826" 0 NA NA NA NA NA NA
"ENSG00000257829" 0 NA NA NA NA NA NA
"ENSG00000257830" 0.0232062195689114 0 8.1030458415297 0 1 NA NA
"ENSG00000257831" 0.121372557495022 0.438535106564611 8.10304584147835 0.0541197859599673 0.956839728431401 NA NA
"ENSG00000257835" 0 NA NA NA NA NA NA
"ENSG00000257837" 0 NA NA NA NA NA NA
"ENSG00000257846" 0 NA NA NA NA NA NA
"ENSG00000257848" 0 NA NA NA NA NA NA
"ENSG00000257849" 0 NA NA NA NA NA NA
"ENSG00000257852" 0 NA NA NA NA NA NA
"ENSG00000257855" 0.0880273381656045 0 8.10304584152889 0 1 NA NA
"ENSG00000257863" 0.0466782223885475 -0.523122490520733 8.1030458415403 -0.0645587475068872 0.948525330875039 NA NA
"ENSG00000257864" 0 NA NA NA NA NA NA
"ENSG00000257865" 0 NA NA NA NA NA NA
"ENSG00000257869" 0 NA NA NA NA NA NA
"ENSG00000257870" 0.0146684600048482 0 8.10304584152859 0 1 NA NA
"ENSG00000257872" 0 NA NA NA NA NA NA
"ENSG00000257875" 0.0146684600048482 0 8.10304584152859 0 1 NA NA
"ENSG00000257878" 0 NA NA NA NA NA NA
"ENSG00000257879" 0.00886594486577857 0 8.10304584154009 0 1 NA NA
"ENSG00000257880" 0.0166069616089862 0 8.10304584153101 0 1 NA NA
"ENSG00000257884" 0.0182981865613243 -0.523091295350177 8.1030458415393 -0.0645548976989136 0.94852839618326 NA NA
"ENSG00000257890" 0.0516985654105429 0.759074332714852 8.10304584151415 0.0936776549906585 0.925365220941369 NA NA
"ENSG00000257891" 0 NA NA NA NA NA NA
"ENSG00000257894" 3.08851544272266 -0.564383466017858 0.635723736263976 -0.887781018425754 0.374658555221142 NA NA
"ENSG00000257896" 0 NA NA NA NA NA NA
"ENSG00000257897" 0 NA NA NA NA NA NA
"ENSG00000257900" 0.046694661964313 0 8.10304584153146 0 1 NA NA
"ENSG00000257904" 0 NA NA NA NA NA NA
"ENSG00000257905" 0 NA NA NA NA NA NA
"ENSG00000257910" 0 NA NA NA NA NA NA
"ENSG00000257918" 0.0963727250099716 0 8.1030458415403 0 1 NA NA
"ENSG00000257925" 0 NA NA NA NA NA NA
"ENSG00000257932" 0 NA NA NA NA NA NA
"ENSG00000257940" 0.0373344221402243 0.438643540280779 8.10304584153963 0.0541331678061239 0.956829066891828 NA NA
"ENSG00000257941" 0.0241547082073065 -0.523093665071395 8.1030458415403 -0.0645551901471115 0.948528163329057 NA NA
"ENSG00000257943" 0 NA NA NA NA NA NA
"ENSG00000257947" 0 NA NA NA NA NA NA
"ENSG00000257948" 0.0286076226409431 -0.523091606052773 8.1030458415403 -0.0645549360428325 0.948528365652921 NA NA
"ENSG00000257951" 0 NA NA NA NA NA NA
"ENSG00000257953" 0 NA NA NA NA NA NA
"ENSG00000257954" 0.921482072298099 0.24223210308966 0.962819077193546 0.251586314425474 0.801360837945515 NA NA
"ENSG00000257955" 0.0165434135685007 0 8.10304584153354 0 1 NA NA
"ENSG00000257958" 0 NA NA NA NA NA NA
"ENSG00000257959" 0 NA NA NA NA NA NA
"ENSG00000257962" 0 NA NA NA NA NA NA
"ENSG00000257964" 0 NA NA NA NA NA NA
"ENSG00000257976" 0 NA NA NA NA NA NA
"ENSG00000257985" 0.0490285248507002 0 8.10304584151077 0 1 NA NA
"ENSG00000257989" 0 NA NA NA NA NA NA
"ENSG00000257991" 0 NA NA NA NA NA NA
"ENSG00000257994" 0 NA NA NA NA NA NA
"ENSG00000257995" 0 NA NA NA NA NA NA
"ENSG00000257997" 0 NA NA NA NA NA NA
"ENSG00000257998" 0 NA NA NA NA NA NA
"ENSG00000258007" 0 NA NA NA NA NA NA
"ENSG00000258010" 0.00886594486577857 0 8.10304584154009 0 1 NA NA
"ENSG00000258012" 0 NA NA NA NA NA NA
"ENSG00000258021" 0 NA NA NA NA NA NA
"ENSG00000258026" 0 NA NA NA NA NA NA
"ENSG00000258028" 0.0198489524859305 0 8.10304584152921 0 1 NA NA
"ENSG00000258034" 0.0435674105476093 0 8.10304584153308 0 1 NA NA
"ENSG00000258035" 0.0569353774270886 -0.523141699889059 8.10304584153723 -0.0645611181424359 0.948523443319289 NA NA
"ENSG00000258039" 0 NA NA NA NA NA NA
"ENSG00000258044" 0.0112119951205771 0 8.1030458415403 0 1 NA NA
"ENSG00000258050" 0 NA NA NA NA NA NA
"ENSG00000258051" 0.0462480384027659 0 8.10304584153356 0 1 NA NA
"ENSG00000258052" 0 NA NA NA NA NA NA
"ENSG00000258053" 0.527909720820721 -1.50252529311293 1.87256939887349 -0.802386973757464 0.422329145817099 NA NA
"ENSG00000258064" 0 NA NA NA NA NA NA
"ENSG00000258065" 0 NA NA NA NA NA NA
"ENSG00000258066" 0 NA NA NA NA NA NA
"ENSG00000258068" 0.0828163422673363 0.438611556481266 8.10304584153617 0.0541292206731628 0.956832211637555 NA NA
"ENSG00000258072" 0.49074001655163 1.074690536476 1.95036136317303 0.551021239842237 0.581619114521471 NA NA
"ENSG00000258073" 0 NA NA NA NA NA NA
"ENSG00000258076" 0 NA NA NA NA NA NA
"ENSG00000258077" 0 NA NA NA NA NA NA
"ENSG00000258081" 0.218075919806312 -0.861395095132176 6.47139260615885 -0.133108149598648 0.894107850054824 NA NA
"ENSG00000258082" 0.00981666663675529 0.759128948609108 8.1030458415403 0.0936843951588463 0.925359866612016 NA NA
"ENSG00000258084" 0 NA NA NA NA NA NA
"ENSG00000258088" 0.00880495685168251 0 8.1030458415403 0 1 NA NA
"ENSG00000258090" 0.010399839673666 0.759131007627729 8.1030458415403 0.0936846492631253 0.925359664753915 NA NA
"ENSG00000258091" 0.012284013421823 0 8.1030458415403 0 1 NA NA
"ENSG00000258092" 0 NA NA NA NA NA NA
"ENSG00000258101" 1.08859494203631 0.824574926213193 1.10645121697642 0.745242911356266 0.456124885950764 NA NA
"ENSG00000258107" 0.0254184170124597 0 8.1030458415403 0 1 NA NA
"ENSG00000258108" 0 NA NA NA NA NA NA
"ENSG00000258111" 0.061414210371552 -0.523138962264028 8.1030458415403 -0.0645607802910547 0.948523712324483 NA NA
"ENSG00000258114" 0 NA NA NA NA NA NA
"ENSG00000258115" 0 NA NA NA NA NA NA
"ENSG00000258119" 0.0205253515740117 0 8.10304584153768 0 1 NA NA
"ENSG00000258121" 0.0306446255425444 0.759114535884438 8.1030458415403 0.0936826164789583 0.92536127957909 NA NA
"ENSG00000258122" 0.0890684156193029 0 8.1030458415179 0 1 NA NA
"ENSG00000258125" 0.0291177983711553 1.50842336791085 8.08876442631545 0.186483780267286 0.852065397229454 NA NA
"ENSG00000258130" 0 NA NA NA NA NA NA
"ENSG00000258131" 0.180885850219111 1.61277091341049 6.18452514884507 0.260775221152051 0.79426585410439 NA NA
"ENSG00000258133" 0.0265664292545781 0 8.1030458415403 0 1 NA NA
"ENSG00000258134" 0 NA NA NA NA NA NA
"ENSG00000258140" 0.0181717785268457 0 8.1030458415395 0 1 NA NA
"ENSG00000258142" 0.0358233881429127 -0.843565703064618 8.10304584153348 -0.104104767461735 0.917086207531379 NA NA
"ENSG00000258148" 0 NA NA NA NA NA NA
"ENSG00000258150" 0 NA NA NA NA NA NA
"ENSG00000258154" 0 NA NA NA NA NA NA
"ENSG00000258162" 0 NA NA NA NA NA NA
"ENSG00000258167" 0 NA NA NA NA NA NA
"ENSG00000258168" 0.321275461242773 -1.16432693603276 3.08684054159785 -0.377190502827226 0.706032037606996 NA NA
"ENSG00000258170" 0.0146684600048482 0 8.10304584152859 0 1 NA NA
"ENSG00000258172" 0.133556463250913 0 8.10304584153562 0 1 NA NA
"ENSG00000258173" 0 NA NA NA NA NA NA
"ENSG00000258177" 0.0112119951205771 0 8.1030458415403 0 1 NA NA
"ENSG00000258178" 0 NA NA NA NA NA NA
"ENSG00000258179" 0 NA NA NA NA NA NA
"ENSG00000258181" 0 NA NA NA NA NA NA
"ENSG00000258184" 0 NA NA NA NA NA NA
"ENSG00000258185" 0 NA NA NA NA NA NA
"ENSG00000258193" 0.0146733036938778 0 8.1030458415346 0 1 NA NA
"ENSG00000258196" 0 NA NA NA NA NA NA
"ENSG00000258199" 0 NA NA NA NA NA NA
"ENSG00000258202" 0 NA NA NA NA NA NA
"ENSG00000258203" 0 NA NA NA NA NA NA
"ENSG00000258204" 0.0775949140134167 -1.16546856071264 8.1030172135131 -0.14383143093526 0.885633582627626 NA NA
"ENSG00000258205" 0 NA NA NA NA NA NA
"ENSG00000258206" 0 NA NA NA NA NA NA
"ENSG00000258210" 0.33401692648662 -1.16214764623866 4.16004741569612 -0.279359230823621 0.779969155134003 NA NA
"ENSG00000258214" 0 NA NA NA NA NA NA
"ENSG00000258215" 0.0455459320190536 0 8.10304584152063 0 1 NA NA
"ENSG00000258216" 0.040577259377367 0 8.10304584153024 0 1 NA NA
"ENSG00000258224" 0 NA NA NA NA NA NA
"ENSG00000258225" 0 NA NA NA NA NA NA
"ENSG00000258230" 0 NA NA NA NA NA NA
"ENSG00000258231" 0.00981666663675529 0.759128948609108 8.1030458415403 0.0936843951588463 0.925359866612016 NA NA
"ENSG00000258232" 0.22783264446912 -0.523199300236479 8.10304584144301 -0.0645682266241883 0.948517783380752 NA NA
"ENSG00000258234" 0 NA NA NA NA NA NA
"ENSG00000258235" 0.00936076753541151 0 8.1030458415391 0 1 NA NA
"ENSG00000258249" 0 NA NA NA NA NA NA
"ENSG00000258253" 0 NA NA NA NA NA NA
"ENSG00000258254" 0 NA NA NA NA NA NA
"ENSG00000258256" 0.0426036665810059 0 8.10304584153137 0 1 NA NA
"ENSG00000258260" 0 NA NA NA NA NA NA
"ENSG00000258265" 0 NA NA NA NA NA NA
"ENSG00000258271" 0 NA NA NA NA NA NA
"ENSG00000258272" 0 NA NA NA NA NA NA
"ENSG00000258273" 0 NA NA NA NA NA NA
"ENSG00000258283" 0 NA NA NA NA NA NA
"ENSG00000258294" 0 NA NA NA NA NA NA
"ENSG00000258302" 0.105575280648698 -0.523194857721089 8.10304584150422 -0.0645676783711697 0.948518219912467 NA NA
"ENSG00000258303" 0.217729904390486 -0.843750457040008 7.33548389334084 -0.115023149025788 0.908426773550142 NA NA
"ENSG00000258304" 0 NA NA NA NA NA NA
"ENSG00000258308" 0.010399839673666 0.759131007627729 8.1030458415403 0.0936846492631253 0.925359664753915 NA NA
"ENSG00000258311" 3.52111027735826 1.08795314359187 0.512649350288813 2.12221695585675 0.0338195233176619 NA NA
"ENSG00000258312" 0.822238440725545 -1.05136931488175 1.39374594063855 -0.754347893849336 0.45064035073617 NA NA
"ENSG00000258313" 0 NA NA NA NA NA NA
"ENSG00000258314" 0 NA NA NA NA NA NA
"ENSG00000258317" 0.0325378333143649 0 8.10304584153667 0 1 NA NA
"ENSG00000258320" 0.212034722460708 0.118019584826441 5.85140351000074 0.0201694490261578 0.983908199071527 NA NA
"ENSG00000258323" 0 NA NA NA NA NA NA
"ENSG00000258324" 0 NA NA NA NA NA NA
"ENSG00000258337" 0.888267740222985 -0.3978392067811 1.23560505785137 -0.321979263724377 0.747468403841373 NA NA
"ENSG00000258338" 0.265200159449509 -0.59915621602652 4.8164128711643 -0.124398848697886 0.900999484874542 NA NA
"ENSG00000258342" 0.0602839960544102 0.759063134086859 8.10304584153554 0.0936762729634286 0.925366318811862 NA NA
"ENSG00000258344" 0 NA NA NA NA NA NA
"ENSG00000258345" 0 NA NA NA NA NA NA
"ENSG00000258346" 0 NA NA NA NA NA NA
"ENSG00000258354" 3.96683635073175 -0.161959678136043 0.564932589475061 -0.286688502581409 0.774350841836423 NA NA
"ENSG00000258355" 0.0860775908727936 0 8.1030458415024 0 1 NA NA
"ENSG00000258358" 0 NA NA NA NA NA NA
"ENSG00000258364" 0 NA NA NA NA NA NA
"ENSG00000258365" 0.829164216387406 1.9614654804809 1.17993943730326 1.66234420044796 0.096443780119931 NA NA
"ENSG00000258367" 0 NA NA NA NA NA NA
"ENSG00000258375" 0.0163236092191201 -0.523077193328103 8.1030458415403 -0.0645531573629444 0.948529781880197 NA NA
"ENSG00000258377" 0.750587239746622 -0.38498617750877 1.3078531332526 -0.294364992307141 0.768479014540222 NA NA
"ENSG00000258378" 0 NA NA NA NA NA NA
"ENSG00000258379" 0 NA NA NA NA NA NA
"ENSG00000258380" 0 NA NA NA NA NA NA
"ENSG00000258381" 0 NA NA NA NA NA NA
"ENSG00000258383" 0 NA NA NA NA NA NA
"ENSG00000258385" 0.237713801180242 -0.46387467295962 4.59714486177666 -0.10090495011731 0.919625913542025 NA NA
"ENSG00000258386" 0 NA NA NA NA NA NA
"ENSG00000258387" 0 NA NA NA NA NA NA
"ENSG00000258393" 0 NA NA NA NA NA NA
"ENSG00000258394" 0 NA NA NA NA NA NA
"ENSG00000258400" 0.0214823008888287 0 8.1030458415403 0 1 NA NA
"ENSG00000258402" 0.0109135640315278 -0.523075134309482 8.1030458415403 -0.0645529032586654 0.948529984204087 NA NA
"ENSG00000258407" 0 NA NA NA NA NA NA
"ENSG00000258410" 1.64039072127071 0.334521584079961 0.777879142311729 0.430043133803302 0.66716426478011 NA NA
"ENSG00000258411" 0 NA NA NA NA NA NA
"ENSG00000258412" 0 NA NA NA NA NA NA
"ENSG00000258416" 0 NA NA NA NA NA NA
"ENSG00000258417" 0.0225248918662172 0 8.1030458415403 0 1 NA NA
"ENSG00000258419" 0 NA NA NA NA NA NA
"ENSG00000258422" 0.0751209939472061 0.759053283726782 8.10304584151898 0.0936750573268991 0.925367284503139 NA NA
"ENSG00000258424" 0 NA NA NA NA NA NA
"ENSG00000258425" 0 NA NA NA NA NA NA
"ENSG00000258426" 0.0697810604514626 -0.523166792795402 8.10304584150549 -0.0645642148678997 0.948520977634116 NA NA
"ENSG00000258428" 0.0493405690684481 0 8.10304584153678 0 1 NA NA
"ENSG00000258430" 0.661261398497595 0.146880831759846 1.44176859843946 0.101875454853731 0.918855532767549 NA NA
"ENSG00000258433" 0 NA NA NA NA NA NA
"ENSG00000258435" 0 NA NA NA NA NA NA
"ENSG00000258437" 0 NA NA NA NA NA NA
"ENSG00000258439" 0.00881101099143422 0 8.1030458415403 0 1 NA NA
"ENSG00000258440" 0 NA NA NA NA NA NA
"ENSG00000258443" 0 NA NA NA NA NA NA
"ENSG00000258444" 0 NA NA NA NA NA NA
"ENSG00000258446" 0.0654595134768175 0 8.10304584148753 0 1 NA NA
"ENSG00000258448" 0.0909566674722996 0 8.10304584148756 0 1 NA NA
"ENSG00000258449" 0 NA NA NA NA NA NA
"ENSG00000258450" 0.0513449472430752 0 8.1030458415403 0 1 NA NA
"ENSG00000258454" 0.139224252256156 0 8.10304584146768 0 1 NA NA
"ENSG00000258455" 0.0123163059405553 0 8.1030458415403 0 1 NA NA
"ENSG00000258459" 0 NA NA NA NA NA NA
"ENSG00000258460" 0 NA NA NA NA NA NA
"ENSG00000258461" 0.0705472132382003 0 8.10304584148604 0 1 NA NA
"ENSG00000258462" 0 NA NA NA NA NA NA
"ENSG00000258463" 0 NA NA NA NA NA NA
"ENSG00000258464" 0.00888992521533467 0 8.1030458415403 0 1 NA NA
"ENSG00000258465" 0.11094472447977 -0.843591075251762 8.10304584152539 -0.1041078986532 0.917083722704042 NA NA
"ENSG00000258466" 0.0818558132731237 -0.523156749779679 8.10304584148115 -0.0645629754556654 0.948521964483038 NA NA
"ENSG00000258471" 0 NA NA NA NA NA NA
"ENSG00000258472" 0.0259900226881155 0 8.10304584153618 0 1 NA NA
"ENSG00000258473" 0 NA NA NA NA NA NA
"ENSG00000258478" 0 NA NA NA NA NA NA
"ENSG00000258481" 0 NA NA NA NA NA NA
"ENSG00000258488" 0 NA NA NA NA NA NA
"ENSG00000258489" 0 NA NA NA NA NA NA
"ENSG00000258490" 0.0117105097379052 -0.523077193328103 8.1030458415403 -0.0645531573629444 0.948529781880197 NA NA
"ENSG00000258493" 0 NA NA NA NA NA NA
"ENSG00000258496" 0.00888992521533467 0 8.1030458415403 0 1 NA NA
"ENSG00000258497" 0.0348501047565367 -0.523108379359073 8.10304584153949 -0.0645570060430126 0.948526717469697 NA NA
"ENSG00000258500" 0.314248050969717 -0.808846181854898 3.85497872954754 -0.209818584900424 0.833809267269648 NA NA
"ENSG00000258503" 0 NA NA NA NA NA NA
"ENSG00000258504" 0 NA NA NA NA NA NA
"ENSG00000258505" 0 NA NA NA NA NA NA
"ENSG00000258506" 0 NA NA NA NA NA NA
"ENSG00000258507" 0 NA NA NA NA NA NA
"ENSG00000258509" 0 NA NA NA NA NA NA
"ENSG00000258510" 0 NA NA NA NA NA NA
"ENSG00000258513" 0.0528529962269818 -0.523123698257061 8.10304584153747 -0.0645588965541139 0.948525212200125 NA NA
"ENSG00000258515" 0 NA NA NA NA NA NA
"ENSG00000258516" 0 NA NA NA NA NA NA
"ENSG00000258517" 0.0109184814739803 0 8.1030458415403 0 1 NA NA
"ENSG00000258519" 0 NA NA NA NA NA NA
"ENSG00000258520" 0.0532553217058854 0.759081592397852 8.1030458415403 0.0936785509106239 0.925364509230363 NA NA
"ENSG00000258521" 0 NA NA NA NA NA NA
"ENSG00000258525" 0.143969874991915 -1.16416122157975 8.10304584150975 -0.143669583555367 0.885761390780495 NA NA
"ENSG00000258526" 5.47862565580399 -0.780270545808172 0.475033632653084 -1.64255853096196 0.100474306686771 NA NA
"ENSG00000258529" 0.0340274205892966 0 8.10304584153826 0 1 NA NA
"ENSG00000258534" 0 NA NA NA NA NA NA
"ENSG00000258535" 0.205060843346285 -0.755301542362812 8.10004753463643 -0.093246556780449 0.92570768851823 NA NA
"ENSG00000258538" 0 NA NA NA NA NA NA
"ENSG00000258539" 0.036371008402541 -0.523093402742633 8.10304584153524 -0.0645551577730585 0.948528189106047 NA NA
"ENSG00000258540" 0 NA NA NA NA NA NA
"ENSG00000258542" 0 NA NA NA NA NA NA
"ENSG00000258549" 0 NA NA NA NA NA NA
"ENSG00000258554" 0 NA NA NA NA NA NA
"ENSG00000258557" 0 NA NA NA NA NA NA
"ENSG00000258558" 0 NA NA NA NA NA NA
"ENSG00000258559" 0.36968677163735 0 8.10304584133657 0 1 NA NA
"ENSG00000258560" 0 NA NA NA NA NA NA
"ENSG00000258561" 0.566878780147288 -1.534313060845 1.71310248493928 -0.895634134171127 0.370448198889688 NA NA
"ENSG00000258562" 0 NA NA NA NA NA NA
"ENSG00000258572" 0.0123199367350616 0 8.1030458415403 0 1 NA NA
"ENSG00000258576" 0 NA NA NA NA NA NA
"ENSG00000258578" 0.0556415140457824 0.438625288532059 8.10304584152567 0.0541309153508963 0.956830861459859 NA NA
"ENSG00000258580" 0.0242935501772605 -0.523093665071395 8.1030458415403 -0.0645551901471115 0.948528163329057 NA NA
"ENSG00000258581" 0.00981666663675529 0.759128948609108 8.1030458415403 0.0936843951588463 0.925359866612016 NA NA
"ENSG00000258593" 0.17617648909049 0.438494553611823 8.10304584146773 0.0541147813045566 0.956843715725653 NA NA
"ENSG00000258594" 0 NA NA NA NA NA NA
"ENSG00000258598" 0 NA NA NA NA NA NA
"ENSG00000258599" 0.179096104853954 -0.523245900342765 8.10304584149726 -0.0645739775607738 0.948513204353159 NA NA
"ENSG00000258600" 0 NA NA NA NA NA NA
"ENSG00000258601" 0 NA NA NA NA NA NA
"ENSG00000258603" 0.33111592332228 0.115205755481117 3.4547445197224 0.0333471128830025 0.973397783984758 NA NA
"ENSG00000258604" 0.0200341784046406 0 8.1030458415393 0 1 NA NA
"ENSG00000258610" 0 NA NA NA NA NA NA
"ENSG00000258615" 0 NA NA NA NA NA NA
"ENSG00000258619" 0 NA NA NA NA NA NA
"ENSG00000258620" 0.0551677977457294 0 8.1030458415266 0 1 NA NA
"ENSG00000258622" 0 NA NA NA NA NA NA
"ENSG00000258623" 0 NA NA NA NA NA NA
"ENSG00000258627" 0 NA NA NA NA NA NA
"ENSG00000258632" 0.00886594486577857 0 8.10304584154009 0 1 NA NA
"ENSG00000258634" 6.94129781283427 0.112566030981338 0.383313795651559 0.293665483106334 0.769013532374479 NA NA
"ENSG00000258637" 0.015427605311482 -0.523077193328103 8.1030458415403 -0.0645531573629444 0.948529781880197 NA NA
"ENSG00000258638" 0 NA NA NA NA NA NA
"ENSG00000258639" 0 NA NA NA NA NA NA
"ENSG00000258642" 0.0544322790250586 0 8.1030458415403 0 1 NA NA
"ENSG00000258646" 0.119859085064249 0.118084268019628 8.10304584150726 0.0145728248771283 0.988372979557723 NA NA
"ENSG00000258649" 0.0352497582975616 -0.523110341952647 8.10304584153266 -0.0645572482474939 0.94852652462076 NA NA
"ENSG00000258654" 0 NA NA NA NA NA NA
"ENSG00000258656" 0 NA NA NA NA NA NA
"ENSG00000258657" 0 NA NA NA NA NA NA
"ENSG00000258660" 0.0580171804710073 -0.523138704088532 8.10304584152348 -0.0645607484296516 0.94852373769328 NA NA
"ENSG00000258661" 0 NA NA NA NA NA NA
"ENSG00000258662" 0 NA NA NA NA NA NA
"ENSG00000258663" 0 NA NA NA NA NA NA
"ENSG00000258665" 0 NA NA NA NA NA NA
"ENSG00000258666" 0 NA NA NA NA NA NA
"ENSG00000258670" 1.00950205699913 -0.819520828833132 1.15980437263938 -0.706602637622535 0.479813449360871 NA NA
"ENSG00000258671" 0.00992447624296523 0 8.1030458415403 0 1 NA NA
"ENSG00000258672" 0 NA NA NA NA NA NA
"ENSG00000258674" 0.477666156826906 2.19062481639028 3.12664251670696 0.700631685485264 0.483532899122997 NA NA
"ENSG00000258676" 0.00880495685168251 0 8.1030458415403 0 1 NA NA
"ENSG00000258677" 0 NA NA NA NA NA NA
"ENSG00000258679" 0 NA NA NA NA NA NA
"ENSG00000258680" 0 NA NA NA NA NA NA
"ENSG00000258681" 0 NA NA NA NA NA NA
"ENSG00000258682" 0.0252521382484222 0 8.10304584153931 0 1 NA NA
"ENSG00000258683" 0 NA NA NA NA NA NA
"ENSG00000258687" 0 NA NA NA NA NA NA
"ENSG00000258690" 0 NA NA NA NA NA NA
"ENSG00000258691" 0 NA NA NA NA NA NA
"ENSG00000258693" 0 NA NA NA NA NA NA
"ENSG00000258695" 0 NA NA NA NA NA NA
"ENSG00000258696" 0.0147097758718083 0 8.1030458415403 0 1 NA NA
"ENSG00000258698" 0 NA NA NA NA NA NA
"ENSG00000258699" 0 NA NA NA NA NA NA
"ENSG00000258702" 2.56036896286266 0.518742511946384 0.690163784678842 0.751622330035433 0.452278210774049 NA NA
"ENSG00000258703" 0 NA NA NA NA NA NA
"ENSG00000258705" 0 NA NA NA NA NA NA
"ENSG00000258707" 0 NA NA NA NA NA NA
"ENSG00000258711" 0.257701891382358 1.65599283309001 4.76192329752741 0.347757141310923 0.72802257921992 NA NA
"ENSG00000258716" 0.0693577809944269 -1.16484010719699 8.10155109276992 -0.143779887808956 0.885674285044552 NA NA
"ENSG00000258717" 0.0270996570949743 -0.523093665071395 8.1030458415403 -0.0645551901471115 0.948528163329057 NA NA
"ENSG00000258719" 0 NA NA NA NA NA NA
"ENSG00000258723" 0 NA NA NA NA NA NA
"ENSG00000258729" 0.0101711875132875 0 8.10304584154004 0 1 NA NA
"ENSG00000258732" 0 NA NA NA NA NA NA
"ENSG00000258734" 0.0519667749052391 -0.523126608931158 8.10304584153428 -0.0645592557615478 0.948524926190707 NA NA
"ENSG00000258736" 0 NA NA NA NA NA NA
"ENSG00000258740" 0 NA NA NA NA NA NA
"ENSG00000258744" 1.08152034544626 0.286080944529607 1.0897477047798 0.262520346016618 0.792920301406371 NA NA
"ENSG00000258745" 0 NA NA NA NA NA NA
"ENSG00000258746" 0.022971509010949 0 8.1030458415403 0 1 NA NA
"ENSG00000258747" 0 NA NA NA NA NA NA
"ENSG00000258749" 0.0083034808044931 0 8.1030458415403 0 1 NA NA
"ENSG00000258750" 0 NA NA NA NA NA NA
"ENSG00000258751" 0 NA NA NA NA NA NA
"ENSG00000258752" 0.0376500881922488 0 8.10304584151897 0 1 NA NA
"ENSG00000258753" 0 NA NA NA NA NA NA
"ENSG00000258757" 0.361300393067327 0.675339334567876 2.89905946769383 0.232951183683411 0.815799312717306 NA NA
"ENSG00000258758" 0.0146733036938778 0 8.1030458415346 0 1 NA NA
"ENSG00000258759" 0 NA NA NA NA NA NA
"ENSG00000258760" 0 NA NA NA NA NA NA
"ENSG00000258761" 0 NA NA NA NA NA NA
"ENSG00000258763" 0.018307182259963 0 8.10304584153734 0 1 NA NA
"ENSG00000258764" 0 NA NA NA NA NA NA
"ENSG00000258765" 0.436891889188094 -0.367557242928674 2.50356943062822 -0.146813281242391 0.88327940136608 NA NA
"ENSG00000258767" 0 NA NA NA NA NA NA
"ENSG00000258768" 1.76721441671137 -0.0436079372514301 0.765894354805605 -0.0569372746747799 0.954595161564351 NA NA
"ENSG00000258772" 0 NA NA NA NA NA NA
"ENSG00000258773" 0.013068165174519 0 8.1030458415403 0 1 NA NA
"ENSG00000258776" 0.0254028508572086 -0.52309160605277 8.1030458415403 -0.0645549360428321 0.948528365652921 NA NA
"ENSG00000258782" 0 NA NA NA NA NA NA
"ENSG00000258784" 0 NA NA NA NA NA NA
"ENSG00000258789" 0.113556490646516 -1.16410717467428 8.10304584150936 -0.143662913606008 0.885766657991068 NA NA
"ENSG00000258792" 0.142051342656662 0 8.10304584148024 0 1 NA NA
"ENSG00000258793" 0 NA NA NA NA NA NA
"ENSG00000258795" 0 NA NA NA NA NA NA
"ENSG00000258796" 0.0649393487551685 -1.19639428639348 8.10245073052563 -0.147658322917795 0.882612424492057 NA NA
"ENSG00000258800" 0 NA NA NA NA NA NA
"ENSG00000258802" 0 NA NA NA NA NA NA
"ENSG00000258803" 0.0234248440513562 0.759112476865815 8.1030458415403 0.0936823623746791 0.92536148143723 NA NA
"ENSG00000258807" 0.025151337106478 0 8.10304584153955 0 1 NA NA
"ENSG00000258811" 0.101579444894242 0.124641915969318 8.1029102526098 0.0153823641239484 0.987727133153843 NA NA
"ENSG00000258816" 0 NA NA NA NA NA NA
"ENSG00000258820" 0.128910877775543 1.36493270050696 8.08038611854556 0.168919242284011 0.865860163537548 NA NA
"ENSG00000258823" 0 NA NA NA NA NA NA
"ENSG00000258824" 0.284967446137213 0.976152204425221 5.76647802191898 0.169280486410382 0.865576024058751 NA NA
"ENSG00000258827" 0.120677438577121 0 8.10304584149191 0 1 NA NA
"ENSG00000258829" 0 NA NA NA NA NA NA
"ENSG00000258830" 0 NA NA NA NA NA NA
"ENSG00000258836" 0.0163236092191201 -0.523077193328103 8.1030458415403 -0.0645531573629444 0.948529781880197 NA NA
"ENSG00000258837" 0 NA NA NA NA NA NA
"ENSG00000258842" 0 NA NA NA NA NA NA
"ENSG00000258843" 0 NA NA NA NA NA NA
"ENSG00000258844" 0.032185767412358 0 8.10304584153852 0 1 NA NA
"ENSG00000258845" 0 NA NA NA NA NA NA
"ENSG00000258847" 0.243523833318128 -0.211034444449352 5.51226280035446 -0.0382845397784339 0.969460817219352 NA NA
"ENSG00000258850" 0.131230443909504 -1.19835981798818 8.10241952954265 -0.14790147728327 0.882420522326834 NA NA
"ENSG00000258851" 0.0234734168565307 0 8.10304584152886 0 1 NA NA
"ENSG00000258853" 0 NA NA NA NA NA NA
"ENSG00000258854" 0 NA NA NA NA NA NA
"ENSG00000258856" 0 NA NA NA NA NA NA
"ENSG00000258857" 0.0123199367350616 0 8.1030458415403 0 1 NA NA
"ENSG00000258858" 0 NA NA NA NA NA NA
"ENSG00000258860" 0.095184206636437 -0.523185999205224 8.1030458415208 -0.0645665851381919 0.948519090369858 NA NA
"ENSG00000258864" 0.0361685606644026 0 8.10304584150489 0 1 NA NA
"ENSG00000258866" 0 NA NA NA NA NA NA
"ENSG00000258868" 0.0327678083917068 0 8.1030458415403 0 1 NA NA
"ENSG00000258871" 0 NA NA NA NA NA NA
"ENSG00000258874" 0 NA NA NA NA NA NA
"ENSG00000258875" 0.0456756714330767 -0.843580439594218 8.10304584153717 -0.104106586102466 0.917084764308068 NA NA
"ENSG00000258878" 0 NA NA NA NA NA NA
"ENSG00000258881" 0.585310740906558 -0.0989594574286093 2.21901027141279 -0.0445962142237424 0.964429160271259 NA NA
"ENSG00000258885" 0 NA NA NA NA NA NA
"ENSG00000258887" 0 NA NA NA NA NA NA
"ENSG00000258888" 0 NA NA NA NA NA NA
"ENSG00000258891" 0.425894246761818 -1.48480267846088 2.42957996519529 -0.611135545950852 0.541109849214197 NA NA
"ENSG00000258892" 0 NA NA NA NA NA NA
"ENSG00000258895" 0.173021367868913 -0.202424508657907 8.10304584148571 -0.0249812863727786 0.980069890261945 NA NA
"ENSG00000258901" 0 NA NA NA NA NA NA
"ENSG00000258902" 0.10035564022716 -0.523194231329472 8.10304584147835 -0.0645676010681458 0.948518281462921 NA NA
"ENSG00000258903" 0.307117910508034 3.37248335752472 5.43914622831164 0.620039104661388 0.535232041995425 NA NA
"ENSG00000258904" 0.0199999165617258 0 8.10304584153519 0 1 NA NA
"ENSG00000258906" 0.104872233495004 -1.15900373114925 8.10294031879525 -0.143034958367011 0.886262572257071 NA NA
"ENSG00000258908" 0 NA NA NA NA NA NA
"ENSG00000258909" 0 NA NA NA NA NA NA
"ENSG00000258918" 0.00992447624296523 0 8.1030458415403 0 1 NA NA
"ENSG00000258919" 0 NA NA NA NA NA NA
"ENSG00000258921" 0.201220333499569 1.38429406937225 7.62283214104402 0.181598393321391 0.855897909828408 NA NA
"ENSG00000258922" 0.00880495685168251 0 8.1030458415403 0 1 NA NA
"ENSG00000258924" 0.0465875801317796 0 8.10304584151113 0 1 NA NA
"ENSG00000258926" 0.0182279570474583 0 8.1030458415403 0 1 NA NA
"ENSG00000258927" 0 NA NA NA NA NA NA
"ENSG00000258928" 0 NA NA NA NA NA NA
"ENSG00000258930" 0 NA NA NA NA NA NA
"ENSG00000258931" 0 NA NA NA NA NA NA
"ENSG00000258935" 0 NA NA NA NA NA NA
"ENSG00000258938" 0.0561325709482163 -0.523128357676244 8.10304584152701 -0.0645594715749086 0.948524754355029 NA NA
"ENSG00000258942" 0 NA NA NA NA NA NA
"ENSG00000258943" 0.0797812890102008 -0.843624410562426 8.10304584152682 -0.104112012576676 0.91708045800887 NA NA
"ENSG00000258944" 1.11522417324562 0.640097350425863 0.902563720196081 0.709199069387369 0.478200950920762 NA NA
"ENSG00000258945" 0.929752163865906 -3.0280758564413 1.37727613366457 -2.19859749430523 0.0279065553037726 NA NA
"ENSG00000258949" 0.0771723609216091 1.36985449917071 8.0800998207663 0.1695343534804 0.865376353262541 NA NA
"ENSG00000258954" 0.0113111133755411 0 8.1030458415403 0 1 NA NA
"ENSG00000258958" 0 NA NA NA NA NA NA
"ENSG00000258959" 0 NA NA NA NA NA NA
"ENSG00000258962" 0.163635261989182 -0.202424630653494 8.10304584149891 -0.0249813014282602 0.980069878253156 NA NA
"ENSG00000258964" 0.0113111133755411 0 8.1030458415403 0 1 NA NA
"ENSG00000258965" 0 NA NA NA NA NA NA
"ENSG00000258968" 0 NA NA NA NA NA NA
"ENSG00000258970" 0 NA NA NA NA NA NA
"ENSG00000258971" 0 NA NA NA NA NA NA
"ENSG00000258973" 0.025597030831699 0 8.10304584151434 0 1 NA NA
"ENSG00000258975" 0 NA NA NA NA NA NA
"ENSG00000258976" 0.0228848887528695 0 8.10304584153768 0 1 NA NA
"ENSG00000258982" 0.0951263196081666 -0.523170187004371 8.10304584151146 -0.0645646337484849 0.948520644111644 NA NA
"ENSG00000258983" 0 NA NA NA NA NA NA
"ENSG00000258985" 0 NA NA NA NA NA NA
"ENSG00000258987" 0 NA NA NA NA NA NA
"ENSG00000258989" 0 NA NA NA NA NA NA
"ENSG00000258993" 0 NA NA NA NA NA NA
"ENSG00000259001" 8.96283157809272 -0.0868336057742325 0.319385723568954 -0.271876916738532 0.785716660690148 NA NA
"ENSG00000259002" 0 NA NA NA NA NA NA
"ENSG00000259003" 0 NA NA NA NA NA NA
"ENSG00000259005" 0.013355844099843 0 8.1030458415403 0 1 NA NA
"ENSG00000259006" 0.0109184814739803 0 8.1030458415403 0 1 NA NA
"ENSG00000259007" 0 NA NA NA NA NA NA
"ENSG00000259008" 0.0485969859157835 0.75907955310551 8.10304584151549 0.0936782992410594 0.925364709154463 NA NA
"ENSG00000259013" 0.0112230312477958 0 8.1030458415403 0 1 NA NA
"ENSG00000259015" 0 NA NA NA NA NA NA
"ENSG00000259016" 0 NA NA NA NA NA NA
"ENSG00000259017" 0.0443660036459699 -0.523122490520736 8.1030458415403 -0.0645587475068876 0.948525330875039 NA NA
"ENSG00000259018" 0 NA NA NA NA NA NA
"ENSG00000259020" 0.120043509174761 -0.523201683735025 8.10304584151495 -0.0645685207720862 0.948517549173409 NA NA
"ENSG00000259025" 0 NA NA NA NA NA NA
"ENSG00000259026" 0.0127985154158495 0 8.1030458415403 0 1 NA NA
"ENSG00000259028" 0 NA NA NA NA NA NA
"ENSG00000259031" 0 NA NA NA NA NA NA
"ENSG00000259033" 0.547873268824913 -1.40400901189085 2.01876510978634 -0.695479134786239 0.486755082753393 NA NA
"ENSG00000259035" 0.0709526517955444 0 8.10304584153453 0 1 NA NA
"ENSG00000259036" 0.0136372806150015 -0.523077193328103 8.1030458415403 -0.0645531573629444 0.948529781880197 NA NA
"ENSG00000259037" 0 NA NA NA NA NA NA
"ENSG00000259038" 1.25782676794623 0.945186583167295 0.767226035663124 1.23195321747698 0.217966560236586 NA NA
"ENSG00000259039" 0.0757634329509325 0 8.10304584151254 0 1 NA NA
"ENSG00000259041" 0 NA NA NA NA NA NA
"ENSG00000259042" 0.0112119951205771 0 8.1030458415403 0 1 NA NA
"ENSG00000259044" 0 NA NA NA NA NA NA
"ENSG00000259047" 0 NA NA NA NA NA NA
"ENSG00000259048" 0.0383888141940138 -0.523118123228754 8.10304584152988 -0.0645582085377896 0.948525760014945 NA NA
"ENSG00000259049" 0.107389185635623 -0.523200944654512 8.10304584151586 -0.064568429561869 0.948517621797088 NA NA
"ENSG00000259052" 0.00881101099143422 0 8.1030458415403 0 1 NA NA
"ENSG00000259053" 0 NA NA NA NA NA NA
"ENSG00000259055" 0 NA NA NA NA NA NA
"ENSG00000259058" 0.0205837987832074 0 8.10304584153831 0 1 NA NA
"ENSG00000259060" 0 NA NA NA NA NA NA
"ENSG00000259061" 0 NA NA NA NA NA NA
"ENSG00000259064" 0 NA NA NA NA NA NA
"ENSG00000259066" 0.0578790607147266 -0.523138190472695 8.10304584153775 -0.0645606850440102 0.948523788162415 NA NA
"ENSG00000259067" 0 NA NA NA NA NA NA
"ENSG00000259069" 0 NA NA NA NA NA NA
"ENSG00000259071" 0 NA NA NA NA NA NA
"ENSG00000259072" 0 NA NA NA NA NA NA
"ENSG00000259076" 0 NA NA NA NA NA NA
"ENSG00000259077" 0 NA NA NA NA NA NA
"ENSG00000259079" 0.133248931367754 -1.60953299659902 8.10048863461907 -0.198695790982331 0.84250071668938 NA NA
"ENSG00000259080" 0.00986299089135307 0 8.10304584153878 0 1 NA NA
"ENSG00000259081" 0.0153891473570691 0 8.1030458415403 0 1 NA NA
"ENSG00000259084" 0.0330569018928467 0.759098707333897 8.1030458415382 0.0936806630714799 0.925362831348438 NA NA
"ENSG00000259087" 0 NA NA NA NA NA NA
"ENSG00000259088" 0.0332918186368621 0 8.1030458415403 0 1 NA NA
"ENSG00000259093" 0 NA NA NA NA NA NA
"ENSG00000259094" 0.0117105097379052 -0.523077193328103 8.1030458415403 -0.0645531573629444 0.948529781880197 NA NA
"ENSG00000259097" 0 NA NA NA NA NA NA
"ENSG00000259098" 0 NA NA NA NA NA NA
"ENSG00000259099" 0 NA NA NA NA NA NA
"ENSG00000259103" 0 NA NA NA NA NA NA
"ENSG00000259106" 0 NA NA NA NA NA NA
"ENSG00000259109" 0 NA NA NA NA NA NA
"ENSG00000259111" 0 NA NA NA NA NA NA
"ENSG00000259113" 0 NA NA NA NA NA NA
"ENSG00000259115" 0 NA NA NA NA NA NA
"ENSG00000259117" 0 NA NA NA NA NA NA
"ENSG00000259118" 0 NA NA NA NA NA NA
"ENSG00000259119" 0 NA NA NA NA NA NA
"ENSG00000259121" 0 NA NA NA NA NA NA
"ENSG00000259123" 0 NA NA NA NA NA NA
"ENSG00000259124" 0 NA NA NA NA NA NA
"ENSG00000259126" 0.0112230312477958 0 8.1030458415403 0 1 NA NA
"ENSG00000259130" 0.0414221161612415 0 8.10304584153351 0 1 NA NA
"ENSG00000259132" 0.232258301276613 0 8.10304584148053 0 1 NA NA
"ENSG00000259133" 0 NA NA NA NA NA NA
"ENSG00000259135" 0 NA NA NA NA NA NA
"ENSG00000259136" 0 NA NA NA NA NA NA
"ENSG00000259137" 0.0881067296898609 -1.52108310686806 8.10236082121363 -0.18773332124207 0.851085708084445 NA NA
"ENSG00000259138" 0.137723885917776 0.11806427193165 8.10304584148298 0.0145703571522734 0.98837494830826 NA NA
"ENSG00000259140" 0 NA NA NA NA NA NA
"ENSG00000259143" 0 NA NA NA NA NA NA
"ENSG00000259149" 0 NA NA NA NA NA NA
"ENSG00000259152" 0 NA NA NA NA NA NA
"ENSG00000259157" 0 NA NA NA NA NA NA
"ENSG00000259160" 0.0470747360924348 -0.52310857599493 8.10304584153879 -0.0645570303099248 0.948526698147807 NA NA
"ENSG00000259162" 0 NA NA NA NA NA NA
"ENSG00000259164" 0.00888992521533467 0 8.1030458415403 0 1 NA NA
"ENSG00000259166" 0 NA NA NA NA NA NA
"ENSG00000259168" 0 NA NA NA NA NA NA
"ENSG00000259170" 0 NA NA NA NA NA NA
"ENSG00000259171" 2.09056454702806 -1.04348764625005 0.958086788518141 -1.08913687022445 0.27609353291551 NA NA
"ENSG00000259173" 0 NA NA NA NA NA NA
"ENSG00000259175" 0.0323702520870036 0 8.1030458415403 0 1 NA NA
"ENSG00000259177" 0 NA NA NA NA NA NA
"ENSG00000259178" 0.0425788851980715 0 8.10304584153295 0 1 NA NA
"ENSG00000259180" 0 NA NA NA NA NA NA
"ENSG00000259181" 0.0500235933052065 0 8.1030458415403 0 1 NA NA
"ENSG00000259182" 0 NA NA NA NA NA NA
"ENSG00000259185" 0.0550544182493281 -0.523145007211088 8.10304584150515 -0.0645615263005736 0.948523118334215 NA NA
"ENSG00000259187" 0 NA NA NA NA NA NA
"ENSG00000259188" 0.0210007150047125 0.75911532656226 8.10304584153768 0.0936827140568424 0.925361202064103 NA NA
"ENSG00000259191" 0 NA NA NA NA NA NA
"ENSG00000259192" 0 NA NA NA NA NA NA
"ENSG00000259194" 0 NA NA NA NA NA NA
"ENSG00000259195" 0.0780253138077765 -0.523157346625048 8.10304584153984 -0.0645630491121141 0.948521905836054 NA NA
"ENSG00000259198" 0.077255462606732 0.438098889002168 8.10301571158639 0.0540661532194411 0.956882458605963 NA NA
"ENSG00000259199" 0.288421002907569 -1.51014099566565 3.14843259866896 -0.479648507102893 0.631477348429437 NA NA
"ENSG00000259200" 0.0338785642623551 0 8.1030458415403 0 1 NA NA
"ENSG00000259201" 0 NA NA NA NA NA NA
"ENSG00000259203" 0.0755262238932326 0.118124382682503 8.10304584152478 0.0145777754430518 0.988369029997149 NA NA
"ENSG00000259204" 0 NA NA NA NA NA NA
"ENSG00000259209" 0.869114238588719 1.72940793164595 1.13244708149177 1.52714238034665 0.126725610465439 NA NA
"ENSG00000259211" 0 NA NA NA NA NA NA
"ENSG00000259212" 0 NA NA NA NA NA NA
"ENSG00000259213" 0 NA NA NA NA NA NA
"ENSG00000259214" 0 NA NA NA NA NA NA
"ENSG00000259216" 0 NA NA NA NA NA NA
"ENSG00000259217" 0 NA NA NA NA NA NA
"ENSG00000259219" 0.325777716922013 -2.51718753093095 3.46020028762859 -0.727468736399672 0.466938860423601 NA NA
"ENSG00000259221" 0 NA NA NA NA NA NA
"ENSG00000259222" 0 NA NA NA NA NA NA
"ENSG00000259223" 0.250612795023196 -0.746124384854639 4.9489807781699 -0.150763241624582 0.880162483695754 NA NA
"ENSG00000259227" 0 NA NA NA NA NA NA
"ENSG00000259229" 0 NA NA NA NA NA NA
"ENSG00000259231" 0.00936076753541151 0 8.1030458415391 0 1 NA NA
"ENSG00000259232" 0.22062326522296 0.713132057157633 6.42387848793212 0.111012694044154 0.911606280562142 NA NA
"ENSG00000259238" 0.0120561868881342 0 8.1030458415403 0 1 NA NA
"ENSG00000259239" 0 NA NA NA NA NA NA
"ENSG00000259241" 0.0187033204781592 0.759116594903058 8.1030458415403 0.0936828705832372 0.925361077720955 NA NA
"ENSG00000259242" 0.0718524347838825 0 8.10304584153852 0 1 NA NA
"ENSG00000259244" 0.108484757147687 0.118085568642551 8.10304584148879 0.014572985387536 0.988372851502545 NA NA
"ENSG00000259250" 0.0605346596778892 0.759066183245062 8.10304584152677 0.0936766492613152 0.925366019884058 NA NA
"ENSG00000259252" 0 NA NA NA NA NA NA
"ENSG00000259254" 0.043006113181951 0 8.10304584154008 0 1 NA NA
"ENSG00000259255" 0.0186063831832587 -0.523089166792721 8.10304584153923 -0.0645546350128208 0.948528605340172 NA NA
"ENSG00000259257" 0.013355844099843 0 8.1030458415403 0 1 NA NA
"ENSG00000259258" 0 NA NA NA NA NA NA
"ENSG00000259265" 0 NA NA NA NA NA NA
"ENSG00000259266" 0 NA NA NA NA NA NA
"ENSG00000259268" 0 NA NA NA NA NA NA
"ENSG00000259269" 0.0571907396196961 -0.523137986697659 8.10304584153739 -0.0645606598960576 0.948523808185805 NA NA
"ENSG00000259270" 0 NA NA NA NA NA NA
"ENSG00000259273" 0 NA NA NA NA NA NA
"ENSG00000259274" 0.212787185905758 0.118018816882151 5.25925209028136 0.0224402281648068 0.982096790987129 NA NA
"ENSG00000259275" 5.02897915471864 -0.712464214955846 0.527344374968891 -1.35104165090957 0.176682090876876 NA NA
"ENSG00000259276" 0 NA NA NA NA NA NA
"ENSG00000259277" 0.0869508645019861 -1.19696690045737 8.10244201556495 -0.147729153526551 0.882556522883167 NA NA
"ENSG00000259278" 0.00936076753541151 0 8.1030458415391 0 1 NA NA
"ENSG00000259280" 0.407047465679862 -0.889466729485767 2.4449123564117 -0.36380311431335 0.716005036898432 NA NA
"ENSG00000259283" 0 NA NA NA NA NA NA
"ENSG00000259286" 0.358612615025328 -1.45604744994433 2.99731710611746 -0.485783585251146 0.627120613662788 NA NA
"ENSG00000259287" 0.0931234207755861 -0.523195194206717 8.10304584150209 -0.0645677198970073 0.948518186848636 NA NA
"ENSG00000259290" 0.0146475471832474 0 8.1030458415403 0 1 NA NA
"ENSG00000259294" 0 NA NA NA NA NA NA
"ENSG00000259296" 0 NA NA NA NA NA NA
"ENSG00000259299" 0.0202447858688783 0 8.1030458415403 0 1 NA NA
"ENSG00000259301" 0 NA NA NA NA NA NA
"ENSG00000259302" 0 NA NA NA NA NA NA
"ENSG00000259304" 0.0146475471832474 0 8.1030458415403 0 1 NA NA
"ENSG00000259306" 0.478206428841674 -1.47335338675376 4.3246580550997 -0.340686678110044 0.733339468676687 NA NA
"ENSG00000259309" 0.169988175249551 0.438487862020836 8.10304584148249 0.0541139554926439 0.956844373664181 NA NA
"ENSG00000259312" 0 NA NA NA NA NA NA
"ENSG00000259314" 0.0536706499927276 0 8.1030458415403 0 1 NA NA
"ENSG00000259316" 0.598363390477704 0.330171691085697 1.59372455367143 0.207169859010509 0.835877205683289 NA NA
"ENSG00000259317" 0 NA NA NA NA NA NA
"ENSG00000259320" 0 NA NA NA NA NA NA
"ENSG00000259321" 1.21433779374942 0.278077047436803 1.06261599011336 0.261691005992802 0.79355967514279 NA NA
"ENSG00000259322" 0.012093223816089 0 8.1030458415403 0 1 NA NA
"ENSG00000259326" 0.144342858196351 -1.17726703543785 8.10279019639871 -0.145291560919483 0.884480677437124 NA NA
"ENSG00000259327" 0.0453641198760955 0 8.10304584152409 0 1 NA NA
"ENSG00000259331" 0 NA NA NA NA NA NA
"ENSG00000259333" 0 NA NA NA NA NA NA
"ENSG00000259336" 0.0266312375417958 0 8.1030458415403 0 1 NA NA
"ENSG00000259340" 0 NA NA NA NA NA NA
"ENSG00000259342" 0.0239945231597282 -0.523091606052773 8.1030458415403 -0.0645549360428325 0.948528365652921 NA NA
"ENSG00000259345" 0.976367290650654 -0.17392329808941 1.17933023263094 -0.147476332987249 0.882756059001866 NA NA
"ENSG00000259346" 0 NA NA NA NA NA NA
"ENSG00000259350" 0 NA NA NA NA NA NA
"ENSG00000259351" 0 NA NA NA NA NA NA
"ENSG00000259352" 0.00888992521533467 0 8.1030458415403 0 1 NA NA
"ENSG00000259353" 0.0281961798005791 0.43865565398151 8.1030458415403 0.0541346627625799 0.956827875835615 NA NA
"ENSG00000259356" 0.0489532237751914 -0.523124299415139 8.10304584152903 -0.0645589707433306 0.948525153128923 NA NA
"ENSG00000259357" 0.0225288116843243 -0.523089547034149 8.1030458415403 -0.0645546819385531 0.948528567976788 NA NA
"ENSG00000259359" 0.208068936179987 0.115505802288285 7.50197179103345 0.0153967257549996 0.987715675587033 NA NA
"ENSG00000259360" 0 NA NA NA NA NA NA
"ENSG00000259362" 0.107265702101142 0 8.1030458415214 0 1 NA NA
"ENSG00000259363" 5.5489221315209 -0.949014295026964 0.479657397393907 -1.97852529781295 0.0478694775874485 NA NA
"ENSG00000259364" 0 NA NA NA NA NA NA
"ENSG00000259365" 0 NA NA NA NA NA NA
"ENSG00000259366" 1.35490267784814 -1.14070774099504 1.05261178344991 -1.0836927335702 0.27850105850909 NA NA
"ENSG00000259368" 0 NA NA NA NA NA NA
"ENSG00000259369" 0.0227640115750795 -0.523090630521099 8.10304584153738 -0.064554815652117 0.94852846151087 NA NA
"ENSG00000259370" 1.80865929544359 -0.224318347387212 0.859080130021999 -0.261114580058402 0.794004148351925 NA NA
"ENSG00000259371" 0 NA NA NA NA NA NA
"ENSG00000259375" 0 NA NA NA NA NA NA
"ENSG00000259376" 0.0112119951205771 0 8.1030458415403 0 1 NA NA
"ENSG00000259377" 0.0417390465255721 -0.523108675901814 8.10304584153858 -0.0645570426394735 0.948526688330729 NA NA
"ENSG00000259381" 0 NA NA NA NA NA NA
"ENSG00000259383" 0 NA NA NA NA NA NA
"ENSG00000259385" 0 NA NA NA NA NA NA
"ENSG00000259388" 0.00880495685168251 0 8.1030458415403 0 1 NA NA
"ENSG00000259390" 0 NA NA NA NA NA NA
"ENSG00000259392" 0.177852336059161 -1.16989888349571 7.09699544556676 -0.164844248875277 0.86906657486564 NA NA
"ENSG00000259393" 0 NA NA NA NA NA NA
"ENSG00000259394" 0 NA NA NA NA NA NA
"ENSG00000259395" 0 NA NA NA NA NA NA
"ENSG00000259396" 0.0627644690892245 0 8.1030458415403 0 1 NA NA
"ENSG00000259397" 0 NA NA NA NA NA NA
"ENSG00000259398" 0.172610725755153 -1.17070858067976 8.10291580209924 -0.144479914301524 0.885121516099115 NA NA
"ENSG00000259402" 0 NA NA NA NA NA NA
"ENSG00000259403" 0 NA NA NA NA NA NA
"ENSG00000259407" 0.683757082619552 1.33754546729155 1.58826251449146 0.842143823887838 0.399707453576067 NA NA
"ENSG00000259408" 0.878630185515467 0.631136585689158 1.305619409664 0.48340012488906 0.628811659538068 NA NA
"ENSG00000259410" 0 NA NA NA NA NA NA
"ENSG00000259413" 0.0102248976740533 0 8.1030458415403 0 1 NA NA
"ENSG00000259414" 0.0785361848808445 0.118125550674847 8.10304584152797 0.01457791958543 0.98836891500039 NA NA
"ENSG00000259415" 0.0420097272462815 -0.843581054071475 8.10304584153928 -0.104106661935313 0.91708470412921 NA NA
"ENSG00000259418" 0 NA NA NA NA NA NA
"ENSG00000259420" 0.0829304353280936 -0.523163678088667 8.10304584150666 -0.0645638304807357 0.948521283692131 NA NA
"ENSG00000259421" 0 NA NA NA NA NA NA
"ENSG00000259422" 0 NA NA NA NA NA NA
"ENSG00000259423" 0 NA NA NA NA NA NA
"ENSG00000259425" 0 NA NA NA NA NA NA
"ENSG00000259432" 0.025103219656118 0 8.1030458415403 0 1 NA NA
"ENSG00000259433" 0.02936526425679 0 8.10304584153126 0 1 NA NA
"ENSG00000259434" 0.0251346202105543 -0.523093665071395 8.1030458415403 -0.0645551901471115 0.948528163329057 NA NA
"ENSG00000259437" 0 NA NA NA NA NA NA
"ENSG00000259442" 0.205203948986647 0.117999668860994 6.67951254790986 0.0176659102014739 0.985905376120194 NA NA
"ENSG00000259443" 0 NA NA NA NA NA NA
"ENSG00000259447" 0.0544786074983014 -0.523139405511865 8.10304584153736 -0.064560834992464 0.948523668769938 NA NA
"ENSG00000259452" 0 NA NA NA NA NA NA
"ENSG00000259453" 0 NA NA NA NA NA NA
"ENSG00000259457" 0 NA NA NA NA NA NA
"ENSG00000259460" 0.580639641976385 0.433501603129947 1.68125730654204 0.257843699142971 0.796527537407619 NA NA
"ENSG00000259463" 0 NA NA NA NA NA NA
"ENSG00000259468" 0.0256403202711584 -0.843550487955701 8.1030458415403 -0.104102889759211 0.917087697624792 NA NA
"ENSG00000259469" 0.396476839364167 -0.50216992744707 2.45851158673321 -0.204257702162932 0.838152121892395 NA NA
"ENSG00000259474" 0 NA NA NA NA NA NA
"ENSG00000259476" 0 NA NA NA NA NA NA
"ENSG00000259477" 0 NA NA NA NA NA NA
"ENSG00000259478" 0 NA NA NA NA NA NA
"ENSG00000259481" 0 NA NA NA NA NA NA
"ENSG00000259483" 0 NA NA NA NA NA NA
"ENSG00000259499" 0 NA NA NA NA NA NA
"ENSG00000259502" 0.0113111133755411 0 8.1030458415403 0 1 NA NA
"ENSG00000259503" 0 NA NA NA NA NA NA
"ENSG00000259504" 0.0933955047175879 0 8.10304584152784 0 1 NA NA
"ENSG00000259505" 0.0896909105617101 -0.523187703425642 8.10304584151429 -0.0645667954567401 0.948518922909359 NA NA
"ENSG00000259507" 0 NA NA NA NA NA NA
"ENSG00000259508" 0.0326472184382401 -0.843550487955701 8.1030458415403 -0.104102889759211 0.917087697624792 NA NA
"ENSG00000259509" 0 NA NA NA NA NA NA
"ENSG00000259514" 0 NA NA NA NA NA NA
"ENSG00000259515" 0.0407538159572782 0.43864124125684 8.1030458415403 0.0541328840826919 0.956829292938928 NA NA
"ENSG00000259519" 0.200585813096525 0.438476523280057 7.62694009830767 0.0574904899774091 0.954154481479108 NA NA
"ENSG00000259522" 8.57012264118754 0.624596736899648 1.25068983949988 0.499401783858265 0.617496362751456 NA NA
"ENSG00000259523" 0.694755243019131 2.69586044974093 1.35060370938424 1.99604105261195 0.0459294544697839 NA NA
"ENSG00000259528" 0 NA NA NA NA NA NA
"ENSG00000259530" 0 NA NA NA NA NA NA
"ENSG00000259531" 0.0804699572162119 -0.843609819324224 8.10304584152141 -0.104110211866434 0.917081887002228 NA NA
"ENSG00000259532" 0.0147097758718083 0 8.1030458415403 0 1 NA NA
"ENSG00000259533" 0 NA NA NA NA NA NA
"ENSG00000259534" 0 NA NA NA NA NA NA
"ENSG00000259536" 0.0177798504306693 0 8.10304584152341 0 1 NA NA
"ENSG00000259539" 0.0835663164964562 -0.523168552310566 8.10304584153628 -0.0645644320100967 0.948520804740444 NA NA
"ENSG00000259540" 0.00843519566997121 -0.523075134309482 8.1030458415403 -0.0645529032586654 0.948529984204087 NA NA
"ENSG00000259541" 0 NA NA NA NA NA NA
"ENSG00000259542" 0.00843519566997121 -0.523075134309482 8.1030458415403 -0.0645529032586654 0.948529984204087 NA NA
"ENSG00000259543" 0 NA NA NA NA NA NA
"ENSG00000259544" 0.0126043354413591 -0.523075134309478 8.1030458415403 -0.064552903258665 0.948529984204087 NA NA
"ENSG00000259546" 0 NA NA NA NA NA NA
"ENSG00000259548" 0.0910913019029689 -0.843643735171227 8.10304584151865 -0.104114397434177 0.917078565452973 NA NA
"ENSG00000259553" 1.74775678049012 -0.761929727874548 0.871832196486103 -0.873940800701656 0.382150493673436 NA NA
"ENSG00000259554" 0.109322586680116 -0.523184074610253 8.10304584151124 -0.0645663476232633 0.948519279484748 NA NA
"ENSG00000259555" 0.146177173967764 0.898257838569176 8.08717423451401 0.111071903797452 0.911559328377721 NA NA
"ENSG00000259556" 0.766869118749853 0.477523760236174 1.19222587708414 0.400531283051887 0.688765247006113 NA NA
"ENSG00000259560" 9.07312862664724 -0.0925739778435191 0.36017473750958 -0.257025183064253 0.797159332686785 NA NA
"ENSG00000259561" 0.0176159678431167 0 8.1030458415403 0 1 NA NA
"ENSG00000259562" 1.0421190753548 -1.29722905726468 1.43136437717512 -0.906288488068178 0.364783177104532 NA NA
"ENSG00000259563" 0 NA NA NA NA NA NA
"ENSG00000259564" 0 NA NA NA NA NA NA
"ENSG00000259569" 0.0337782740785168 -0.523107264365586 8.10304584153717 -0.0645568684412565 0.948526827031471 NA NA
"ENSG00000259570" 0 NA NA NA NA NA NA
"ENSG00000259575" 0 NA NA NA NA NA NA
"ENSG00000259579" 0 NA NA NA NA NA NA
"ENSG00000259580" 0 NA NA NA NA NA NA
"ENSG00000259582" 0 NA NA NA NA NA NA
"ENSG00000259584" 0 NA NA NA NA NA NA
"ENSG00000259586" 0.0136372806150015 -0.523077193328103 8.1030458415403 -0.0645531573629444 0.948529781880197 NA NA
"ENSG00000259587" 0 NA NA NA NA NA NA
"ENSG00000259588" 0 NA NA NA NA NA NA
"ENSG00000259589" 0 NA NA NA NA NA NA
"ENSG00000259591" 0.0153891473570691 0 8.1030458415403 0 1 NA NA
"ENSG00000259594" 0.0849049317917616 -0.843623102981348 8.10304584150421 -0.104111851207884 0.917080586066626 NA NA
"ENSG00000259598" 0 NA NA NA NA NA NA
"ENSG00000259600" 0 NA NA NA NA NA NA
"ENSG00000259601" 0.00888992521533467 0 8.1030458415403 0 1 NA NA
"ENSG00000259602" 0 NA NA NA NA NA NA
"ENSG00000259603" 0 NA NA NA NA NA NA
"ENSG00000259604" 0.0112725434963834 0 8.1030458415347 0 1 NA NA
"ENSG00000259605" 0.238612471710814 -0.629375236622951 5.01839029621112 -0.12541376805589 0.900195988839749 NA NA
"ENSG00000259607" 0 NA NA NA NA NA NA
"ENSG00000259608" 0 NA NA NA NA NA NA
"ENSG00000259609" 0.0146684600048482 0 8.10304584152859 0 1 NA NA
"ENSG00000259615" 0 NA NA NA NA NA NA
"ENSG00000259616" 0 NA NA NA NA NA NA
"ENSG00000259617" 0.041587036581738 0.759082576048179 8.10304584153714 0.0936786723033251 0.925364412797064 NA NA
"ENSG00000259619" 0 NA NA NA NA NA NA
"ENSG00000259620" 0 NA NA NA NA NA NA
"ENSG00000259621" 0 NA NA NA NA NA NA
"ENSG00000259622" 0.0900964524818932 -0.843620956553035 8.10304584153204 -0.104111586315984 0.917080796277427 NA NA
"ENSG00000259623" 1.44153107149373 0 8.10304584129097 0 1 NA NA
"ENSG00000259624" 0 NA NA NA NA NA NA
"ENSG00000259627" 0 NA NA NA NA NA NA
"ENSG00000259628" 0.0109135640315278 -0.523075134309482 8.1030458415403 -0.0645529032586654 0.948529984204087 NA NA
"ENSG00000259631" 0.290943765223381 -1.57511540811449 5.16465526063853 -0.304979776698541 0.760381554894751 NA NA
"ENSG00000259632" 0.0113111133755411 0 8.1030458415403 0 1 NA NA
"ENSG00000259635" 0.615774032315846 0.684229680018403 1.35315767111182 0.50565406724274 0.613099518753131 NA NA
"ENSG00000259636" 0.0563822522210338 0 8.10304584153949 0 1 NA NA
"ENSG00000259639" 0 NA NA NA NA NA NA
"ENSG00000259644" 1.21004155802681 -0.979435106852639 0.971491216141675 -1.00817700724306 0.313369493945732 NA NA
"ENSG00000259645" 0.300063976862064 -0.84367323805785 8.10304584143974 -0.104118038397762 0.91707567608749 NA NA
"ENSG00000259646" 0 NA NA NA NA NA NA
"ENSG00000259647" 0 NA NA NA NA NA NA
"ENSG00000259648" 0.0109135640315278 -0.523075134309482 8.1030458415403 -0.0645529032586654 0.948529984204087 NA NA
"ENSG00000259649" 0.0332138705823954 -0.843562841661749 8.1030458415403 -0.10410441433482 0.917086487763227 NA NA
"ENSG00000259650" 0 NA NA NA NA NA NA
"ENSG00000259652" 0 NA NA NA NA NA NA
"ENSG00000259654" 0.0241009980465407 -0.523091606052774 8.1030458415403 -0.0645549360428325 0.948528365652921 NA NA
"ENSG00000259655" 0 NA NA NA NA NA NA
"ENSG00000259656" 0 NA NA NA NA NA NA
"ENSG00000259659" 0.660149990327789 0.578397630489628 1.50480107844804 0.384368165848308 0.700705591698747 NA NA
"ENSG00000259661" 0 NA NA NA NA NA NA
"ENSG00000259665" 0 NA NA NA NA NA NA
"ENSG00000259668" 0.0734917805122063 0 8.10304584151521 0 1 NA NA
"ENSG00000259669" 0.0952327328528045 1.38677509059399 8.07940970294861 0.171643120175956 0.863718105498536 NA NA
"ENSG00000259670" 0 NA NA NA NA NA NA
"ENSG00000259672" 0.078159759682221 0.438597264788004 8.10304584153596 0.0541274569298087 0.956833616841101 NA NA
"ENSG00000259675" 0 NA NA NA NA NA NA
"ENSG00000259676" 0 NA NA NA NA NA NA
"ENSG00000259677" 0.0490808577193528 -0.523105477138131 8.10304584151607 -0.0645566478789979 0.948527002648362 NA NA
"ENSG00000259678" 0 NA NA NA NA NA NA
"ENSG00000259681" 0 NA NA NA NA NA NA
"ENSG00000259682" 0.00945465382613522 0 8.1030458415403 0 1 NA NA
"ENSG00000259683" 0 NA NA NA NA NA NA
"ENSG00000259684" 0.111559493627856 -0.523203391759068 8.1030458414972 -0.0645687315601309 0.948517381339107 NA NA
"ENSG00000259688" 0 NA NA NA NA NA NA
"ENSG00000259690" 1.93674225940977 -0.858388172865294 0.78606654610174 -1.09200445830218 0.274831141575983 NA NA
"ENSG00000259694" 0.00992447624296523 0 8.1030458415403 0 1 NA NA
"ENSG00000259695" 0.0136681528792657 0 8.1030458415403 0 1 NA NA
"ENSG00000259696" 0 NA NA NA NA NA NA
"ENSG00000259697" 0.927483018599755 1.48408855865616 1.06526583202069 1.39316263982767 0.163570614519718 NA NA
"ENSG00000259700" 0.00843519566997121 -0.523075134309482 8.1030458415403 -0.0645529032586654 0.948529984204087 NA NA
"ENSG00000259701" 0 NA NA NA NA NA NA
"ENSG00000259702" 0.0594380121858218 -0.523142224284889 8.10304584151864 -0.0645611828584749 0.948523391790862 NA NA
"ENSG00000259704" 1.05112953328701 -0.64432335850207 1.05181499322834 -0.612582405318683 0.540152495028597 NA NA
"ENSG00000259707" 0.0377938895262577 -0.843564667231987 8.10304584153956 -0.104104639629154 0.917086308975813 NA NA
"ENSG00000259709" 0.0145588991855777 0.759128948609107 8.1030458415403 0.0936843951588462 0.925359866612016 NA NA
"ENSG00000259711" 0.205875918817285 1.55063088139423 7.52262327287436 0.206129009143075 0.836690139295561 NA NA
"ENSG00000259712" 0.0332074557421513 -0.523105246426062 8.10304584152412 -0.0645566194066687 0.948527025318704 NA NA
"ENSG00000259713" 0.00986299089135307 0 8.10304584153878 0 1 NA NA
"ENSG00000259715" 0.212618026647955 -0.212304753351156 6.54386276214543 -0.0324433382954307 0.974118501701772 NA NA
"ENSG00000259720" 0.0691876685151003 0.438593845593847 8.10304584152854 0.054127034965794 0.956833953026841 NA NA
"ENSG00000259722" 0 NA NA NA NA NA NA
"ENSG00000259723" 0.0797873522016267 0.759048462464042 8.10304584151434 0.093674462333066 0.925367757161198 NA NA
"ENSG00000259725" 0 NA NA NA NA NA NA
"ENSG00000259727" 3.18940789902511 0.105700864326088 0.605590639919643 0.174541773532222 0.861439704046797 NA NA
"ENSG00000259730" 0 NA NA NA NA NA NA
"ENSG00000259731" 0 NA NA NA NA NA NA
"ENSG00000259732" 0.0755889787671139 -0.523159810314451 8.10304584153057 -0.0645633531570436 0.948521663748385 NA NA
"ENSG00000259734" 0 NA NA NA NA NA NA
"ENSG00000259735" 0.151692844477269 -0.523246636527021 8.1030458414268 -0.064574068414117 0.948513132013657 NA NA
"ENSG00000259737" 0.0375739963436864 -0.843563816388671 8.10304584153702 -0.104104534626286 0.917086392303213 NA NA
"ENSG00000259740" 0.0101711875132875 0 8.10304584154004 0 1 NA NA
"ENSG00000259742" 0 NA NA NA NA NA NA
"ENSG00000259743" 0 NA NA NA NA NA NA
"ENSG00000259744" 0.0874902225372415 -0.843477356325142 8.10304230584756 -0.104093909977052 0.917094823738562 NA NA
"ENSG00000259753" 0.178780412172872 0 8.10304584148068 0 1 NA NA
"ENSG00000259754" 0 NA NA NA NA NA NA
"ENSG00000259755" 0.0257708943061547 0.759112476865815 8.1030458415403 0.0936823623746791 0.92536148143723 NA NA
"ENSG00000259756" 0 NA NA NA NA NA NA
"ENSG00000259757" 0 NA NA NA NA NA NA
"ENSG00000259759" 0 NA NA NA NA NA NA
"ENSG00000259760" 0 NA NA NA NA NA NA
"ENSG00000259762" 0.0522979083708651 -0.843579313405042 8.1030458415403 -0.104106447118987 0.917084874601528 NA NA
"ENSG00000259767" 0.641904306434836 -0.139737372183875 1.47247840875187 -0.0948994371349202 0.924394703604239 NA NA
"ENSG00000259769" 0 NA NA NA NA NA NA
"ENSG00000259770" 0.132175430707288 -0.843688175751911 8.10304584148891 -0.104119881863693 0.917074213165606 NA NA
"ENSG00000259771" 0.0825857230423168 -0.84359640088755 8.10304584153868 -0.104108555891788 0.917083201137697 NA NA
"ENSG00000259773" 0 NA NA NA NA NA NA
"ENSG00000259774" 0.0188708909675167 0 8.10304584153815 0 1 NA NA
"ENSG00000259776" 1.156399110813 0.321044695471965 0.89923513310402 0.357019742282275 0.721077026202699 NA NA
"ENSG00000259780" 0.0340440254840992 0.438644692168529 8.10304584153592 0.0541333099610584 0.956828953634667 NA NA
"ENSG00000259782" 0.287993312222004 0.60937788814279 3.96390102832005 0.153731862574039 0.87782116070958 NA NA
"ENSG00000259784" 0 NA NA NA NA NA NA
"ENSG00000259789" 0.0110535018371743 0 8.10304584153701 0 1 NA NA
"ENSG00000259791" 0 NA NA NA NA NA NA
"ENSG00000259792" 0.0496354126568209 0.438645359294085 8.1030458415403 0.0541333922912502 0.956828888040857 NA NA
"ENSG00000259793" 1.6599852697088 0.0232429438572246 0.903600150502576 0.025722598479313 0.979478598839177 NA NA
"ENSG00000259797" 0.0294195517436167 0 8.10304584151509 0 1 NA NA
"ENSG00000259798" 0 NA NA NA NA NA NA
"ENSG00000259800" 0 NA NA NA NA NA NA
"ENSG00000259805" 0.00992447624296523 0 8.1030458415403 0 1 NA NA
"ENSG00000259807" 0.20717506738857 1.30998132469989 5.25977653299201 0.249056460190469 0.803317108114695 NA NA
"ENSG00000259810" 0.268998116436063 -2.03493210293023 4.8259046291069 -0.421668528353578 0.673266979002797 NA NA
"ENSG00000259813" 0 NA NA NA NA NA NA
"ENSG00000259814" 0.00936076753541151 0 8.1030458415391 0 1 NA NA
"ENSG00000259817" 0 NA NA NA NA NA NA
"ENSG00000259819" 0 NA NA NA NA NA NA
"ENSG00000259821" 0.0249098241113849 -0.523093829473653 8.10304584153491 -0.0645552104361002 0.948528147174482 NA NA
"ENSG00000259822" 0 NA NA NA NA NA NA
"ENSG00000259827" 0 NA NA NA NA NA NA
"ENSG00000259828" 0.0550302334390586 -0.523126625257898 8.10304584154025 -0.0645592577763895 0.948524924586442 NA NA
"ENSG00000259833" 0.0109184814739803 0 8.1030458415403 0 1 NA NA
"ENSG00000259840" 0 NA NA NA NA NA NA
"ENSG00000259846" 0 NA NA NA NA NA NA
"ENSG00000259848" 0 NA NA NA NA NA NA
"ENSG00000259861" 0 NA NA NA NA NA NA
"ENSG00000259862" 0 NA NA NA NA NA NA
"ENSG00000259864" 0 NA NA NA NA NA NA
"ENSG00000259866" 0.0126043354413591 -0.523075134309478 8.1030458415403 -0.064552903258665 0.948529984204087 NA NA
"ENSG00000259868" 0.635222131135996 1.25996522920578 1.25355532692589 1.00511337803941 0.314842258977708 NA NA
"ENSG00000259869" 0.197596746593434 -1.63850906725753 6.00551532237284 -0.272834049919657 0.784980784117569 NA NA
"ENSG00000259870" 0 NA NA NA NA NA NA
"ENSG00000259871" 0.551640007001927 -1.98964800845167 2.05166153532578 -0.969773997413144 0.332159156663305 NA NA
"ENSG00000259873" 0.0245855050024337 0 8.1030458415403 0 1 NA NA
"ENSG00000259874" 0 NA NA NA NA NA NA
"ENSG00000259876" 0.0083034808044931 0 8.1030458415403 0 1 NA NA
"ENSG00000259878" 0 NA NA NA NA NA NA
"ENSG00000259881" 0.0450987358274194 -0.843564758361955 8.10304584153991 -0.104104650875533 0.917086300050994 NA NA
"ENSG00000259882" 0 NA NA NA NA NA NA
"ENSG00000259889" 0 NA NA NA NA NA NA
"ENSG00000259891" 6.42872104130721 0.747339373056411 0.398182057585978 1.87687857556224 0.0605347378707664 NA NA
"ENSG00000259892" 0 NA NA NA NA NA NA
"ENSG00000259899" 0 NA NA NA NA NA NA
"ENSG00000259900" 0 NA NA NA NA NA NA
"ENSG00000259906" 0 NA NA NA NA NA NA
"ENSG00000259907" 0.00981666663675529 0.759128948609108 8.1030458415403 0.0936843951588463 0.925359866612016 NA NA
"ENSG00000259909" 0 NA NA NA NA NA NA
"ENSG00000259910" 0 NA NA NA NA NA NA
"ENSG00000259912" 0 NA NA NA NA NA NA
"ENSG00000259914" 0 NA NA NA NA NA NA
"ENSG00000259915" 0.795130143227367 -1.04976110738814 1.17850548921616 -0.89075623066156 0.37305996104498 NA NA
"ENSG00000259920" 0.183573138331973 0.438475073232211 8.1030458414668 0.0541123772234317 0.956845631098438 NA NA
"ENSG00000259921" 2.90670363892298 -0.0106146478627455 0.562332649274178 -0.0188761009634532 0.984939944812733 NA NA
"ENSG00000259923" 0 NA NA NA NA NA NA
"ENSG00000259924" 0.212377142708984 -0.198785988510477 5.85952000290858 -0.0339253024841288 0.972936716333703 NA NA
"ENSG00000259925" 0.429495385881172 0.396597429731114 2.38932034112761 0.165987550059505 0.868166747870855 NA NA
"ENSG00000259926" 0.254496663268586 -1.03576007852268 4.44897843429228 -0.232808518589154 0.815910097787458 NA NA
"ENSG00000259928" 0 NA NA NA NA NA NA
"ENSG00000259929" 0.0112725434963834 0 8.1030458415347 0 1 NA NA
"ENSG00000259931" 0.050700582721614 -0.523137177937641 8.10304584153195 -0.0645605600867165 0.948523887656345 NA NA
"ENSG00000259932" 0.193628285052275 -1.53186422853071 8.1021800259654 -0.189068154943667 0.850039399984704 NA NA
"ENSG00000259934" 0 NA NA NA NA NA NA
"ENSG00000259935" 0.121445894753384 -0.523159052911167 8.10304584152853 -0.0645632596856295 0.948521738172506 NA NA
"ENSG00000259937" 1.63888645726692 -0.443786542896378 0.836655321978091 -0.530429355122179 0.595814277543204 NA NA
"ENSG00000259940" 0.248887601698885 -1.15314733064215 4.95479605541315 -0.232733561128582 0.815968306685413 NA NA
"ENSG00000259941" 0.128946249071498 -1.16034107201513 8.10296766579651 -0.143199518975382 0.886132609709084 NA NA
"ENSG00000259945" 0 NA NA NA NA NA NA
"ENSG00000259946" 0.109436147830783 -0.17806464859623 8.10250081321187 -0.0219765048719131 0.982466697407393 NA NA
"ENSG00000259948" 0 NA NA NA NA NA NA
"ENSG00000259950" 0 NA NA NA NA NA NA
"ENSG00000259952" 0 NA NA NA NA NA NA
"ENSG00000259955" 0.00886594486577857 0 8.10304584154009 0 1 NA NA
"ENSG00000259959" 4.55042173945284 0.388077428326852 0.45942809296917 0.844696774676541 0.398280160736956 NA NA
"ENSG00000259961" 0 NA NA NA NA NA NA
"ENSG00000259962" 0 NA NA NA NA NA NA
"ENSG00000259963" 0 NA NA NA NA NA NA
"ENSG00000259967" 0 NA NA NA NA NA NA
"ENSG00000259968" 0 NA NA NA NA NA NA
"ENSG00000259969" 7.12244154503192 0.419703359751447 0.348929513707148 1.2028313549415 0.229041588549843 NA NA
"ENSG00000259970" 0 NA NA NA NA NA NA
"ENSG00000259972" 5.69913746938956 -0.381255749653125 0.523693526404176 -0.728013103906271 0.466605564818077 NA NA
"ENSG00000259976" 0 NA NA NA NA NA NA
"ENSG00000259977" 0.0462416703939817 0 8.1030458415403 0 1 NA NA
"ENSG00000259981" 0 NA NA NA NA NA NA
"ENSG00000259983" 0 NA NA NA NA NA NA
"ENSG00000259984" 0 NA NA NA NA NA NA
"ENSG00000259985" 6.13548426524254 -0.20385967580651 0.443226309978531 -0.459944888687642 0.645555778831962 NA NA
"ENSG00000259986" 0.0359205905052439 -0.523106018777441 8.1030458415403 -0.0645567147227201 0.948526949425807 NA NA
"ENSG00000259989" 0 NA NA NA NA NA NA
"ENSG00000259990" 0 NA NA NA NA NA NA
"ENSG00000259992" 0.00880495685168251 0 8.1030458415403 0 1 NA NA
"ENSG00000259993" 0 NA NA NA NA NA NA
"ENSG00000259994" 4.22255276545551 0.0238237327782171 0.503811481604976 0.04728699850651 0.962284490180377 NA NA
"ENSG00000259995" 0 NA NA NA NA NA NA
"ENSG00000259998" 0 NA NA NA NA NA NA
"ENSG00000259999" 0.151252539975795 -0.229303072920303 8.10254240959499 -0.0283001385649971 0.977422770086415 NA NA
"ENSG00000260000" 8.46908361303574 0.00762409970335141 0.359927232781672 0.0211823363417908 0.983100204679329 NA NA
"ENSG00000260003" 0 NA NA NA NA NA NA
"ENSG00000260004" 0 NA NA NA NA NA NA
"ENSG00000260005" 0 NA NA NA NA NA NA
"ENSG00000260008" 0.0335735047481646 -0.523108434576346 8.10304584153921 -0.0645570128573997 0.94852671204392 NA NA
"ENSG00000260011" 0.0657534733687755 0.759051082603186 8.10304584153734 0.0936747856851785 0.925367500293017 NA NA
"ENSG00000260012" 0 NA NA NA NA NA NA
"ENSG00000260015" 0 NA NA NA NA NA NA
"ENSG00000260017" 0 NA NA NA NA NA NA
"ENSG00000260021" 0.0267923141972031 -0.523091606052773 8.1030458415403 -0.0645549360428324 0.948528365652921 NA NA
"ENSG00000260022" 0 NA NA NA NA NA NA
"ENSG00000260029" 0 NA NA NA NA NA NA
"ENSG00000260030" 0 NA NA NA NA NA NA
"ENSG00000260033" 0 NA NA NA NA NA NA
"ENSG00000260035" 0.114726436145843 -0.523203265148852 8.10304584147409 -0.0645687159352997 0.948517393779958 NA NA
"ENSG00000260036" 0.0245866343532461 0 8.1030458415403 0 1 NA NA
"ENSG00000260037" 0.179716741652232 -0.523259756331622 8.10304584147661 -0.0645756875338458 0.948511842833713 NA NA
"ENSG00000260038" 0.0196145941800342 0 8.1030458415403 0 1 NA NA
"ENSG00000260041" 0 NA NA NA NA NA NA
"ENSG00000260042" 0 NA NA NA NA NA NA
"ENSG00000260046" 0.0113111133755411 0 8.1030458415403 0 1 NA NA
"ENSG00000260051" 0 NA NA NA NA NA NA
"ENSG00000260052" 0.22347267466779 0.11801305797537 8.10304584150444 0.0145640368182169 0.988379990670192 NA NA
"ENSG00000260058" 0 NA NA NA NA NA NA
"ENSG00000260059" 0.504970187435025 -0.582990070670802 1.85886072747545 -0.313627622582877 0.753803877527471 NA NA
"ENSG00000260060" 0.409225440201183 -0.890812193772851 2.45745463744085 -0.362493850425873 0.716983018165507 NA NA
"ENSG00000260063" 1.05973881732251 -0.967353325240035 1.26090487782626 -0.767189771608866 0.442968693379861 NA NA
"ENSG00000260064" 0.464159269248146 -1.26547720765304 2.43967570242119 -0.51870714062412 0.603964981435825 NA NA
"ENSG00000260066" 0.163565851111609 -0.84977799163784 8.10292378150408 -0.104873008132887 0.916476577225718 NA NA
"ENSG00000260068" 0 NA NA NA NA NA NA
"ENSG00000260070" 0.0111582819844231 0 8.1030458415403 0 1 NA NA
"ENSG00000260071" 0.105827645332821 -0.523182775308926 8.10304584153555 -0.0645661872757937 0.94851940715712 NA NA
"ENSG00000260072" 0.0172401525216537 -0.523091606052773 8.1030458415403 -0.0645549360428325 0.948528365652921 NA NA
"ENSG00000260073" 0.0618833527511709 0 8.1030458415349 0 1 NA NA
"ENSG00000260077" 5.00309084080995 -0.0805292325371178 0.484820766520487 -0.166101037946597 0.868077437340449 NA NA
"ENSG00000260082" 0 NA NA NA NA NA NA
"ENSG00000260084" 0 NA NA NA NA NA NA
"ENSG00000260086" 0.997690519410984 1.5220492489095 1.13310647597893 1.34325350809998 0.179189900797306 NA NA
"ENSG00000260090" 0.0425439151272066 0.759082506774694 8.10304584153724 0.0936786637542565 0.925364419588369 NA NA
"ENSG00000260091" 0.0194286686687063 0 8.1030458415403 0 1 NA NA
"ENSG00000260092" 0.0865711709108896 0.75902022242105 8.10304584150242 0.09367097721865 0.925370525707088 NA NA
"ENSG00000260095" 0.321525871882218 -1.97569859996026 4.18714473313245 -0.471848652454443 0.63703482098915 NA NA
"ENSG00000260100" 0.0566115728072421 0 8.10304584153531 0 1 NA NA
"ENSG00000260103" 0 NA NA NA NA NA NA
"ENSG00000260104" 0 NA NA NA NA NA NA
"ENSG00000260107" 0 NA NA NA NA NA NA
"ENSG00000260108" 0 NA NA NA NA NA NA
"ENSG00000260109" 0.023536870152602 0 8.1030458415403 0 1 NA NA
"ENSG00000260111" 0.0229940948555489 0.438657713000131 8.1030458415403 0.0541349168668589 0.956827673386598 NA NA
"ENSG00000260112" 0.0126043354413591 -0.523075134309478 8.1030458415403 -0.064552903258665 0.948529984204087 NA NA
"ENSG00000260113" 0 NA NA NA NA NA NA
"ENSG00000260118" 0.0710006940148496 0 8.10304584151438 0 1 NA NA
"ENSG00000260120" 0.163267093980539 -0.843736817479827 8.10304584143666 -0.104125884758691 0.917069449441619 NA NA
"ENSG00000260121" 0.0717486504076559 0.438582343383542 8.10304584153792 0.0541256154735391 0.956835083959957 NA NA
"ENSG00000260122" 0.456758758332094 0.912281400410172 2.24919492907144 0.405603528897692 0.685033935545855 NA NA
"ENSG00000260126" 0.0549221889197565 -0.523139540672208 8.10304584152992 -0.0645608516727131 0.948523655488732 NA NA
"ENSG00000260132" 0.117075924999356 0.758972244284079 8.10304584151939 0.09366505621814 0.925375229302692 NA NA
"ENSG00000260136" 6.81432401305578 -0.150734713339125 0.447933969845038 -0.336511011636986 0.736485549185299 NA NA
"ENSG00000260137" 0 NA NA NA NA NA NA
"ENSG00000260142" 0.0201160702272236 0 8.1030458415403 0 1 NA NA
"ENSG00000260144" 0 NA NA NA NA NA NA
"ENSG00000260145" 0 NA NA NA NA NA NA
"ENSG00000260146" 0 NA NA NA NA NA NA
"ENSG00000260152" 0 NA NA NA NA NA NA
"ENSG00000260156" 0 NA NA NA NA NA NA
"ENSG00000260157" 0 NA NA NA NA NA NA
"ENSG00000260158" 0.739131698607106 -1.08942806064107 1.62843776427843 -0.669001962825278 0.503494225875061 NA NA
"ENSG00000260159" 0.0208671978795684 0 8.1030458415403 0 1 NA NA
"ENSG00000260160" 2.26824672609207 -0.129439929960244 0.670465186569898 -0.193059882232602 0.846912070877762 NA NA
"ENSG00000260162" 0 NA NA NA NA NA NA
"ENSG00000260163" 0.704363125523915 -0.86730852108179 1.68976119053469 -0.513272837570228 0.607760481568586 NA NA
"ENSG00000260165" 0 NA NA NA NA NA NA
"ENSG00000260166" 0.0192237584267646 0 8.10304584153849 0 1 NA NA
"ENSG00000260167" 0.0706088125540328 -0.843613692248934 8.10304584153827 -0.104110689825344 0.91708150770736 NA NA
"ENSG00000260170" 0 NA NA NA NA NA NA
"ENSG00000260171" 0.0111582819844231 0 8.1030458415403 0 1 NA NA
"ENSG00000260173" 0 NA NA NA NA NA NA
"ENSG00000260177" 0 NA NA NA NA NA NA
"ENSG00000260179" 0.0967106768633418 -0.843646908388396 8.10304584152433 -0.104114789042054 0.917078254684011 NA NA
"ENSG00000260183" 0 NA NA NA NA NA NA
"ENSG00000260184" 0 NA NA NA NA NA NA
"ENSG00000260185" 0.0969340040887694 0.118108915203801 8.10304584152389 0.0145758665955651 0.988370552875285 NA NA
"ENSG00000260188" 0.0136372806150015 -0.523077193328103 8.1030458415403 -0.0645531573629444 0.948529781880197 NA NA
"ENSG00000260190" 1.02023116290209 -1.08721986748614 1.20685144534401 -0.900872987873196 0.367655854818996 NA NA
"ENSG00000260194" 0 NA NA NA NA NA NA
"ENSG00000260197" 0.706895282456789 1.85509236699494 1.51054012756812 1.22809870002032 0.219409918984031 NA NA
"ENSG00000260198" 0.00880495685168251 0 8.1030458415403 0 1 NA NA
"ENSG00000260201" 0 NA NA NA NA NA NA
"ENSG00000260202" 0 NA NA NA NA NA NA
"ENSG00000260205" 0.0359319887733794 0 8.1030458415403 0 1 NA NA
"ENSG00000260206" 0 NA NA NA NA NA NA
"ENSG00000260209" 0.0111582819844231 0 8.1030458415403 0 1 NA NA
"ENSG00000260211" 0 NA NA NA NA NA NA
"ENSG00000260212" 0.0906529997144741 -0.862144123696589 8.10269046990411 -0.106402203922124 0.915263244528914 NA NA
"ENSG00000260217" 0 NA NA NA NA NA NA
"ENSG00000260218" 0 NA NA NA NA NA NA
"ENSG00000260223" 0 NA NA NA NA NA NA
"ENSG00000260234" 0.0178689841460039 -0.523077193328103 8.1030458415403 -0.0645531573629444 0.948529781880197 NA NA
"ENSG00000260235" 0.0101711875132875 0 8.10304584154004 0 1 NA NA
"ENSG00000260237" 0.0496696120812638 -0.843581372423663 8.1030458415403 -0.104106701223266 0.917084672951374 NA NA
"ENSG00000260242" 0 NA NA NA NA NA NA
"ENSG00000260244" 0 NA NA NA NA NA NA
"ENSG00000260246" 0 NA NA NA NA NA NA
"ENSG00000260249" 0.407161064387586 -0.422778810856618 2.84404647390398 -0.148653974094972 0.881826680949613 NA NA
"ENSG00000260251" 0 NA NA NA NA NA NA
"ENSG00000260252" 0 NA NA NA NA NA NA
"ENSG00000260253" 0.0424627265608733 -0.843567458030003 8.10304584153878 -0.104104984042619 0.917086035658726 NA NA
"ENSG00000260254" 0 NA NA NA NA NA NA
"ENSG00000260255" 0 NA NA NA NA NA NA
"ENSG00000260256" 0 NA NA NA NA NA NA
"ENSG00000260258" 0.0126043354413591 -0.523075134309478 8.1030458415403 -0.064552903258665 0.948529984204087 NA NA
"ENSG00000260261" 0 NA NA NA NA NA NA
"ENSG00000260262" 0.0205262291992615 0 8.1030458415403 0 1 NA NA
"ENSG00000260267" 1.41891413501616 -1.13396719969825 1.0408607481455 -1.08945140040936 0.275954875280064 NA NA
"ENSG00000260269" 0.147947808975746 -0.843639854973158 8.10304584151553 -0.104113918577483 0.917078945460151 NA NA
"ENSG00000260271" 0.128578201717357 0.438514948063376 8.10304584146913 0.0541172981916477 0.956841710478682 NA NA
"ENSG00000260273" 0.394381457350406 -1.17726787612331 2.58129078836951 -0.45607720037886 0.648334464650229 NA NA
"ENSG00000260274" 3.73078778333885 -0.523286976403743 0.579663417643102 -0.902742799487702 0.366662415635752 NA NA
"ENSG00000260275" 0 NA NA NA NA NA NA
"ENSG00000260277" 0 NA NA NA NA NA NA
"ENSG00000260279" 0.240654052646358 -0.841095468754275 6.9793952898657 -0.120511223941646 0.904078189023919 NA NA
"ENSG00000260288" 0.414620834327919 1.6226233396879 2.06641783769937 0.785234868807768 0.432315874978599 NA NA
"ENSG00000260289" 0 NA NA NA NA NA NA
"ENSG00000260290" 0 NA NA NA NA NA NA
"ENSG00000260293" 7.82694766396828 -0.105303541527843 0.377742465438375 -0.278770726520348 0.780420781060904 NA NA
"ENSG00000260296" 7.1614204700413 0.124870379990257 0.370237837548935 0.337270714460007 0.735912834172169 NA NA
"ENSG00000260303" 0.0203423750265751 0 8.1030458415338 0 1 NA NA
"ENSG00000260304" 0.0363056400855965 0 8.10304584153727 0 1 NA NA
"ENSG00000260306" 1.41162416341984 -0.898296590489276 0.98416014669594 -0.912754487676698 0.3613716797675 NA NA
"ENSG00000260308" 0 NA NA NA NA NA NA
"ENSG00000260310" 0.013355844099843 0 8.1030458415403 0 1 NA NA
"ENSG00000260311" 0 NA NA NA NA NA NA
"ENSG00000260312" 0 NA NA NA NA NA NA
"ENSG00000260316" 0.465988638183884 -0.601425143812882 2.53086105696679 -0.237636571220422 0.812162983158806 NA NA
"ENSG00000260322" 0.0267388190165292 0 8.10304584153798 0 1 NA NA
"ENSG00000260328" 0.066691703734354 -0.523143491195624 8.10304584151103 -0.0645613392084759 0.948523267301327 NA NA
"ENSG00000260331" 0.150447386336697 -0.843708749476121 8.10304584148502 -0.104122420874951 0.917072198279286 NA NA
"ENSG00000260335" 0 NA NA NA NA NA NA
"ENSG00000260337" 0.116684406915564 -0.84367583639354 8.10304584153238 -0.104118359058177 0.917075421620527 NA NA
"ENSG00000260344" 0 NA NA NA NA NA NA
"ENSG00000260345" 0 NA NA NA NA NA NA
"ENSG00000260348" 0 NA NA NA NA NA NA
"ENSG00000260349" 0.0971343968029879 0 8.10304584151736 0 1 NA NA
"ENSG00000260350" 0.263362132588192 -1.46331836150752 5.95332601696035 -0.245798459103146 0.805838249934961 NA NA
"ENSG00000260351" 0.0232052107724055 -0.523090815317942 8.10304584153767 -0.0645548384579641 0.948528443352312 NA NA
"ENSG00000260360" 0.718542902463942 -1.33401472435637 1.93072076446267 -0.690941304879806 0.489602427524685 NA NA
"ENSG00000260361" 0.443247273095651 -1.64512063723696 2.60789060629504 -0.630824250551725 0.528155445212413 NA NA
"ENSG00000260362" 0.0123163059405553 0 8.1030458415403 0 1 NA NA
"ENSG00000260364" 0 NA NA NA NA NA NA
"ENSG00000260366" 0.252967440941955 0.118006925231023 6.07759790969172 0.0194167049193632 0.984508684322058 NA NA
"ENSG00000260367" 0.606453259975882 0.0236364288919366 1.88137471783469 0.0125633818015479 0.989976135321832 NA NA
"ENSG00000260368" 2.38900820428059 0.578030473590556 0.720426652057607 0.802344654989716 0.422353618166074 NA NA
"ENSG00000260369" 0.0980699558634209 -0.84363718616875 8.10304584149227 -0.104113589219604 0.917079206829293 NA NA
"ENSG00000260370" 0 NA NA NA NA NA NA
"ENSG00000260371" 0 NA NA NA NA NA NA
"ENSG00000260375" 0 NA NA NA NA NA NA
"ENSG00000260377" 0 NA NA NA NA NA NA
"ENSG00000260378" 0.00843519566997121 -0.523075134309482 8.1030458415403 -0.0645529032586654 0.948529984204087 NA NA
"ENSG00000260379" 0 NA NA NA NA NA NA
"ENSG00000260381" 0.0418147428407033 -0.523106910371292 8.10304584151528 -0.0645568247548592 0.948526861815614 NA NA
"ENSG00000260385" 0 NA NA NA NA NA NA
"ENSG00000260387" 0 NA NA NA NA NA NA
"ENSG00000260390" 0.103147972672298 -0.52313900300913 8.10304584150553 -0.0645607853197004 0.948523708320558 NA NA
"ENSG00000260391" 0 NA NA NA NA NA NA
"ENSG00000260392" 0.0112725434963834 0 8.1030458415347 0 1 NA NA
"ENSG00000260393" 0 NA NA NA NA NA NA
"ENSG00000260395" 0.0888326243814091 0 8.10304584150355 0 1 NA NA
"ENSG00000260398" 0.685564090951147 -0.501208675106541 1.61202944859343 -0.310917815765628 0.755863100250874 NA NA
"ENSG00000260401" 0.0198489524859305 0 8.10304584152921 0 1 NA NA
"ENSG00000260402" 0.0110535018371743 0 8.10304584153701 0 1 NA NA
"ENSG00000260403" 0 NA NA NA NA NA NA
"ENSG00000260404" 0 NA NA NA NA NA NA
"ENSG00000260405" 0 NA NA NA NA NA NA
"ENSG00000260406" 0 NA NA NA NA NA NA
"ENSG00000260409" 0 NA NA NA NA NA NA
"ENSG00000260410" 0 NA NA NA NA NA NA
"ENSG00000260412" 0.0163236092191201 -0.523077193328103 8.1030458415403 -0.0645531573629444 0.948529781880197 NA NA
"ENSG00000260413" 0 NA NA NA NA NA NA
"ENSG00000260414" 0 NA NA NA NA NA NA
"ENSG00000260416" 0.012093223816089 0 8.1030458415403 0 1 NA NA
"ENSG00000260417" 0 NA NA NA NA NA NA
"ENSG00000260418" 0.0729290544558602 0 8.10304584153071 0 1 NA NA
"ENSG00000260422" 2.28474755986947 -0.962004786458743 0.741045626842952 -1.29817213895065 0.194228189682767 NA NA
"ENSG00000260425" 0 NA NA NA NA NA NA
"ENSG00000260426" 0.0439984285036073 0.759096968294127 8.10304584151392 0.0936804484561947 0.925363001836909 NA NA
"ENSG00000260430" 0.0531129993660745 0.759079398840078 8.10304584152251 0.093678280203022 0.925364724278114 NA NA
"ENSG00000260436" 0 NA NA NA NA NA NA
"ENSG00000260441" 0.0242264471589421 0 8.1030458415403 0 1 NA NA
"ENSG00000260443" 0 NA NA NA NA NA NA
"ENSG00000260444" 0 NA NA NA NA NA NA
"ENSG00000260445" 0 NA NA NA NA NA NA
"ENSG00000260447" 0.232100783593708 -0.587724530336988 7.09786323329081 -0.0828030226872235 0.934008165627082 NA NA
"ENSG00000260457" 0 NA NA NA NA NA NA
"ENSG00000260460" 0.988440038157067 -0.133933291496183 1.09695061080933 -0.12209600885984 0.90282298270026 NA NA
"ENSG00000260464" 0.544373359162859 0.316997079665732 1.6889558761847 0.187688194899336 0.851121084916884 NA NA
"ENSG00000260465" 0 NA NA NA NA NA NA
"ENSG00000260466" 0 NA NA NA NA NA NA
"ENSG00000260467" 0 NA NA NA NA NA NA
"ENSG00000260470" 0.0110535018371743 0 8.10304584153701 0 1 NA NA
"ENSG00000260472" 0 NA NA NA NA NA NA
"ENSG00000260473" 0.0830048179546924 -0.843623584654408 8.1030458415206 -0.104111910651131 0.917080538894129 NA NA
"ENSG00000260476" 0 NA NA NA NA NA NA
"ENSG00000260478" 0.0126043354413591 -0.523075134309478 8.1030458415403 -0.064552903258665 0.948529984204087 NA NA
"ENSG00000260479" 0.0981762974666809 -0.523199437043161 8.10304584150651 -0.0645682435070475 0.94851776993823 NA NA
"ENSG00000260482" 0 NA NA NA NA NA NA
"ENSG00000260483" 0.159484911816315 0.800694304714802 8.08830777856793 0.0989940450629796 0.921142998231806 NA NA
"ENSG00000260484" 0.0082374088221482 0 8.1030458415403 0 1 NA NA
"ENSG00000260487" 0 NA NA NA NA NA NA
"ENSG00000260488" 0 NA NA NA NA NA NA
"ENSG00000260495" 1.90244427172887 0.209406676887523 0.729298461883559 0.287134400841445 0.774009412628978 NA NA
"ENSG00000260496" 0.0139298105332532 -0.523077193328103 8.1030458415403 -0.0645531573629444 0.948529781880197 NA NA
"ENSG00000260497" 0 NA NA NA NA NA NA
"ENSG00000260498" 0 NA NA NA NA NA NA
"ENSG00000260500" 0.0266121786048649 0 8.1030458415403 0 1 NA NA
"ENSG00000260504" 0 NA NA NA NA NA NA
"ENSG00000260505" 0 NA NA NA NA NA NA
"ENSG00000260507" 0.402223428026354 0.0708943314628631 2.71804480318781 0.0260828413791104 0.979191263003133 NA NA
"ENSG00000260509" 0.0477634024499093 -0.843562841661749 8.1030458415403 -0.10410441433482 0.917086487763227 NA NA
"ENSG00000260510" 0.00886594486577857 0 8.10304584154009 0 1 NA NA
"ENSG00000260511" 0 NA NA NA NA NA NA
"ENSG00000260514" 0.0539601848588551 1.35988507150091 8.09530016803569 0.167984514875732 0.866595461302179 NA NA
"ENSG00000260515" 0.0632109357374867 -0.523138962264028 8.1030458415403 -0.0645607802910547 0.948523712324483 NA NA
"ENSG00000260517" 0.187036879417214 0 8.10304584144134 0 1 NA NA
"ENSG00000260520" 0 NA NA NA NA NA NA
"ENSG00000260522" 0.0082374088221482 0 8.1030458415403 0 1 NA NA
"ENSG00000260525" 0 NA NA NA NA NA NA
"ENSG00000260530" 0 NA NA NA NA NA NA
"ENSG00000260532" 0.0742282441307366 -0.523136523003968 8.10304584153923 -0.0645604792610423 0.948523952011645 NA NA
"ENSG00000260534" 0 NA NA NA NA NA NA
"ENSG00000260536" 0 NA NA NA NA NA NA
"ENSG00000260537" 0 NA NA NA NA NA NA
"ENSG00000260541" 0 NA NA NA NA NA NA
"ENSG00000260542" 0 NA NA NA NA NA NA
"ENSG00000260545" 0 NA NA NA NA NA NA
"ENSG00000260550" 0 NA NA NA NA NA NA
"ENSG00000260555" 0 NA NA NA NA NA NA
"ENSG00000260558" 0 NA NA NA NA NA NA
"ENSG00000260563" 2.73753383950485 -0.613495696425488 0.714068225478029 -0.859155574405776 0.390254689709987 NA NA
"ENSG00000260564" 0.0199479185600534 -0.523091606052774 8.1030458415403 -0.0645549360428325 0.948528365652921 NA NA
"ENSG00000260566" 0 NA NA NA NA NA NA
"ENSG00000260568" 0 NA NA NA NA NA NA
"ENSG00000260569" 0 NA NA NA NA NA NA
"ENSG00000260570" 0 NA NA NA NA NA NA
"ENSG00000260573" 0.274242150052711 -1.38774197211528 3.99001180380396 -0.347803976617876 0.727987402998403 NA NA
"ENSG00000260574" 0 NA NA NA NA NA NA
"ENSG00000260575" 0 NA NA NA NA NA NA
"ENSG00000260578" 1.55698023310889 -1.63149981092188 1.17456785267866 -1.38902133852988 0.164826261442395 NA NA
"ENSG00000260579" 0 NA NA NA NA NA NA
"ENSG00000260580" 0.455549963632416 -2.44391342341491 2.67464610351233 -0.913733379606959 0.360856959981303 NA NA
"ENSG00000260581" 0.0267387186870231 -0.523093665071395 8.1030458415403 -0.0645551901471115 0.948528163329057 NA NA
"ENSG00000260583" 1.28908945714301 0.0569270559350102 1.01792202736913 0.0559247706645477 0.955401737569869 NA NA
"ENSG00000260584" 0 NA NA NA NA NA NA
"ENSG00000260585" 0.0421826804665264 0 8.10304584152127 0 1 NA NA
"ENSG00000260586" 0 NA NA NA NA NA NA
"ENSG00000260588" 0.158833111116065 -0.10858060379422 8.10238435640905 -0.0134010680088673 0.989307814770885 NA NA
"ENSG00000260590" 0 NA NA NA NA NA NA
"ENSG00000260592" 0.0264666682951152 0 8.1030458415403 0 1 NA NA
"ENSG00000260593" 0.0970930613721917 0 8.10304584150025 0 1 NA NA
"ENSG00000260594" 0 NA NA NA NA NA NA
"ENSG00000260597" 0 NA NA NA NA NA NA
"ENSG00000260599" 0 NA NA NA NA NA NA
"ENSG00000260600" 0.182884863882039 -2.0121362568331 8.09689060753695 -0.248507279443805 0.803741938519775 NA NA
"ENSG00000260601" 0.0623776958561206 -0.523135120137778 8.10304584152267 -0.0645603061329188 0.948524089860322 NA NA
"ENSG00000260604" 0.273920532770386 -1.83108245696199 4.38787092265379 -0.417305451604887 0.676455001479014 NA NA
"ENSG00000260605" 0 NA NA NA NA NA NA
"ENSG00000260608" 0.0491288855990159 0 8.10304584153976 0 1 NA NA
"ENSG00000260610" 0.0130470327679838 0 8.1030458415403 0 1 NA NA
"ENSG00000260611" 0 NA NA NA NA NA NA
"ENSG00000260612" 0.153548956242704 0 8.10304584146605 0 1 NA NA
"ENSG00000260613" 0.0926754582728773 0 8.10304584152065 0 1 NA NA
"ENSG00000260616" 0 NA NA NA NA NA NA
"ENSG00000260617" 0 NA NA NA NA NA NA
"ENSG00000260618" 0 NA NA NA NA NA NA
"ENSG00000260619" 0.0261063929681521 -0.523091606052774 8.1030458415403 -0.0645549360428325 0.948528365652921 NA NA
"ENSG00000260620" 0.0120561868881342 0 8.1030458415403 0 1 NA NA
"ENSG00000260621" 0.0235147327234908 0 8.1030458415403 0 1 NA NA
"ENSG00000260622" 0 NA NA NA NA NA NA
"ENSG00000260624" 0 NA NA NA NA NA NA
"ENSG00000260626" 0.207296051754775 -1.10082531197097 8.10048276879827 -0.135896259937885 0.891903292184713 NA NA
"ENSG00000260628" 0.24275773488317 -1.1643058961106 4.52842560448077 -0.257110527543733 0.797093450870657 NA NA
"ENSG00000260633" 1.89625074097658 0.317666706468922 0.703351912472826 0.451646893732154 0.651523381843278 NA NA
"ENSG00000260634" 0.33225720528633 -0.202534706747463 2.99458817591181 -0.0676335759209342 0.94607732686379 NA NA
"ENSG00000260635" 0 NA NA NA NA NA NA
"ENSG00000260639" 0 NA NA NA NA NA NA
"ENSG00000260640" 0 NA NA NA NA NA NA
"ENSG00000260643" 4.72323114319004 -0.716754837628607 0.639946638151458 -1.12002281893224 0.262704038188874 NA NA
"ENSG00000260645" 0.436806550423457 -0.843738888117431 2.50277181981818 -0.337121778915797 0.736025100235023 NA NA
"ENSG00000260646" 0.187529062914792 -0.523252226233601 6.9185766231784 -0.0756300399247755 0.939713436497129 NA NA
"ENSG00000260647" 0.290292338407001 1.0178070610603 5.20997943415933 0.195357212811059 0.845113310431682 NA NA
"ENSG00000260648" 0.168283769141047 -0.523298746240652 8.10304584145248 -0.0645804992936891 0.948508011601909 NA NA
"ENSG00000260649" 0 NA NA NA NA NA NA
"ENSG00000260650" 0 NA NA NA NA NA NA
"ENSG00000260651" 0.606535816177109 0.736045531330854 1.44976431862723 0.507700128823565 0.611663658079336 NA NA
"ENSG00000260657" 0.129679851589327 -0.523222060680105 8.10304584148484 -0.0645710354989461 0.948515546890043 NA NA
"ENSG00000260658" 0.138999092175415 -0.202415567493873 8.10304584151774 -0.0249801829401917 0.980070770399108 NA NA
"ENSG00000260659" 0 NA NA NA NA NA NA
"ENSG00000260660" 0 NA NA NA NA NA NA
"ENSG00000260661" 0 NA NA NA NA NA NA
"ENSG00000260662" 0 NA NA NA NA NA NA
"ENSG00000260664" 0.00986299089135307 0 8.10304584153878 0 1 NA NA
"ENSG00000260668" 0 NA NA NA NA NA NA
"ENSG00000260670" 0 NA NA NA NA NA NA
"ENSG00000260671" 0 NA NA NA NA NA NA
"ENSG00000260672" 0.0908847131968422 -0.523185211090245 8.10304584149303 -0.0645664878768409 0.948519167811599 NA NA
"ENSG00000260673" 0 NA NA NA NA NA NA
"ENSG00000260674" 0 NA NA NA NA NA NA
"ENSG00000260677" 0.392887437528104 -0.189454268049424 2.94701313955714 -0.0642868759241073 0.948741803333702 NA NA
"ENSG00000260678" 0.0755243892363809 0.438598499970699 8.10304584152739 0.0541276093642369 0.956833495394062 NA NA
"ENSG00000260679" 0 NA NA NA NA NA NA
"ENSG00000260681" 0 NA NA NA NA NA NA
"ENSG00000260683" 0 NA NA NA NA NA NA
"ENSG00000260685" 0.0139298105332532 -0.523077193328103 8.1030458415403 -0.0645531573629444 0.948529781880197 NA NA
"ENSG00000260686" 0 NA NA NA NA NA NA
"ENSG00000260688" 0 NA NA NA NA NA NA
"ENSG00000260693" 0.015427605311482 -0.523077193328103 8.1030458415403 -0.0645531573629444 0.948529781880197 NA NA
"ENSG00000260694" 0 NA NA NA NA NA NA
"ENSG00000260695" 0 NA NA NA NA NA NA
"ENSG00000260698" 0.279687565130748 1.970106456319 3.29570209901769 0.597780502341581 0.54998640208612 NA NA
"ENSG00000260701" 0.529526067734664 1.03227040719818 1.80769147168082 0.571043468074979 0.567970177861674 NA NA
"ENSG00000260702" 0.012284013421823 0 8.1030458415403 0 1 NA NA
"ENSG00000260706" 0 NA NA NA NA NA NA
"ENSG00000260710" 0.0266312375417958 0 8.1030458415403 0 1 NA NA
"ENSG00000260711" 0.33225098549191 -0.85697485587215 2.82905155061492 -0.302919491052003 0.761951217089171 NA NA
"ENSG00000260714" 0.737999335192071 0.337818422317942 1.99859203382024 0.16902820415641 0.865774456870838 NA NA
"ENSG00000260715" 0.229600692347841 0.118001374331275 6.33957844472818 0.0186134417864017 0.985149479699255 NA NA
"ENSG00000260719" 0.309132319888986 -0.793416249864652 3.05848461309259 -0.259414824736486 0.79531519264495 NA NA
"ENSG00000260721" 0.0778654360174238 -0.523168807626735 8.1030458415368 -0.064564463518759 0.948520779652513 NA NA
"ENSG00000260723" 0.0455890740002603 -0.523094173262016 8.10304584153875 -0.0645552528631235 0.948528113393079 NA NA
"ENSG00000260725" 0.215784987978318 2.03730982705568 8.04889993774229 0.253116555406843 0.800178145988394 NA NA
"ENSG00000260729" 0.809052870349842 -1.07370895346172 1.34749811712702 -0.79681666327739 0.425557516059204 NA NA
"ENSG00000260733" 0.0211248935867441 0 8.1030458415403 0 1 NA NA
"ENSG00000260735" 0 NA NA NA NA NA NA
"ENSG00000260739" 0 NA NA NA NA NA NA
"ENSG00000260740" 0.0765190917384897 0 8.10304584153051 0 1 NA NA
"ENSG00000260741" 0 NA NA NA NA NA NA
"ENSG00000260743" 0.181781934407657 -1.82015734177611 8.09907042670649 -0.224736574184388 0.822184210227646 NA NA
"ENSG00000260744" 0 NA NA NA NA NA NA
"ENSG00000260747" 0 NA NA NA NA NA NA
"ENSG00000260750" 0.0235807417738962 0 8.1030458415403 0 1 NA NA
"ENSG00000260751" 1.44646151504035 0.577665266850523 0.902960041800785 0.639746212577112 0.52233760621268 NA NA
"ENSG00000260755" 0.29019061089734 -1.53796629798279 3.94555355927058 -0.389797343992238 0.696686407921969 NA NA
"ENSG00000260756" 0.0874100479586006 0.118122374134346 8.10304584152125 0.0145775275673585 0.988369227752324 NA NA
"ENSG00000260757" 0.333385194759199 0.662545534324342 2.91772766970742 0.227075864962675 0.820364750838222 NA NA
"ENSG00000260759" 0.012093223816089 0 8.1030458415403 0 1 NA NA
"ENSG00000260761" 0 NA NA NA NA NA NA
"ENSG00000260763" 0.015427605311482 -0.523077193328103 8.1030458415403 -0.0645531573629444 0.948529781880197 NA NA
"ENSG00000260764" 0 NA NA NA NA NA NA
"ENSG00000260771" 0.0600567193570259 -1.13066122684881 8.10226543191272 -0.139548776370055 0.889016514998065 NA NA
"ENSG00000260772" 0 NA NA NA NA NA NA
"ENSG00000260773" 0 NA NA NA NA NA NA
"ENSG00000260774" 0.566592636201033 1.06352176215083 1.7751921972728 0.599102319052946 0.549104655316552 NA NA
"ENSG00000260777" 0.304987944167987 1.39514545032796 3.80437923136344 0.366720919625028 0.713827200518866 NA NA
"ENSG00000260779" 0 NA NA NA NA NA NA
"ENSG00000260782" 0.180083381860091 -1.4725364139467 8.10189587025217 -0.181752078467637 0.855777293857365 NA NA
"ENSG00000260784" 0.137079337816988 -0.523208727521771 8.10304584148866 -0.0645693900487238 0.94851685703532 NA NA
"ENSG00000260786" 0.0592186104546838 -0.523149308362892 8.10304584152416 -0.0645620571072185 0.948522695693537 NA NA
"ENSG00000260795" 0 NA NA NA NA NA NA
"ENSG00000260796" 0.145244329922209 -0.760954716221543 8.10246588457116 -0.093916435695282 0.925175537747656 NA NA
"ENSG00000260797" 0 NA NA NA NA NA NA
"ENSG00000260798" 0.0856523992563449 0 8.1030458415231 0 1 NA NA
"ENSG00000260803" 0 NA NA NA NA NA NA
"ENSG00000260805" 6.81714221159354 -0.204637705224873 0.405203430621484 -0.50502461173887 0.613541549692037 NA NA
"ENSG00000260808" 0.0206398924913705 0 8.10304584153923 0 1 NA NA
"ENSG00000260810" 0 NA NA NA NA NA NA
"ENSG00000260814" 0 NA NA NA NA NA NA
"ENSG00000260816" 0.863055427964158 0.62448116673233 1.08650489863183 0.574761482915267 0.565452619524593 NA NA
"ENSG00000260817" 0 NA NA NA NA NA NA
"ENSG00000260823" 0.0113111133755411 0 8.1030458415403 0 1 NA NA
"ENSG00000260827" 0 NA NA NA NA NA NA
"ENSG00000260830" 0.396871764768595 -0.12896815672305 2.81210562376375 -0.0458617754728707 0.963420420854855 NA NA
"ENSG00000260832" 0.0113111133755411 0 8.1030458415403 0 1 NA NA
"ENSG00000260834" 0.323204109659066 -1.56735483708849 4.10593166678311 -0.381729401336205 0.702662089491034 NA NA
"ENSG00000260835" 0 NA NA NA NA NA NA
"ENSG00000260836" 0.84951888391958 -0.492159724259544 6.09219527888097 -0.0807852837491356 0.935612711680812 NA NA
"ENSG00000260838" 0.44274475164618 0.449556536929835 2.20033565458066 0.20431270837881 0.838109139583092 NA NA
"ENSG00000260844" 0.0211739386371577 0 8.10304584153868 0 1 NA NA
"ENSG00000260845" 0 NA NA NA NA NA NA
"ENSG00000260847" 0 NA NA NA NA NA NA
"ENSG00000260848" 0.0211273169319895 0 8.1030458415403 0 1 NA NA
"ENSG00000260850" 0.205270765698787 0.602864411514632 6.60227486071429 0.0913116197421397 0.927244985342623 NA NA
"ENSG00000260851" 0.015427605311482 -0.523077193328103 8.1030458415403 -0.0645531573629444 0.948529781880197 NA NA
"ENSG00000260855" 0.748104297825454 0.709839170191622 1.50718678665046 0.470969608066398 0.637662438381545 NA NA
"ENSG00000260857" 0.0209749486211784 0.759112476865816 8.1030458415403 0.0936823623746792 0.92536148143723 NA NA
"ENSG00000260858" 0.0247808223906489 0 8.103045841534 0 1 NA NA
"ENSG00000260859" 0 NA NA NA NA NA NA
"ENSG00000260860" 0 NA NA NA NA NA NA
"ENSG00000260861" 0 NA NA NA NA NA NA
"ENSG00000260862" 1.59822748914398 -0.783258614562834 0.839282586393425 -0.933247784788032 0.350692047832453 NA NA
"ENSG00000260865" 0 NA NA NA NA NA NA
"ENSG00000260866" 0 NA NA NA NA NA NA
"ENSG00000260867" 0 NA NA NA NA NA NA
"ENSG00000260871" 0.110117806159123 0 8.10304584149914 0 1 NA NA
"ENSG00000260874" 0.013355844099843 0 8.1030458415403 0 1 NA NA
"ENSG00000260877" 0.304854442979347 -0.523187258424958 4.18458847015038 -0.125027171048473 0.900502039726347 NA NA
"ENSG00000260878" 0 NA NA NA NA NA NA
"ENSG00000260879" 1.95934595759866 0.952042326583384 0.730340821065402 1.30355896743464 0.192383998690199 NA NA
"ENSG00000260882" 0.400239797679968 0.986817880739275 2.67224401809969 0.369284344564098 0.711915793417348 NA NA
"ENSG00000260891" 0 NA NA NA NA NA NA
"ENSG00000260892" 0 NA NA NA NA NA NA
"ENSG00000260894" 0 NA NA NA NA NA NA
"ENSG00000260895" 0 NA NA NA NA NA NA
"ENSG00000260899" 0 NA NA NA NA NA NA
"ENSG00000260900" 0 NA NA NA NA NA NA
"ENSG00000260907" 3.87648353884052 -1.02231397917986 0.654534180617324 -1.56189548147915 0.118312613129573 NA NA
"ENSG00000260909" 0 NA NA NA NA NA NA
"ENSG00000260911" 0.216528591396764 1.08788201699667 4.26785660813561 0.254901257676487 0.798799364862874 NA NA
"ENSG00000260914" 0.133881626267151 -1.16414589535675 8.10304584149451 -0.143667692140568 0.885762884416514 NA NA
"ENSG00000260917" 6.92427863248879 0.0901992085044861 0.375816691948784 0.240008521273393 0.810323650636865 NA NA
"ENSG00000260918" 0.263302811597148 0.118032105652128 4.06079961616368 0.0290662226184004 0.976811774855045 NA NA
"ENSG00000260919" 0 NA NA NA NA NA NA
"ENSG00000260920" 2.02644309949982 0.287763001518381 0.750842002575649 0.383253734515723 0.701531639562822 NA NA
"ENSG00000260921" 0 NA NA NA NA NA NA
"ENSG00000260922" 0.0811200802832333 1.39324782602753 8.09493290169289 0.172113573138594 0.863348242176951 NA NA
"ENSG00000260926" 0.284721346504313 -0.534566044212615 3.62761389865886 -0.147360237099722 0.882847689030153 NA NA
"ENSG00000260932" 0 NA NA NA NA NA NA
"ENSG00000260933" 0 NA NA NA NA NA NA
"ENSG00000260934" 4.97670428007414 3.1404154490476 0.65489724840526 4.79527965141834 1.62448047509458e-06 NA NA
"ENSG00000260937" 0.0153891473570691 0 8.1030458415403 0 1 NA NA
"ENSG00000260945" 0 NA NA NA NA NA NA
"ENSG00000260947" 3.32471299812924 0.216168158880302 0.518113571154087 0.41722157248032 0.676516347542063 NA NA
"ENSG00000260948" 1.90555692901139 -0.238632548727799 0.811484142524568 -0.294069269160826 0.768704972843653 NA NA
"ENSG00000260949" 0.674833368618649 0.794777061377304 1.365568381927 0.582011909396855 0.560558659010421 NA NA
"ENSG00000260951" 0.0801710835779319 0 8.10304584152134 0 1 NA NA
"ENSG00000260953" 0 NA NA NA NA NA NA
"ENSG00000260954" 0.117263156289481 -0.843658211912966 8.10304584150271 -0.104116184014641 0.917077147673228 NA NA
"ENSG00000260955" 0.241546723939275 -0.843751395974056 4.17708689100215 -0.201995174625546 0.839920496520713 NA NA
"ENSG00000260957" 0 NA NA NA NA NA NA
"ENSG00000260958" 0 NA NA NA NA NA NA
"ENSG00000260959" 0 NA NA NA NA NA NA
"ENSG00000260966" 0 NA NA NA NA NA NA
"ENSG00000260970" 0.00992447624296523 0 8.1030458415403 0 1 NA NA
"ENSG00000260971" 0.188432943027542 0.840446759634107 7.85071247134117 0.107053565227632 0.914746484969117 NA NA
"ENSG00000260972" 0 NA NA NA NA NA NA
"ENSG00000260973" 0.514868146006153 0.880786838940014 2.1112380842668 0.417189726494489 0.676539639070565 NA NA
"ENSG00000260974" 0 NA NA NA NA NA NA
"ENSG00000260975" 0.555013289759905 0.352895485675595 1.70869763585059 0.206528924879049 0.836377772949679 NA NA
"ENSG00000260978" 7.58688110138692 0.710027829874559 0.340287697812417 2.0865515692723 0.0369286890285089 NA NA
"ENSG00000260981" 0.176908505485738 -0.22591099815638 8.10260221603868 -0.0278812895083509 0.977756831451632 NA NA
"ENSG00000260983" 0.00992447624296523 0 8.1030458415403 0 1 NA NA
"ENSG00000260986" 0.143769057680312 0 8.10304584150622 0 1 NA NA
"ENSG00000260988" 0.0964948165952072 -0.843633467636904 8.1030458415047 -0.104113130314001 0.917079571003879 NA NA
"ENSG00000260989" 0 NA NA NA NA NA NA
"ENSG00000260990" 0 NA NA NA NA NA NA
"ENSG00000260991" 0 NA NA NA NA NA NA
"ENSG00000260995" 0 NA NA NA NA NA NA
"ENSG00000260996" 0.173782902439563 0.438505337807746 8.10304584148324 0.0541161121862145 0.956842655389451 NA NA
"ENSG00000260997" 0 NA NA NA NA NA NA
"ENSG00000260999" 0 NA NA NA NA NA NA
"ENSG00000261000" 0.0506653087710851 0 8.10304584152984 0 1 NA NA
"ENSG00000261003" 0.773762266203649 0.528471442838642 1.45584870104371 0.362998876503978 0.716605723592247 NA NA
"ENSG00000261009" 0 NA NA NA NA NA NA
"ENSG00000261012" 0.0942450918509631 -0.843626654182376 8.10304584153218 -0.104112289462608 0.917080238279951 NA NA
"ENSG00000261017" 0 NA NA NA NA NA NA
"ENSG00000261018" 0 NA NA NA NA NA NA
"ENSG00000261019" 0.242121974998633 0.438493857813515 8.10304584148327 0.0541146954357163 0.956843784138831 NA NA
"ENSG00000261020" 0.105302158146692 0.490498267497981 8.08987302229019 0.0606311454019738 0.951652968701819 NA NA
"ENSG00000261024" 0 NA NA NA NA NA NA
"ENSG00000261025" 0.0903037378203878 1.01467039309703 8.09472789139283 0.125349536971581 0.900246836577894 NA NA
"ENSG00000261026" 0.0101711875132875 0 8.10304584154004 0 1 NA NA
"ENSG00000261028" 0.00986299089135307 0 8.10304584153878 0 1 NA NA
"ENSG00000261030" 0 NA NA NA NA NA NA
"ENSG00000261035" 0 NA NA NA NA NA NA
"ENSG00000261036" 0 NA NA NA NA NA NA
"ENSG00000261037" 0.0109135640315278 -0.523075134309482 8.1030458415403 -0.0645529032586654 0.948529984204087 NA NA
"ENSG00000261038" 0 NA NA NA NA NA NA
"ENSG00000261041" 0 NA NA NA NA NA NA
"ENSG00000261043" 0 NA NA NA NA NA NA
"ENSG00000261044" 0 NA NA NA NA NA NA
"ENSG00000261047" 0 NA NA NA NA NA NA
"ENSG00000261048" 0 NA NA NA NA NA NA
"ENSG00000261049" 0 NA NA NA NA NA NA
"ENSG00000261051" 0.0195760243008765 0 8.10304584153335 0 1 NA NA
"ENSG00000261055" 0.0590715050027904 -0.523132558513349 8.10304584152026 -0.0645599900018832 0.94852434157128 NA NA
"ENSG00000261056" 0.41449946992247 0.118040519486808 2.94960273671994 0.0400191246154299 0.968077879267295 NA NA
"ENSG00000261058" 0 NA NA NA NA NA NA
"ENSG00000261060" 0.0768739176975187 0.438593781577026 8.1030458415196 0.0541270270655133 0.956833959321126 NA NA
"ENSG00000261061" 0 NA NA NA NA NA NA
"ENSG00000261063" 0 NA NA NA NA NA NA
"ENSG00000261065" 0 NA NA NA NA NA NA
"ENSG00000261066" 0 NA NA NA NA NA NA
"ENSG00000261069" 0 NA NA NA NA NA NA
"ENSG00000261070" 0.28216067814826 -0.827826283940939 5.81382928643454 -0.142389162659542 0.886772622111989 NA NA
"ENSG00000261071" 1.54799598850841 -0.42659310581959 0.9252161916883 -0.461073973469011 0.644745533733174 NA NA
"ENSG00000261072" 0.0973100531615323 -0.843641728439572 8.103045841477 -0.104114149783188 0.917078761981817 NA NA
"ENSG00000261076" 0 NA NA NA NA NA NA
"ENSG00000261077" 0 NA NA NA NA NA NA
"ENSG00000261078" 0.011933676072528 0 8.10304584153629 0 1 NA NA
"ENSG00000261079" 0.227685143736751 0.117951936736803 8.1030458414313 0.0145564938228176 0.988386008471838 NA NA
"ENSG00000261081" 0 NA NA NA NA NA NA
"ENSG00000261090" 0.0240135530117129 0.759114535884436 8.1030458415403 0.0936826164789581 0.92536127957909 NA NA
"ENSG00000261093" 0.0631841517715486 0 8.10304584152627 0 1 NA NA
"ENSG00000261094" 7.03182025074264 -0.400909693432497 0.38163740916875 -1.05049893904721 0.293488778486572 NA NA
"ENSG00000261095" 0 NA NA NA NA NA NA
"ENSG00000261096" 1.71858375155348 -1.56600216252553 1.02746505688187 -1.52414152874259 0.127473360582555 NA NA
"ENSG00000261098" 2.36709475070395 0.75387780471968 0.698529728635757 1.07923510455599 0.280482934164748 NA NA
"ENSG00000261101" 1.17892210370732 -0.0688826245614064 1.23298830262542 -0.055866405556917 0.955448233497365 NA NA
"ENSG00000261103" 0.154087933794003 0.123456218619477 8.10293341934689 0.0152359907493141 0.987843908524295 NA NA
"ENSG00000261104" 0.0324169568284652 0 8.10304584153949 0 1 NA NA
"ENSG00000261108" 0 NA NA NA NA NA NA
"ENSG00000261111" 0 NA NA NA NA NA NA
"ENSG00000261113" 0 NA NA NA NA NA NA
"ENSG00000261114" 0.401337160525583 -0.523155310556101 2.55228265224333 -0.204975459946128 0.837591298068393 NA NA
"ENSG00000261116" 0.146145133592606 -0.843689994256593 8.10304584150223 -0.104120106285883 0.917074035070588 NA NA
"ENSG00000261117" 0.0102248976740533 0 8.1030458415403 0 1 NA NA
"ENSG00000261118" 0.592112660539911 -1.17715402075682 1.87428712533079 -0.628054263857288 0.529968392908163 NA NA
"ENSG00000261120" 0.530353898719081 1.25819171483423 1.6148006523883 0.779162253231291 0.435884142432558 NA NA
"ENSG00000261123" 0.00992447624296523 0 8.1030458415403 0 1 NA NA
"ENSG00000261124" 0 NA NA NA NA NA NA
"ENSG00000261127" 0 NA NA NA NA NA NA
"ENSG00000261129" 0.012284013421823 0 8.1030458415403 0 1 NA NA
"ENSG00000261130" 0 NA NA NA NA NA NA
"ENSG00000261131" 0.451691679853975 -0.82054823687708 2.32305538649285 -0.353219403053439 0.723923962690321 NA NA
"ENSG00000261135" 0.498847960001292 -0.514143080774287 8.07736641739019 -0.0636523161394983 0.949247073910757 NA NA
"ENSG00000261136" 4.73724280703311 -1.0692773627429 0.56471465603037 -1.8934825780144 0.0582937229379383 NA NA
"ENSG00000261140" 2.85834755135525 1.07602091024918 0.617983297214477 1.74118121816443 0.0816518183826947 NA NA
"ENSG00000261141" 0.0496695270011973 0 8.10304584153166 0 1 NA NA
"ENSG00000261144" 0 NA NA NA NA NA NA
"ENSG00000261145" 0 NA NA NA NA NA NA
"ENSG00000261146" 0.014682632128395 0 8.10304584153901 0 1 NA NA
"ENSG00000261147" 1.04614769998001 5.25572151531848 8.02244350782927 0.655127270162677 0.512385815756672 NA NA
"ENSG00000261153" 0 NA NA NA NA NA NA
"ENSG00000261158" 0.216811338517337 0.329089800095959 5.77801701546526 0.0569554916877412 0.954580650039695 NA NA
"ENSG00000261159" 0.786075395684768 0.761839098658458 1.32128491552543 0.576589568008125 0.564216747985823 NA NA
"ENSG00000261161" 0.00886594486577857 0 8.10304584154009 0 1 NA NA
"ENSG00000261166" 0 NA NA NA NA NA NA
"ENSG00000261167" 3.25101126959964 0.201438339203083 0.561682444715631 0.358633852808178 0.719869018360746 NA NA
"ENSG00000261168" 0.508791727660784 0.452419364096437 1.92216086657842 0.23537018777298 0.8139214228682 NA NA
"ENSG00000261170" 0.0232253284805804 0 8.1030458415403 0 1 NA NA
"ENSG00000261172" 0.0205764546036838 -0.523093270083077 8.10304584153903 -0.0645551414014615 0.948528202141501 NA NA
"ENSG00000261177" 0.614204385313365 0.0519631212709105 1.41296451262675 0.0367759563715505 0.970663645112764 NA NA
"ENSG00000261178" 0 NA NA NA NA NA NA
"ENSG00000261182" 0 NA NA NA NA NA NA
"ENSG00000261184" 0.0835319432553047 -0.843629479133199 8.10304584153574 -0.104112638090828 0.91707996161837 NA NA
"ENSG00000261187" 1.59598108430221 -0.121149053147842 0.926793407882114 -0.130718509775214 0.895997989304402 NA NA
"ENSG00000261191" 0 NA NA NA NA NA NA
"ENSG00000261193" 0 NA NA NA NA NA NA
"ENSG00000261195" 0.0112119951205771 0 8.1030458415403 0 1 NA NA
"ENSG00000261197" 0 NA NA NA NA NA NA
"ENSG00000261198" 0 NA NA NA NA NA NA
"ENSG00000261200" 7.77532353588369 0.034741023828609 0.354446824668292 0.0980147695246565 0.921920565454471 NA NA
"ENSG00000261204" 0.268079162564316 0.117990909159258 5.40826385349403 0.0218167811992067 0.982594107911734 NA NA
"ENSG00000261207" 0 NA NA NA NA NA NA
"ENSG00000261208" 0.0302127518240961 0.759098064141145 8.1030458415403 0.0936805836947912 0.925362894404572 NA NA
"ENSG00000261211" 1.05354728962163 -0.157172368414975 1.08069620064397 -0.145436218172432 0.884366470677355 NA NA
"ENSG00000261213" 0 NA NA NA NA NA NA
"ENSG00000261216" 0 NA NA NA NA NA NA
"ENSG00000261218" 0.191595178123022 1.86960542760589 8.06192709583192 0.231905523999652 0.81661139395045 NA NA
"ENSG00000261219" 0.0301743668054666 0 8.10304584153949 0 1 NA NA
"ENSG00000261222" 0.056413341037248 0 8.10304584149386 0 1 NA NA
"ENSG00000261226" 0.0990467141528198 -0.523132104651335 8.10304584151977 -0.0645599339906015 0.948524386168779 NA NA
"ENSG00000261227" 0 NA NA NA NA NA NA
"ENSG00000261229" 0 NA NA NA NA NA NA
"ENSG00000261232" 0.0152553158790369 0 8.1030458415403 0 1 NA NA
"ENSG00000261234" 0 NA NA NA NA NA NA
"ENSG00000261238" 0 NA NA NA NA NA NA
"ENSG00000261240" 0 NA NA NA NA NA NA
"ENSG00000261242" 1.51570453031065 -0.418624780851457 0.926941538012006 -0.4516193995894 0.651543192012223 NA NA
"ENSG00000261243" 0 NA NA NA NA NA NA
"ENSG00000261244" 0 NA NA NA NA NA NA
"ENSG00000261245" 0 NA NA NA NA NA NA
"ENSG00000261248" 0 NA NA NA NA NA NA
"ENSG00000261250" 0 NA NA NA NA NA NA
"ENSG00000261253" 0.422591479461548 -1.90808498972128 2.44883662254004 -0.779180191997508 0.43587357666994 NA NA
"ENSG00000261257" 0 NA NA NA NA NA NA
"ENSG00000261259" 0 NA NA NA NA NA NA
"ENSG00000261260" 0 NA NA NA NA NA NA
"ENSG00000261261" 0 NA NA NA NA NA NA
"ENSG00000261263" 0 NA NA NA NA NA NA
"ENSG00000261265" 0.0199999165617258 0 8.10304584153519 0 1 NA NA
"ENSG00000261266" 0.011933676072528 0 8.10304584153629 0 1 NA NA
"ENSG00000261267" 0 NA NA NA NA NA NA
"ENSG00000261269" 0 NA NA NA NA NA NA
"ENSG00000261270" 0.137320228663834 1.19632420283506 8.08596940955113 0.147950621903413 0.882381737272615 NA NA
"ENSG00000261273" 0 NA NA NA NA NA NA
"ENSG00000261275" 0 NA NA NA NA NA NA
"ENSG00000261276" 0 NA NA NA NA NA NA
"ENSG00000261278" 0.144582802863422 1.98812209224895 8.05821973448937 0.246719766617897 0.805125107826212 NA NA
"ENSG00000261281" 0 NA NA NA NA NA NA
"ENSG00000261285" 0.0327813936826788 -0.523108077796062 8.1030458415403 -0.0645569688269992 0.948526747101967 NA NA
"ENSG00000261288" 0 NA NA NA NA NA NA
"ENSG00000261289" 0 NA NA NA NA NA NA
"ENSG00000261291" 0 NA NA NA NA NA NA
"ENSG00000261292" 0 NA NA NA NA NA NA
"ENSG00000261293" 0 NA NA NA NA NA NA
"ENSG00000261294" 0 NA NA NA NA NA NA
"ENSG00000261296" 0 NA NA NA NA NA NA
"ENSG00000261298" 0 NA NA NA NA NA NA
"ENSG00000261305" 0.0377248751288861 0 8.10304584152365 0 1 NA NA
"ENSG00000261307" 0 NA NA NA NA NA NA
"ENSG00000261310" 0 NA NA NA NA NA NA
"ENSG00000261312" 0 NA NA NA NA NA NA
"ENSG00000261313" 0.0109135640315278 -0.523075134309482 8.1030458415403 -0.0645529032586654 0.948529984204087 NA NA
"ENSG00000261314" 0 NA NA NA NA NA NA
"ENSG00000261320" 0 NA NA NA NA NA NA
"ENSG00000261324" 1.64764303540179 -0.321719526815563 0.877993802104356 -0.366425737908938 0.71404741716016 NA NA
"ENSG00000261327" 0.203909347811786 0.758948040321782 7.59109799895476 0.0999786908858618 0.920361242878249 NA NA
"ENSG00000261329" 0.113620390949943 0.438554506759456 8.10304584150646 0.0541221801452777 0.956837820943546 NA NA
"ENSG00000261334" 0.0146475471832474 0 8.1030458415403 0 1 NA NA
"ENSG00000261335" 3.75978800323817 -0.189735526629352 0.478507877902737 -0.396514948637727 0.691725182260058 NA NA
"ENSG00000261338" 5.52361048532218 0.0984074823601237 0.445652164353358 0.220816794422873 0.825235086288174 NA NA
"ENSG00000261342" 2.79851096258389 0.0361269683710171 0.633486883826002 0.0570287551224817 0.954522289134354 NA NA
"ENSG00000261346" 0 NA NA NA NA NA NA
"ENSG00000261347" 0 NA NA NA NA NA NA
"ENSG00000261349" 0 NA NA NA NA NA NA
"ENSG00000261350" 0 NA NA NA NA NA NA
"ENSG00000261351" 3.46750689609448 0.7590466503511 0.513070186562529 1.47942069180937 0.139027913281267 NA NA
"ENSG00000261356" 0 NA NA NA NA NA NA
"ENSG00000261357" 0.283266862390104 0.438613504346422 3.63358861593464 0.120710831826954 0.903920079180286 NA NA
"ENSG00000261362" 0.0102248976740533 0 8.1030458415403 0 1 NA NA
"ENSG00000261363" 0.015427605311482 -0.523077193328103 8.1030458415403 -0.0645531573629444 0.948529781880197 NA NA
"ENSG00000261364" 0.0139298105332532 -0.523077193328103 8.1030458415403 -0.0645531573629444 0.948529781880197 NA NA
"ENSG00000261365" 0 NA NA NA NA NA NA
"ENSG00000261367" 0.327544668329324 -0.843751203682123 3.30516866700135 -0.255282343713982 0.798505035948569 NA NA
"ENSG00000261368" 0 NA NA NA NA NA NA
"ENSG00000261369" 0 NA NA NA NA NA NA
"ENSG00000261376" 0 NA NA NA NA NA NA
"ENSG00000261379" 1.02100981184686 -0.820438219888403 1.12268236757573 -0.730783918571753 0.464911147725374 NA NA
"ENSG00000261382" 0.0178363399398861 0 8.10304584153767 0 1 NA NA
"ENSG00000261384" 0 NA NA NA NA NA NA
"ENSG00000261385" 0 NA NA NA NA NA NA
"ENSG00000261386" 1.55746527047091 0.160430056745244 0.894867614208444 0.179277978326607 0.857719437461024 NA NA
"ENSG00000261391" 0 NA NA NA NA NA NA
"ENSG00000261392" 0.0442332591624048 0 8.10304584153585 0 1 NA NA
"ENSG00000261393" 0.0127985154158495 0 8.1030458415403 0 1 NA NA
"ENSG00000261394" 0 NA NA NA NA NA NA
"ENSG00000261396" 0 NA NA NA NA NA NA
"ENSG00000261398" 0 NA NA NA NA NA NA
"ENSG00000261400" 0 NA NA NA NA NA NA
"ENSG00000261402" 0.100765805086674 1.51529505181397 8.08788620763606 0.187353656185633 0.851383356148383 NA NA
"ENSG00000261403" 0.103619334388101 0 8.10304584151999 0 1 NA NA
"ENSG00000261407" 0.191077820106067 -1.11886128241497 7.8124593301948 -0.14321498968841 0.886120391794991 NA NA
"ENSG00000261411" 0.262820344404528 0.462224477258283 5.36290504946862 0.0861891965258796 0.931316018672798 NA NA
"ENSG00000261421" 0 NA NA NA NA NA NA
"ENSG00000261426" 0.0861762547554841 0.759067093530003 8.10304584153299 0.0936767615998575 0.925365930643288 NA NA
"ENSG00000261427" 0 NA NA NA NA NA NA
"ENSG00000261430" 0.0216917362258789 0 8.1030458415403 0 1 NA NA
"ENSG00000261433" 0.131452092542941 -0.523201324673631 8.10304584151304 -0.0645684764601968 0.948517584455558 NA NA
"ENSG00000261434" 1.16232371495853 -1.45212290270995 1.18692841413378 -1.22342921899776 0.221167622957938 NA NA
"ENSG00000261435" 0 NA NA NA NA NA NA
"ENSG00000261436" 0.0819713676127877 0.118119273479654 8.10304584152411 0.0145771449143668 0.988369533032801 NA NA
"ENSG00000261442" 0 NA NA NA NA NA NA
"ENSG00000261444" 0 NA NA NA NA NA NA
"ENSG00000261445" 0 NA NA NA NA NA NA
"ENSG00000261447" 0.364389781325469 -0.697923246429632 4.3657420375229 -0.159863601749963 0.87298852129977 NA NA
"ENSG00000261448" 0 NA NA NA NA NA NA
"ENSG00000261449" 0 NA NA NA NA NA NA
"ENSG00000261451" 0.185670469478232 -0.843746358988277 5.52252486369978 -0.152782718016233 0.878569626744762 NA NA
"ENSG00000261457" 0.00886594486577857 0 8.10304584154009 0 1 NA NA
"ENSG00000261458" 0 NA NA NA NA NA NA
"ENSG00000261459" 0.0111582819844231 0 8.1030458415403 0 1 NA NA
"ENSG00000261460" 0 NA NA NA NA NA NA
"ENSG00000261462" 0.0153891473570691 0 8.1030458415403 0 1 NA NA
"ENSG00000261466" 0 NA NA NA NA NA NA
"ENSG00000261467" 0.0293152864670507 -0.523105020436265 8.10304584153473 -0.0645565915170966 0.948527047525042 NA NA
"ENSG00000261468" 0.155774444401999 -0.843692266569373 8.10304584146783 -0.104120386713318 0.917073812531419 NA NA
"ENSG00000261469" 0 NA NA NA NA NA NA
"ENSG00000261470" 0 NA NA NA NA NA NA
"ENSG00000261471" 0 NA NA NA NA NA NA
"ENSG00000261472" 0 NA NA NA NA NA NA
"ENSG00000261474" 1.25467341260167 0.27805893012517 0.96430169950333 0.288352628921411 0.773076825004874 NA NA
"ENSG00000261476" 0.0754703267938822 0 8.10304584149184 0 1 NA NA
"ENSG00000261478" 0.0687162069735641 0 8.10304584153534 0 1 NA NA
"ENSG00000261482" 0 NA NA NA NA NA NA
"ENSG00000261487" 2.39259282238307 1.48026864196886 1.13827139697275 1.30045316600739 0.193445698076055 NA NA
"ENSG00000261489" 0 NA NA NA NA NA NA
"ENSG00000261499" 0.0291851264122902 -0.523093665071395 8.1030458415403 -0.0645551901471115 0.948528163329057 NA NA
"ENSG00000261502" 0.0479125657677297 1.45269967067402 8.0917254956307 0.17952903511846 0.857522320943856 NA NA
"ENSG00000261505" 0.0110535018371743 0 8.10304584153701 0 1 NA NA
"ENSG00000261512" 0.282509829505113 0.438444718961473 8.10304584145223 0.0541086311913169 0.956848615627157 NA NA
"ENSG00000261513" 0.0433332180884903 0 8.1030458415403 0 1 NA NA
"ENSG00000261519" 0.504538529612285 0.389520849640983 1.82228591789245 0.21375397011874 0.830738921788685 NA NA
"ENSG00000261522" 0 NA NA NA NA NA NA
"ENSG00000261523" 0.0219119887065876 0 8.10304584153618 0 1 NA NA
"ENSG00000261526" 9.56150474711472 0.0350028631030711 0.319687753361998 0.10949078510191 0.912813230251589 0.959645753166821 NA
"ENSG00000261527" 0.0454744693970902 0 8.10304584150577 0 1 NA NA
"ENSG00000261529" 0 NA NA NA NA NA NA
"ENSG00000261532" 0.0428806513769986 0.759079673022547 8.10304584153986 0.0936783140397853 0.925364697398485 NA NA
"ENSG00000261535" 0 NA NA NA NA NA NA
"ENSG00000261537" 0.0324317717245424 0 8.1030458415403 0 1 NA NA
"ENSG00000261538" 0 NA NA NA NA NA NA
"ENSG00000261540" 0 NA NA NA NA NA NA
"ENSG00000261541" 0.0561524416101164 -0.843597318365685 8.10304584153447 -0.104108669118171 0.917083111284378 NA NA
"ENSG00000261542" 2.65561504670269 -1.01077555435603 0.667198283029017 -1.51495526902019 0.129783732329505 NA NA
"ENSG00000261543" 0.0827869164683368 0 8.1030458414974 0 1 NA NA
"ENSG00000261544" 0.14327710596199 -0.84542955637783 8.10301001025763 -0.104335247680504 0.916903306941572 NA NA
"ENSG00000261546" 0.00992447624296523 0 8.1030458415403 0 1 NA NA
"ENSG00000261549" 0.0178928294491029 0 8.10304584151933 0 1 NA NA
"ENSG00000261552" 0 NA NA NA NA NA NA
"ENSG00000261553" 8.86827576521884 0.337725275030093 0.335369993585222 1.00702293434094 0.313923753128415 NA NA
"ENSG00000261554" 0 NA NA NA NA NA NA
"ENSG00000261555" 0 NA NA NA NA NA NA
"ENSG00000261560" 2.23385858864903 -0.113452859301326 0.739994800553224 -0.153315751970835 0.878149279253875 NA NA
"ENSG00000261561" 0 NA NA NA NA NA NA
"ENSG00000261564" 0 NA NA NA NA NA NA
"ENSG00000261566" 0 NA NA NA NA NA NA
"ENSG00000261569" 0 NA NA NA NA NA NA
"ENSG00000261572" 0.0670251082684453 0.75903605692476 8.10304584153427 0.0936729313604674 0.925368973352979 NA NA
"ENSG00000261573" 0.0222068740504891 0 8.1030458415403 0 1 NA NA
"ENSG00000261575" 0 NA NA NA NA NA NA
"ENSG00000261578" 1.3441259090686 -0.0422234215324696 0.916512106693152 -0.0460696822487321 0.963254710401627 NA NA
"ENSG00000261582" 0 NA NA NA NA NA NA
"ENSG00000261583" 0 NA NA NA NA NA NA
"ENSG00000261584" 1.07539846578249 1.07825872739555 0.998417255721337 1.079968040633 0.28015641215291 NA NA
"ENSG00000261586" 0 NA NA NA NA NA NA
"ENSG00000261588" 0 NA NA NA NA NA NA
"ENSG00000261590" 0 NA NA NA NA NA NA
"ENSG00000261592" 0.415881838219367 1.4912431481373 2.00926131946776 0.742184768944005 0.457975395460819 NA NA
"ENSG00000261596" 2.6975108836859 -0.924417321226755 0.653203649926587 -1.41520538247245 0.157008286856296 NA NA
"ENSG00000261600" 0.00945465382613522 0 8.1030458415403 0 1 NA NA
"ENSG00000261602" 0.0549209173410718 0.978360972725482 8.08324825118179 0.121035621117098 0.903662821016606 NA NA
"ENSG00000261604" 0.189824639275251 0.759012702316785 8.10304584148132 0.0936700491599379 0.925371262949358 NA NA
"ENSG00000261606" 0 NA NA NA NA NA NA
"ENSG00000261607" 0 NA NA NA NA NA NA
"ENSG00000261610" 0.0854959635237894 0.759047938454201 8.1030458415176 0.0936743976647726 0.925367808533144 NA NA
"ENSG00000261613" 9.36788738986817 -0.0949930054437742 0.341410713262845 -0.278236744640878 0.780830629887398 0.890249090543202 NA
"ENSG00000261625" 1.1144397466278 0.0792693693347256 1.12767111897602 0.0702947588182505 0.943959054046775 NA NA
"ENSG00000261627" 0 NA NA NA NA NA NA
"ENSG00000261628" 0.0190908425398318 0 8.10304584153903 0 1 NA NA
"ENSG00000261629" 0 NA NA NA NA NA NA
"ENSG00000261630" 0 NA NA NA NA NA NA
"ENSG00000261632" 0.00880495685168251 0 8.1030458415403 0 1 NA NA
"ENSG00000261633" 0 NA NA NA NA NA NA
"ENSG00000261635" 0.26292947547515 0.733204887821762 3.40432548288967 0.215374496800289 0.829475352043506 NA NA
"ENSG00000261638" 0.0126043354413591 -0.523075134309478 8.1030458415403 -0.064552903258665 0.948529984204087 NA NA
"ENSG00000261641" 0 NA NA NA NA NA NA
"ENSG00000261642" 0.0245680268436461 0 8.10304584152828 0 1 NA NA
"ENSG00000261646" 0 NA NA NA NA NA NA
"ENSG00000261648" 0 NA NA NA NA NA NA
"ENSG00000261650" 0 NA NA NA NA NA NA
"ENSG00000261651" 0 NA NA NA NA NA NA
"ENSG00000261653" 0.989639863778903 0.537164909175582 1.09586634106356 0.490173745690788 0.624010957319368 NA NA
"ENSG00000261654" 1.08125990952436 -0.122669015817359 0.959728281985855 -0.127816401912773 0.898294269682288 NA NA
"ENSG00000261655" 1.28820595258806 0.798475655102795 1.13114186161158 0.705902311815406 0.480248889800439 NA NA
"ENSG00000261659" 1.84460064605063 0.477800410105222 0.728791408907808 0.655606534689082 0.512077319889827 NA NA
"ENSG00000261668" 0.111817489108014 1.45764629092505 8.09140639923206 0.180147457562309 0.857036806263662 NA NA
"ENSG00000261669" 0.012093223816089 0 8.1030458415403 0 1 NA NA
"ENSG00000261670" 0.0833002348643722 1.06286674310002 8.09297378430959 0.131332038312131 0.895512648371347 NA NA
"ENSG00000261671" 0.0790642188673982 0.118121778192962 8.10304584152375 0.0145774540219989 0.988369286426796 NA NA
"ENSG00000261673" 0.0253669695030454 0 8.1030458415403 0 1 NA NA
"ENSG00000261675" 0 NA NA NA NA NA NA
"ENSG00000261680" 0 NA NA NA NA NA NA
"ENSG00000261684" 0.304710076610976 0.118019438835151 5.0957785653251 0.0231602369141841 0.981522456438245 NA NA
"ENSG00000261687" 0.0459830476188205 0 8.10304584153423 0 1 NA NA
"ENSG00000261691" 0 NA NA NA NA NA NA
"ENSG00000261692" 0.012284013421823 0 8.1030458415403 0 1 NA NA
"ENSG00000261693" 0.167021860300608 -0.52321103022149 8.10304584148915 -0.0645696742257768 0.94851663076701 NA NA
"ENSG00000261696" 0.00986299089135307 0 8.10304584153878 0 1 NA NA
"ENSG00000261697" 0.012093223816089 0 8.1030458415403 0 1 NA NA
"ENSG00000261702" 0 NA NA NA NA NA NA
"ENSG00000261707" 0.0136681528792657 0 8.1030458415403 0 1 NA NA
"ENSG00000261709" 0 NA NA NA NA NA NA
"ENSG00000261710" 0 NA NA NA NA NA NA
"ENSG00000261714" 0 NA NA NA NA NA NA
"ENSG00000261717" 0.168757994531673 -0.219716192233038 8.10271229548545 -0.0271163758776745 0.978366913501725 NA NA
"ENSG00000261719" 0 NA NA NA NA NA NA
"ENSG00000261722" 0.069324077226046 -0.523169383731401 8.10304584151199 -0.0645645346162549 0.948520723043032 NA NA
"ENSG00000261723" 0 NA NA NA NA NA NA
"ENSG00000261725" 0 NA NA NA NA NA NA
"ENSG00000261727" 0 NA NA NA NA NA NA
"ENSG00000261728" 0.0360588894935708 0 8.10304584153446 0 1 NA NA
"ENSG00000261729" 0.319997596396107 -2.04481804148811 5.04097538526175 -0.405639362466742 0.685007602374684 NA NA
"ENSG00000261731" 0 NA NA NA NA NA NA
"ENSG00000261732" 2.87524308267118 0.748391717534536 0.637503430795637 1.17394147448039 0.240418468531036 NA NA
"ENSG00000261734" 0.0082374088221482 0 8.1030458415403 0 1 NA NA
"ENSG00000261736" 0 NA NA NA NA NA NA
"ENSG00000261743" 0 NA NA NA NA NA NA
"ENSG00000261745" 0 NA NA NA NA NA NA
"ENSG00000261747" 0 NA NA NA NA NA NA
"ENSG00000261751" 0.0534236883188914 0 8.10304584153859 0 1 NA NA
"ENSG00000261754" 0.953701768592828 -2.43559716999323 1.57462027393681 -1.54678382484168 0.121915381891079 NA NA
"ENSG00000261757" 0.00881101099143422 0 8.1030458415403 0 1 NA NA
"ENSG00000261759" 0.097857045407504 0 8.10304584152064 0 1 NA NA
"ENSG00000261760" 0.0232024948958034 0 8.1030458415403 0 1 NA NA
"ENSG00000261762" 0.0898260697846096 -1.14126885581882 8.10253760179102 -0.140853262509581 0.887985865055605 NA NA
"ENSG00000261763" 0.0285845695869897 -0.523106018777444 8.1030458415403 -0.0645567147227206 0.948526949425807 NA NA
"ENSG00000261765" 0.0146684600048482 0 8.10304584152859 0 1 NA NA
"ENSG00000261766" 0.0112230312477958 0 8.1030458415403 0 1 NA NA
"ENSG00000261770" 6.15779394632183 -0.102430687295331 0.437084396232762 -0.234349906283965 0.81471334480583 NA NA
"ENSG00000261774" 0 NA NA NA NA NA NA
"ENSG00000261775" 0.149348123049897 -0.843711117457868 8.10304584146583 -0.104122713108734 0.917071966370993 NA NA
"ENSG00000261776" 0.22077688213597 0.438453708361375 8.10304584145847 0.0541097405765704 0.956847731760633 NA NA
"ENSG00000261778" 0 NA NA NA NA NA NA
"ENSG00000261779" 0 NA NA NA NA NA NA
"ENSG00000261782" 0 NA NA NA NA NA NA
"ENSG00000261783" 0.630205527198564 0.237605333679616 1.18906414258436 0.199825497355588 0.841617059471024 NA NA
"ENSG00000261786" 1.01073303240146 -0.253341777407424 1.17102923686525 -0.216341120641531 0.828721858282807 NA NA
"ENSG00000261789" 0.383718076387643 -1.16719886839272 2.48671758431734 -0.469373311932866 0.638802821178557 NA NA
"ENSG00000261790" 0.0494375103120645 -0.523124549539358 8.1030458415403 -0.0645590016111667 0.948525128551225 NA NA
"ENSG00000261793" 0 NA NA NA NA NA NA
"ENSG00000261795" 0 NA NA NA NA NA NA
"ENSG00000261797" 0.0106008753310464 0 8.10304584153717 0 1 NA NA
"ENSG00000261798" 0.226936077628957 0.527022979632207 5.09089069148847 0.103522745148181 0.917548098457162 NA NA
"ENSG00000261799" 7.53558211174725 -0.891813301631485 0.410860910711501 -2.1705966140393 0.0299616782697764 NA NA
"ENSG00000261800" 0 NA NA NA NA NA NA
"ENSG00000261802" 0 NA NA NA NA NA NA
"ENSG00000261804" 0.286050332944499 0.75917023694761 3.93245607276561 0.193052439213568 0.8469178999034 NA NA
"ENSG00000261810" 0 NA NA NA NA NA NA
"ENSG00000261813" 0 NA NA NA NA NA NA
"ENSG00000261815" 0.0382768360572372 -0.846726829898365 8.10298208765224 -0.104495705499418 0.916775976138581 NA NA
"ENSG00000261816" 0 NA NA NA NA NA NA
"ENSG00000261817" 0.012284013421823 0 8.1030458415403 0 1 NA NA
"ENSG00000261818" 0.0584164729363845 -0.523138676603308 8.1030458415395 -0.064560745037562 0.948523740394141 NA NA
"ENSG00000261819" 0.45646009512083 -1.09099374576132 1.98793083655934 -0.548808703852888 0.583136736513834 NA NA
"ENSG00000261821" 1.2294081598713 -0.629169957106021 1.16013732315009 -0.542323692679461 0.587595536725461 NA NA
"ENSG00000261822" 0.0540991549471441 0.759084659796159 8.10304584152754 0.0936789294595747 0.925364208514396 NA NA
"ENSG00000261823" 0.0319795456923524 0 8.1030458415403 0 1 NA NA
"ENSG00000261826" 0.123289497782018 -0.843671566493265 8.10304584147783 -0.104117832108845 0.917075839792497 NA NA
"ENSG00000261829" 0.149205932692779 -0.208375932909952 8.1029265640113 -0.0257161324694022 0.979483756262592 NA NA
"ENSG00000261831" 0 NA NA NA NA NA NA
"ENSG00000261835" 0.088666662503597 -0.52315862928887 8.10304584152067 -0.0645632074063018 0.948521779798527 NA NA
"ENSG00000261837" 0 NA NA NA NA NA NA
"ENSG00000261838" 0.096263714550047 -0.523190703041819 8.10304584151305 -0.0645671656405346 0.948518628160454 NA NA
"ENSG00000261839" 0.542523397498024 0.441252817016699 2.00072535088419 0.220546421737344 0.825445622945578 NA NA
"ENSG00000261840" 6.4523691854232 0.0441485302768833 0.394601767275515 0.111881227957244 0.91091758106213 NA NA
"ENSG00000261842" 0.0515133848040972 0 8.10304584153295 0 1 NA NA
"ENSG00000261845" 0.807880607320605 -0.0930920630423338 1.20666331345458 -0.0771483329312623 0.938505543424316 NA NA
"ENSG00000261848" 0 NA NA NA NA NA NA
"ENSG00000261864" 0 NA NA NA NA NA NA
"ENSG00000261872" 0.0082374088221482 0 8.1030458415403 0 1 NA NA
"ENSG00000261882" 0 NA NA NA NA NA NA
"ENSG00000261888" 3.25397649396601 0.214456221389705 0.553375936741159 0.387541646014898 0.69835525986137 NA NA
"ENSG00000261889" 3.8909425575846 0.752620200045865 0.47890872207251 1.57153162044919 0.116059215564247 NA NA
"ENSG00000261898" 0 NA NA NA NA NA NA
"ENSG00000261916" 0.438864328047653 0.208696479049327 2.26762953750794 0.092032880855256 0.926671915298119 NA NA
"ENSG00000261924" 0.111609059021522 0 8.10304584150756 0 1 NA NA
"ENSG00000261938" 0 NA NA NA NA NA NA
"ENSG00000261959" 0.00986299089135307 0 8.10304584153878 0 1 NA NA
"ENSG00000261970" 0.227085013373618 -1.4967582979261 6.35247668593726 -0.235618070230708 0.813729050179877 NA NA
"ENSG00000261976" 0 NA NA NA NA NA NA
"ENSG00000261978" 0 NA NA NA NA NA NA
"ENSG00000261996" 0.0543894337705184 -0.52312984701504 8.10304584152596 -0.0645596553747898 0.94852460800924 NA NA
"ENSG00000261997" 2.92981544023208 0.0450473291074757 0.6124936706108 0.0735474197840329 0.941370510689163 NA NA
"ENSG00000262000" 0 NA NA NA NA NA NA
"ENSG00000262003" 0 NA NA NA NA NA NA
"ENSG00000262006" 0 NA NA NA NA NA NA
"ENSG00000262008" 0 NA NA NA NA NA NA
"ENSG00000262011" 0 NA NA NA NA NA NA
"ENSG00000262020" 0.015427605311482 -0.523077193328103 8.1030458415403 -0.0645531573629444 0.948529781880197 NA NA
"ENSG00000262038" 0.0304022615386733 -0.841984966317986 8.10301367681239 -0.103910100599659 0.917240691382997 NA NA
"ENSG00000262039" 0.0111582819844231 0 8.1030458415403 0 1 NA NA
"ENSG00000262048" 0 NA NA NA NA NA NA
"ENSG00000262049" 8.86158742985956 0.409092253986791 0.318876630256495 1.2829170129455 0.199521151754832 NA NA
"ENSG00000262050" 1.12779582200323 0.346183164275387 0.938053049994276 0.369044335261741 0.712094678780751 NA NA
"ENSG00000262052" 0 NA NA NA NA NA NA
"ENSG00000262067" 0.0420894080896793 0 8.10304584153304 0 1 NA NA
"ENSG00000262079" 0.510644175162852 -0.843743518414041 2.32034423524651 -0.363628596825162 0.716135369413093 NA NA
"ENSG00000262089" 1.12479481454279 -0.644756303387196 1.34143786741201 -0.480645670627372 0.630768350380239 NA NA
"ENSG00000262090" 0 NA NA NA NA NA NA
"ENSG00000262094" 0.0146475471832474 0 8.1030458415403 0 1 NA NA
"ENSG00000262098" 0 NA NA NA NA NA NA
"ENSG00000262112" 0 NA NA NA NA NA NA
"ENSG00000262115" 0 NA NA NA NA NA NA
"ENSG00000262116" 0 NA NA NA NA NA NA
"ENSG00000262119" 1.64874039631665 -1.81380247258209 0.978057494105298 -1.85449473421939 0.0636684128113246 NA NA
"ENSG00000262120" 0.0123199367350616 0 8.1030458415403 0 1 NA NA
"ENSG00000262133" 0 NA NA NA NA NA NA
"ENSG00000262140" 0.0101711875132875 0 8.10304584154004 0 1 NA NA
"ENSG00000262141" 0 NA NA NA NA NA NA
"ENSG00000262147" 0 NA NA NA NA NA NA
"ENSG00000262151" 0 NA NA NA NA NA NA
"ENSG00000262160" 0.101310832599957 -0.523184564983225 8.10304584148612 -0.0645664081405804 0.948519231299457 NA NA
"ENSG00000262171" 0 NA NA NA NA NA NA
"ENSG00000262172" 0 NA NA NA NA NA NA
"ENSG00000262181" 0 NA NA NA NA NA NA
"ENSG00000262187" 0 NA NA NA NA NA NA
"ENSG00000262198" 0.867238690808042 -1.07479984222387 1.30756136261143 -0.821988071043421 0.411083686154133 NA NA
"ENSG00000262202" 0.0726565484662231 0 8.10304584150699 0 1 NA NA
"ENSG00000262211" 0.0857187181310409 0 8.10304584148564 0 1 NA NA
"ENSG00000262213" 0.0711823128802793 0.118135003142658 8.1030458415403 0.0145790861180914 0.988367984340893 NA NA
"ENSG00000262227" 0.158957702904021 -0.242748608664572 8.10221492282231 -0.029960771341772 0.976098339049113 NA NA
"ENSG00000262228" 0.428365889608921 0.488424914963652 2.44045747108219 0.20013662223217 0.841373732330476 NA NA
"ENSG00000262231" 0.0110535018371743 0 8.10304584153701 0 1 NA NA
"ENSG00000262248" 0.239460217826881 -0.745750716828192 4.55917741144946 -0.163571330862315 0.870068615340031 NA NA
"ENSG00000262262" 0 NA NA NA NA NA NA
"ENSG00000262265" 6.57267597834696 0.0325234731360437 0.346318405990209 0.093912054841703 0.925179017782446 NA NA
"ENSG00000262267" 0.0464204285274447 0.759080841802863 8.10304584153575 0.0936784582794606 0.925364582815748 NA NA
"ENSG00000262271" 0.0533001693935593 0 8.10304584153034 0 1 NA NA
"ENSG00000262296" 0 NA NA NA NA NA NA
"ENSG00000262298" 0.176445349975207 1.19296425703192 8.08813275170311 0.147495632632973 0.882740826684257 NA NA
"ENSG00000262302" 0 NA NA NA NA NA NA
"ENSG00000262304" 0.320649709138375 -1.52976259605951 3.01971461853418 -0.50659177747137 0.612441278895345 NA NA
"ENSG00000262312" 0.837737283538333 0.359453464680116 1.31900914104763 0.272517796498832 0.785223909289312 NA NA
"ENSG00000262313" 0 NA NA NA NA NA NA
"ENSG00000262319" 0.0482835325449786 0 8.10304584151972 0 1 NA NA
"ENSG00000262332" 0.0222531692419847 0 8.1030458415403 0 1 NA NA
"ENSG00000262339" 0 NA NA NA NA NA NA
"ENSG00000262343" 0 NA NA NA NA NA NA
"ENSG00000262358" 0.0562331608531692 0.438609741158005 8.10304584153868 0.0541289966434051 0.956832390125766 NA NA
"ENSG00000262362" 0 NA NA NA NA NA NA
"ENSG00000262370" 0.0886747248500081 -1.42371814017098 8.10127937419991 -0.175739913957922 0.860498276471452 NA NA
"ENSG00000262372" 0 NA NA NA NA NA NA
"ENSG00000262380" 0.272735267888263 -0.242563709279877 6.61204821987474 -0.0366851089426072 0.970736081993739 NA NA
"ENSG00000262384" 0.0333174869663009 0 8.10304584153624 0 1 NA NA
"ENSG00000262400" 0 NA NA NA NA NA NA
"ENSG00000262408" 0.0229100236593368 0 8.10304584153931 0 1 NA NA
"ENSG00000262410" 0.708723043699363 -1.48341942751827 1.69817623736447 -0.873536794873837 0.382370559828397 NA NA
"ENSG00000262412" 0.0362934936550994 0 8.1030458415403 0 1 NA NA
"ENSG00000262413" 0 NA NA NA NA NA NA
"ENSG00000262429" 0.885123227332674 -0.280970882620545 1.21592912035874 -0.231075050277313 0.817256497619712 NA NA
"ENSG00000262434" 0 NA NA NA NA NA NA
"ENSG00000262445" 0 NA NA NA NA NA NA
"ENSG00000262456" 0 NA NA NA NA NA NA
"ENSG00000262471" 0 NA NA NA NA NA NA
"ENSG00000262482" 0.0376591069372153 0 8.10304584153702 0 1 NA NA
"ENSG00000262488" 0.00880495685168251 0 8.1030458415403 0 1 NA NA
"ENSG00000262492" 0.0106008753310464 0 8.10304584153717 0 1 NA NA
"ENSG00000262495" 0 NA NA NA NA NA NA
"ENSG00000262514" 0.0228849560053956 0 8.1030458415403 0 1 NA NA
"ENSG00000262518" 0 NA NA NA NA NA NA
"ENSG00000262521" 0.031171902518 0.759101014478506 8.1030458415375 0.0936809477970905 0.925362605164954 NA NA
"ENSG00000262526" 0 NA NA NA NA NA NA
"ENSG00000262528" 0.098747472754077 -0.523183862934316 8.10304584151293 -0.0645663215002412 0.948519300284503 NA NA
"ENSG00000262529" 0 NA NA NA NA NA NA
"ENSG00000262533" 0 NA NA NA NA NA NA
"ENSG00000262539" 0.0165434135685007 0 8.10304584153354 0 1 NA NA
"ENSG00000262558" 0 NA NA NA NA NA NA
"ENSG00000262560" 0.873637928654025 -0.821791729656041 1.26866734649641 -0.647759818147388 0.517140308075702 NA NA
"ENSG00000262561" 0 NA NA NA NA NA NA
"ENSG00000262566" 0 NA NA NA NA NA NA
"ENSG00000262580" 5.16247286213349 0.82033957275215 0.450396347431945 1.82137261420865 0.0685502351570904 NA NA
"ENSG00000262587" 0.0110535018371743 0 8.10304584153701 0 1 NA NA
"ENSG00000262623" 0 NA NA NA NA NA NA
"ENSG00000262624" 0 NA NA NA NA NA NA
"ENSG00000262633" 0.0198645128286085 0 8.10304584153739 0 1 NA NA
"ENSG00000262636" 0 NA NA NA NA NA NA
"ENSG00000262651" 0 NA NA NA NA NA NA
"ENSG00000262652" 0.0269896096344331 0 8.10304584153554 0 1 NA NA
"ENSG00000262660" 0.0082374088221482 0 8.1030458415403 0 1 NA NA
"ENSG00000262662" 0 NA NA NA NA NA NA
"ENSG00000262663" 0.182061986083128 -0.523294654314318 8.10304584145887 -0.0645799943074375 0.948508413683306 NA NA
"ENSG00000262681" 0.092351459755535 -1.18122190619437 8.10271578048775 -0.145780987288099 0.884094285489329 NA NA
"ENSG00000262691" 0.401703465940403 0.3371430120498 2.88127805627828 0.11701161965787 0.90685084558221 NA NA
"ENSG00000262692" 0 NA NA NA NA NA NA
"ENSG00000262700" 0.0646586911033247 0 8.10304584150524 0 1 NA NA
"ENSG00000262703" 0 NA NA NA NA NA NA
"ENSG00000262708" 0 NA NA NA NA NA NA
"ENSG00000262712" 1.15335821846355 0.60017309742909 1.13665216380038 0.528018259713172 0.597486662498528 NA NA
"ENSG00000262714" 0.201372307032872 0 5.347651985199 0 1 NA NA
"ENSG00000262721" 0.34112925366886 -0.706542707977618 5.47444686497132 -0.129061935462099 0.897308641147033 NA NA
"ENSG00000262730" 0 NA NA NA NA NA NA
"ENSG00000262732" 0.0816363151223175 -1.17515388235327 8.10282811830896 -0.145030088901666 0.88468711542849 NA NA
"ENSG00000262766" 0.00843519566997121 -0.523075134309482 8.1030458415403 -0.0645529032586654 0.948529984204087 NA NA
"ENSG00000262768" 0.110082830740991 -0.523135206020441 8.10304584149905 -0.0645603167319194 0.948524081421149 NA NA
"ENSG00000262769" 0 NA NA NA NA NA NA
"ENSG00000262777" 0.010399839673666 0.759131007627729 8.1030458415403 0.0936846492631253 0.925359664753915 NA NA
"ENSG00000262786" 0 NA NA NA NA NA NA
"ENSG00000262791" 0 NA NA NA NA NA NA
"ENSG00000262801" 1.3813656272785 -0.659046437149546 0.88788733922101 -0.742263582368189 0.457927651927791 NA NA
"ENSG00000262803" 0 NA NA NA NA NA NA
"ENSG00000262810" 0 NA NA NA NA NA NA
"ENSG00000262815" 0 NA NA NA NA NA NA
"ENSG00000262818" 0.0109135640315278 -0.523075134309482 8.1030458415403 -0.0645529032586654 0.948529984204087 NA NA
"ENSG00000262823" 0.218850360082564 -0.848257139503557 5.16975740748122 -0.164080646855118 0.86966765689465 NA NA
"ENSG00000262831" 0 NA NA NA NA NA NA
"ENSG00000262833" 0.0454901617354979 -0.52309160605277 8.1030458415403 -0.0645549360428321 0.948528365652921 NA NA
"ENSG00000262837" 0 NA NA NA NA NA NA
"ENSG00000262848" 0 NA NA NA NA NA NA
"ENSG00000262855" 0 NA NA NA NA NA NA
"ENSG00000262869" 0.0866206248370971 -0.523176180977364 8.10304584151377 -0.0645653734669761 0.948520055130586 NA NA
"ENSG00000262873" 2.1282944266414 0.413804975512018 0.66217348967309 0.624919272615867 0.532024042587119 NA NA
"ENSG00000262877" 2.99819301044796 -0.557746542273966 0.614143247872438 -0.908170112113345 0.363788352289352 NA NA
"ENSG00000262880" 0 NA NA NA NA NA NA
"ENSG00000262881" 0 NA NA NA NA NA NA
"ENSG00000262884" 0 NA NA NA NA NA NA
"ENSG00000262885" 0 NA NA NA NA NA NA
"ENSG00000262898" 0.917658380599441 1.07918297574955 1.40602771770223 0.767540328090532 0.442760325342848 NA NA
"ENSG00000262899" 0.140096116699145 -0.523236571022367 8.10304584148839 -0.0645728262258304 0.948514121072308 NA NA
"ENSG00000262905" 0 NA NA NA NA NA NA
"ENSG00000262920" 0.012093223816089 0 8.1030458415403 0 1 NA NA
"ENSG00000262921" 0.0304406753812452 -0.523108649577238 8.10304584153833 -0.0645570393907494 0.94852669091744 NA NA
"ENSG00000262950" 0.00894641472455145 0 8.10304584153714 0 1 NA NA
"ENSG00000262961" 0 NA NA NA NA NA NA
"ENSG00000262966" 0.110024439565611 0 8.10304584149125 0 1 NA NA
"ENSG00000262967" 0.41410626635079 1.79681587990277 3.19255966555144 0.562813562825743 0.573561843796066 NA NA
"ENSG00000262974" 0 NA NA NA NA NA NA
"ENSG00000262979" 0.0335836317641067 -0.523108077796065 8.1030458415403 -0.0645569688269995 0.948526747101967 NA NA
"ENSG00000262983" 0 NA NA NA NA NA NA
"ENSG00000262990" 0 NA NA NA NA NA NA
"ENSG00000262995" 0.0523368717865348 0 8.10304584153126 0 1 NA NA
"ENSG00000262999" 0.153646725954724 0.118052113347428 8.10304584150328 0.0145688566566874 0.988376145403459 NA NA
"ENSG00000263011" 0.509818478164746 1.91682996714026 1.87967006141757 1.01976937681003 0.307837849864543 NA NA
"ENSG00000263015" 0.0252835074594414 0 8.10304584153689 0 1 NA NA
"ENSG00000263017" 0 NA NA NA NA NA NA
"ENSG00000263029" 0 NA NA NA NA NA NA
"ENSG00000263033" 0.0214479289218491 0 8.10304584152091 0 1 NA NA
"ENSG00000263041" 0 NA NA NA NA NA NA
"ENSG00000263045" 0.00881101099143422 0 8.1030458415403 0 1 NA NA
"ENSG00000263051" 0.0171149362079666 0 8.1030458415403 0 1 NA NA
"ENSG00000263063" 0.138527649343426 -0.523225886851627 8.10304584151721 -0.0645715076879854 0.948515170922305 NA NA
"ENSG00000263065" 0 NA NA NA NA NA NA
"ENSG00000263070" 0 NA NA NA NA NA NA
"ENSG00000263080" 0.130840792666014 -0.843645015914166 8.10304584149807 -0.104114555491419 0.917078440023203 NA NA
"ENSG00000263081" 0 NA NA NA NA NA NA
"ENSG00000263089" 0.408734478097643 0.0713976512555424 2.50720510196063 0.0284769886594876 0.977281720974564 NA NA
"ENSG00000263096" 0.267733387504908 -2.1268617601901 4.02968773302343 -0.5277981573511 0.597639436211723 NA NA
"ENSG00000263098" 0 NA NA NA NA NA NA
"ENSG00000263105" 0.235120001362266 0.118023689346642 5.59562918651151 0.0210921212633501 0.983172169819368 NA NA
"ENSG00000263107" 0 NA NA NA NA NA NA
"ENSG00000263110" 0 NA NA NA NA NA NA
"ENSG00000263120" 0.145346824064049 -2.07188343140935 8.09627484981774 -0.255905767756389 0.798023600863158 NA NA
"ENSG00000263154" 0 NA NA NA NA NA NA
"ENSG00000263159" 0 NA NA NA NA NA NA
"ENSG00000263164" 0 NA NA NA NA NA NA
"ENSG00000263165" 0.0145588991855777 0.759128948609107 8.1030458415403 0.0936843951588462 0.925359866612016 NA NA
"ENSG00000263167" 0 NA NA NA NA NA NA
"ENSG00000263171" 0 NA NA NA NA NA NA
"ENSG00000263176" 0 NA NA NA NA NA NA
"ENSG00000263189" 0 NA NA NA NA NA NA
"ENSG00000263199" 0 NA NA NA NA NA NA
"ENSG00000263207" 0.00843519566997121 -0.523075134309482 8.1030458415403 -0.0645529032586654 0.948529984204087 NA NA
"ENSG00000263212" 0 NA NA NA NA NA NA
"ENSG00000263218" 0 NA NA NA NA NA NA
"ENSG00000263220" 0.0198599787560792 -0.523092321912652 8.10304584153815 -0.0645550243873921 0.948528295310883 NA NA
"ENSG00000263234" 0.0474507824444358 -0.523124549539357 8.1030458415403 -0.0645590016111666 0.948525128551225 NA NA
"ENSG00000263235" 0.930929873538699 -0.354671032736046 1.31140726269551 -0.270450715673973 0.786813527731905 NA NA
"ENSG00000263237" 0 NA NA NA NA NA NA
"ENSG00000263244" 0 NA NA NA NA NA NA
"ENSG00000263252" 0 NA NA NA NA NA NA
"ENSG00000263253" 0.162045268691074 0.118027797822925 8.10304584151014 0.0145658558684555 0.98837853943203 NA NA
"ENSG00000263257" 0.417340384584727 0.521469211957459 2.20016680694831 0.237013489300273 0.812646325435584 NA NA
"ENSG00000263271" 0 NA NA NA NA NA NA
"ENSG00000263276" 0.955112223669815 -1.68739167928764 1.87588851947057 -0.899515968978729 0.368377893828164 NA NA
"ENSG00000263278" 0 NA NA NA NA NA NA
"ENSG00000263279" 0 NA NA NA NA NA NA
"ENSG00000263280" 0.99034223963925 0.158795319065331 1.3898369814293 0.114254636469687 0.909035941790621 NA NA
"ENSG00000263300" 0.00945465382613522 0 8.1030458415403 0 1 NA NA
"ENSG00000263301" 0 NA NA NA NA NA NA
"ENSG00000263305" 0 NA NA NA NA NA NA
"ENSG00000263311" 0 NA NA NA NA NA NA
"ENSG00000263316" 0.0236479080990302 0 8.10304584153618 0 1 NA NA
"ENSG00000263321" 0.015427605311482 -0.523077193328103 8.1030458415403 -0.0645531573629444 0.948529781880197 NA NA
"ENSG00000263325" 0 NA NA NA NA NA NA
"ENSG00000263326" 0 NA NA NA NA NA NA
"ENSG00000263331" 0.0193791300691005 0 8.1030458415403 0 1 NA NA
"ENSG00000263335" 0 NA NA NA NA NA NA
"ENSG00000263338" 0 NA NA NA NA NA NA
"ENSG00000263342" 0 NA NA NA NA NA NA
"ENSG00000263343" 0.0844018926664592 0 8.10304584152511 0 1 NA NA
"ENSG00000263369" 0 NA NA NA NA NA NA
"ENSG00000263370" 0 NA NA NA NA NA NA
"ENSG00000263375" 0 NA NA NA NA NA NA
"ENSG00000263382" 0 NA NA NA NA NA NA
"ENSG00000263388" 0 NA NA NA NA NA NA
"ENSG00000263393" 0.0727398644136566 0.438591019350651 8.1030458415314 0.0541266861780164 0.956834230911863 NA NA
"ENSG00000263394" 0.0235147327234908 0 8.1030458415403 0 1 NA NA
"ENSG00000263396" 0 NA NA NA NA NA NA
"ENSG00000263424" 0.0233673002636753 0 8.1030458415403 0 1 NA NA
"ENSG00000263427" 0 NA NA NA NA NA NA
"ENSG00000263433" 0 NA NA NA NA NA NA
"ENSG00000263435" 0.0130470327679838 0 8.1030458415403 0 1 NA NA
"ENSG00000263443" 0 NA NA NA NA NA NA
"ENSG00000263450" 0 NA NA NA NA NA NA
"ENSG00000263453" 0 NA NA NA NA NA NA
"ENSG00000263466" 0 NA NA NA NA NA NA
"ENSG00000263477" 0 NA NA NA NA NA NA
"ENSG00000263485" 0 NA NA NA NA NA NA
"ENSG00000263489" 0 NA NA NA NA NA NA
"ENSG00000263494" 0.0332047965857734 0 8.10304584151415 0 1 NA NA
"ENSG00000263499" 0 NA NA NA NA NA NA
"ENSG00000263501" 0 NA NA NA NA NA NA
"ENSG00000263508" 0.0194908005463811 0 8.10304584153767 0 1 NA NA
"ENSG00000263531" 0.677659355982694 -0.433810283160184 1.52832966394861 -0.283846013980639 0.776528390047631 NA NA
"ENSG00000263547" 0 NA NA NA NA NA NA
"ENSG00000263551" 0.74938200104864 0.952875555970958 1.29072954339412 0.738245716035336 0.460365146919564 NA NA
"ENSG00000263567" 0 NA NA NA NA NA NA
"ENSG00000263571" 0.129683369490914 -0.523229583824069 8.10304584146763 -0.0645719639331697 0.948514807649442 NA NA
"ENSG00000263574" 0 NA NA NA NA NA NA
"ENSG00000263585" 0 NA NA NA NA NA NA
"ENSG00000263588" 0 NA NA NA NA NA NA
"ENSG00000263594" 0 NA NA NA NA NA NA
"ENSG00000263603" 0.208697714744735 -1.5062497760535 7.49041230376041 -0.20109036925742 0.840627912402816 NA NA
"ENSG00000263604" 0 NA NA NA NA NA NA
"ENSG00000263611" 0 NA NA NA NA NA NA
"ENSG00000263612" 0 NA NA NA NA NA NA
"ENSG00000263613" 0 NA NA NA NA NA NA
"ENSG00000263618" 0.0106008753310464 0 8.10304584153717 0 1 NA NA
"ENSG00000263620" 0.0456911625783604 -0.523099340502637 8.10304584152234 -0.0645558905544042 0.948527605648148 NA NA
"ENSG00000263622" 0 NA NA NA NA NA NA
"ENSG00000263624" 0 NA NA NA NA NA NA
"ENSG00000263635" 0 NA NA NA NA NA NA
"ENSG00000263637" 0 NA NA NA NA NA NA
"ENSG00000263644" 0 NA NA NA NA NA NA
"ENSG00000263648" 0.0533878626670235 0 8.10304584151434 0 1 NA NA
"ENSG00000263655" 0 NA NA NA NA NA NA
"ENSG00000263657" 0 NA NA NA NA NA NA
"ENSG00000263674" 0 NA NA NA NA NA NA
"ENSG00000263677" 0.349997725177581 -2.35458528250841 4.11271120739065 -0.572514130891845 0.566973715306198 NA NA
"ENSG00000263680" 0.0769059409387828 0.438611907677769 8.10304584153875 0.054129264014441 0.956832177106842 NA NA
"ENSG00000263682" 0 NA NA NA NA NA NA
"ENSG00000263683" 0.0319220464889234 0.759103669440672 8.10304584153554 0.0936812754470139 0.925362344882786 NA NA
"ENSG00000263684" 0 NA NA NA NA NA NA
"ENSG00000263688" 0 NA NA NA NA NA NA
"ENSG00000263698" 0.0608426474774573 0 8.10304584149334 0 1 NA NA
"ENSG00000263707" 0 NA NA NA NA NA NA
"ENSG00000263708" 0 NA NA NA NA NA NA
"ENSG00000263709" 0 NA NA NA NA NA NA
"ENSG00000263717" 0 NA NA NA NA NA NA
"ENSG00000263720" 0 NA NA NA NA NA NA
"ENSG00000263727" 0 NA NA NA NA NA NA
"ENSG00000263729" 0 NA NA NA NA NA NA
"ENSG00000263733" 0 NA NA NA NA NA NA
"ENSG00000263745" 0.0193791300691005 0 8.1030458415403 0 1 NA NA
"ENSG00000263756" 0 NA NA NA NA NA NA
"ENSG00000263765" 0.0109135640315278 -0.523075134309482 8.1030458415403 -0.0645529032586654 0.948529984204087 NA NA
"ENSG00000263772" 0 NA NA NA NA NA NA
"ENSG00000263781" 0.123818609346289 -0.523223420359532 8.10304584148171 -0.0645712032975315 0.948515413284961 NA NA
"ENSG00000263786" 0.0106008753310464 0 8.10304584153717 0 1 NA NA
"ENSG00000263788" 0 NA NA NA NA NA NA
"ENSG00000263797" 0 NA NA NA NA NA NA
"ENSG00000263809" 6.77623921105976 -0.5775811051303 0.430974003686054 -1.34017620596681 0.180188065350449 NA NA
"ENSG00000263821" 0 NA NA NA NA NA NA
"ENSG00000263823" 1.84117199423096 -0.410140813817432 0.881601464505862 -0.465222473339829 0.6417721466423 NA NA
"ENSG00000263826" 0.539174134217741 -1.73245555418131 1.77134692308096 -0.978044182992676 0.328052472247477 NA NA
"ENSG00000263847" 0.00880495685168251 0 8.1030458415403 0 1 NA NA
"ENSG00000263859" 0.0243761236231958 0 8.1030458415403 0 1 NA NA
"ENSG00000263860" 0 NA NA NA NA NA NA
"ENSG00000263863" 0 NA NA NA NA NA NA
"ENSG00000263870" 0 NA NA NA NA NA NA
"ENSG00000263893" 0 NA NA NA NA NA NA
"ENSG00000263895" 0 NA NA NA NA NA NA
"ENSG00000263904" 1.58579386699246 -0.700635892409785 0.968160708175427 -0.723677264005256 0.469263894539937 NA NA
"ENSG00000263916" 0 NA NA NA NA NA NA
"ENSG00000263917" 0 NA NA NA NA NA NA
"ENSG00000263923" 0 NA NA NA NA NA NA
"ENSG00000263924" 0.304736157099212 -0.220359155286631 3.5674947838074 -0.0617685991544615 0.950747109964955 NA NA
"ENSG00000263938" 0.582605076608301 -0.230236523502794 1.95203443501236 -0.117946957990696 0.906109685796802 NA NA
"ENSG00000263946" 0 NA NA NA NA NA NA
"ENSG00000263952" 0 NA NA NA NA NA NA
"ENSG00000263963" 0 NA NA NA NA NA NA
"ENSG00000263970" 0 NA NA NA NA NA NA
"ENSG00000263982" 0 NA NA NA NA NA NA
"ENSG00000263986" 0 NA NA NA NA NA NA
"ENSG00000263990" 0 NA NA NA NA NA NA
"ENSG00000264000" 0 NA NA NA NA NA NA
"ENSG00000264007" 0.144084730771334 0 8.10304584148891 0 1 NA NA
"ENSG00000264012" 0.00986299089135307 0 8.10304584153878 0 1 NA NA
"ENSG00000264015" 0.139371605380553 -1.5622476272708 8.10112538737286 -0.192843284428835 0.847081703606986 NA NA
"ENSG00000264016" 0.0136681528792657 0 8.1030458415403 0 1 NA NA
"ENSG00000264019" 0.0146684600048482 0 8.10304584152859 0 1 NA NA
"ENSG00000264023" 0.0110535018371743 0 8.10304584153701 0 1 NA NA
"ENSG00000264029" 0 NA NA NA NA NA NA
"ENSG00000264040" 0 NA NA NA NA NA NA
"ENSG00000264044" 0 NA NA NA NA NA NA
"ENSG00000264050" 0 NA NA NA NA NA NA
"ENSG00000264057" 0.0082374088221482 0 8.1030458415403 0 1 NA NA
"ENSG00000264066" 0.0120561868881342 0 8.1030458415403 0 1 NA NA
"ENSG00000264067" 0.0123163059405553 0 8.1030458415403 0 1 NA NA
"ENSG00000264072" 0 NA NA NA NA NA NA
"ENSG00000264078" 0.327254371096183 2.90329634577684 4.85731951655735 0.597715743401326 0.550029618872895 NA NA
"ENSG00000264080" 0 NA NA NA NA NA NA
"ENSG00000264083" 0.0303932860598249 -0.523107264365588 8.10304584153717 -0.0645568684412567 0.94852682703147 NA NA
"ENSG00000264093" 0 NA NA NA NA NA NA
"ENSG00000264104" 0.140352288388602 -0.523240189893304 8.10304584146255 -0.0645732728322888 0.948513765474049 NA NA
"ENSG00000264108" 0 NA NA NA NA NA NA
"ENSG00000264112" 7.18139077483875 -0.981921639715334 0.430851321215095 -2.27902664182647 0.0226654816382811 NA NA
"ENSG00000264116" 0.147515386472244 -1.18177937792666 8.10270665360968 -0.145849952176189 0.884039841357144 NA NA
"ENSG00000264125" 0.178249924393536 -0.510922012973972 8.10127891899005 -0.0630668340249747 0.94971328431826 NA NA
"ENSG00000264131" 0 NA NA NA NA NA NA
"ENSG00000264138" 0 NA NA NA NA NA NA
"ENSG00000264145" 0.00992447624296523 0 8.1030458415403 0 1 NA NA
"ENSG00000264148" 0.436782542365824 -0.750919639807597 2.33560088407428 -0.321510256708618 0.747823740800912 NA NA
"ENSG00000264149" 0.0210286617573324 0.759112476865815 8.1030458415403 0.0936823623746792 0.92536148143723 NA NA
"ENSG00000264150" 0 NA NA NA NA NA NA
"ENSG00000264151" 0.168618989308762 0 8.10304584145012 0 1 NA NA
"ENSG00000264164" 0.0109184814739803 0 8.1030458415403 0 1 NA NA
"ENSG00000264167" 0.0136681528792657 0 8.1030458415403 0 1 NA NA
"ENSG00000264174" 0 NA NA NA NA NA NA
"ENSG00000264177" 0.0237750850245577 0 8.1030458415395 0 1 NA NA
"ENSG00000264179" 0 NA NA NA NA NA NA
"ENSG00000264187" 0 NA NA NA NA NA NA
"ENSG00000264188" 0.23741672618361 -0.843747821269107 5.01051827949922 -0.168395318448661 0.866272290852508 NA NA
"ENSG00000264193" 0.00945465382613522 0 8.1030458415403 0 1 NA NA
"ENSG00000264196" 0 NA NA NA NA NA NA
"ENSG00000264207" 3.66664113839036 0.603728631825103 0.490525044924441 1.23078044245039 0.218404992172299 NA NA
"ENSG00000264212" 0.0109135640315278 -0.523075134309482 8.1030458415403 -0.0645529032586654 0.948529984204087 NA NA
"ENSG00000264215" 0.0293917743936391 -0.523091606052774 8.1030458415403 -0.0645549360428325 0.948528365652921 NA NA
"ENSG00000264236" 0 NA NA NA NA NA NA
"ENSG00000264243" 0 NA NA NA NA NA NA
"ENSG00000264245" 0 NA NA NA NA NA NA
"ENSG00000264246" 0 NA NA NA NA NA NA
"ENSG00000264254" 0 NA NA NA NA NA NA
"ENSG00000264262" 0 NA NA NA NA NA NA
"ENSG00000264272" 0 NA NA NA NA NA NA
"ENSG00000264273" 0 NA NA NA NA NA NA
"ENSG00000264281" 0 NA NA NA NA NA NA
"ENSG00000264289" 0 NA NA NA NA NA NA
"ENSG00000264290" 0.185035658310066 -1.19216402512898 8.10252441526015 -0.147134888342166 0.883025552629128 NA NA
"ENSG00000264296" 0 NA NA NA NA NA NA
"ENSG00000264300" 0 NA NA NA NA NA NA
"ENSG00000264304" 0 NA NA NA NA NA NA
"ENSG00000264324" 0.0696537428049974 -0.523137394346701 8.10304584152621 -0.0645605867938873 0.948523866391469 NA NA
"ENSG00000264334" 0 NA NA NA NA NA NA
"ENSG00000264339" 0.012284013421823 0 8.1030458415403 0 1 NA NA
"ENSG00000264340" 0 NA NA NA NA NA NA
"ENSG00000264341" 0 NA NA NA NA NA NA
"ENSG00000264365" 0.0238621782890547 -0.523093665071395 8.1030458415403 -0.0645551901471115 0.948528163329057 NA NA
"ENSG00000264373" 0 NA NA NA NA NA NA
"ENSG00000264388" 0 NA NA NA NA NA NA
"ENSG00000264421" 0 NA NA NA NA NA NA
"ENSG00000264422" 0 NA NA NA NA NA NA
"ENSG00000264431" 0 NA NA NA NA NA NA
"ENSG00000264434" 0.0338785642623551 0 8.1030458415403 0 1 NA NA
"ENSG00000264435" 0 NA NA NA NA NA NA
"ENSG00000264449" 0.140311824390285 -0.843700078240632 8.10304584148809 -0.104121350754408 0.91707304749611 NA NA
"ENSG00000264451" 0.310490492205651 1.45131170485162 6.24861868269898 0.232261205003591 0.816335142481266 NA NA
"ENSG00000264452" 0 NA NA NA NA NA NA
"ENSG00000264456" 0.28946547203076 -0.5669892940587 5.1543327477004 -0.110002462357841 0.912407422088741 NA NA
"ENSG00000264458" 0.0788164597597847 0.759051497077976 8.10304584151681 0.0936748368359086 0.92536745965931 NA NA
"ENSG00000264472" 0 NA NA NA NA NA NA
"ENSG00000264475" 0 NA NA NA NA NA NA
"ENSG00000264486" 0 NA NA NA NA NA NA
"ENSG00000264488" 0 NA NA NA NA NA NA
"ENSG00000264490" 0.0102248976740533 0 8.1030458415403 0 1 NA NA
"ENSG00000264491" 0 NA NA NA NA NA NA
"ENSG00000264497" 0 NA NA NA NA NA NA
"ENSG00000264503" 0 NA NA NA NA NA NA
"ENSG00000264513" 0 NA NA NA NA NA NA
"ENSG00000264514" 0.0127985154158495 0 8.1030458415403 0 1 NA NA
"ENSG00000264520" 0.0101711875132875 0 8.10304584154004 0 1 NA NA
"ENSG00000264545" 0 NA NA NA NA NA NA
"ENSG00000264546" 0.33400260018478 -0.168917212084699 3.19967962391999 -0.0527919141722554 0.957897704074092 NA NA
"ENSG00000264548" 0.511174878369425 0.575094872756354 1.97066195401327 0.291828272010411 0.770417927739028 NA NA
"ENSG00000264558" 0 NA NA NA NA NA NA
"ENSG00000264574" 0 NA NA NA NA NA NA
"ENSG00000264577" 0.156314926522863 -2.19567301310075 8.09461726907579 -0.271250998053852 0.786197991894048 NA NA
"ENSG00000264578" 0 NA NA NA NA NA NA
"ENSG00000264587" 0 NA NA NA NA NA NA
"ENSG00000264595" 0 NA NA NA NA NA NA
"ENSG00000264596" 1.00248650774344 -2.34381226095507 1.4217150832739 -1.64858085036122 0.0992335345307697 NA NA
"ENSG00000264598" 0 NA NA NA NA NA NA
"ENSG00000264617" 0 NA NA NA NA NA NA
"ENSG00000264622" 0.012284013421823 0 8.1030458415403 0 1 NA NA
"ENSG00000264634" 0 NA NA NA NA NA NA
"ENSG00000264635" 1.65163342369763 0.87697030844108 0.878854787388074 0.997855756179477 0.318349308852192 NA NA
"ENSG00000264643" 0 NA NA NA NA NA NA
"ENSG00000264647" 0.0197411428797205 0.759114535884437 8.1030458415403 0.0936826164789583 0.92536127957909 NA NA
"ENSG00000264659" 0.0126043354413591 -0.523075134309478 8.1030458415403 -0.064552903258665 0.948529984204087 NA NA
"ENSG00000264660" 0.0617837836849612 -1.22402056356045 8.10197784495004 -0.151076760142387 0.879915164783559 NA NA
"ENSG00000264662" 0 NA NA NA NA NA NA
"ENSG00000264666" 1.4238908894731 -0.860249664678547 0.880715706808691 -0.976762033455377 0.328686976190015 NA NA
"ENSG00000264668" 0.0171149362079666 0 8.1030458415403 0 1 NA NA
"ENSG00000264673" 0 NA NA NA NA NA NA
"ENSG00000264689" 0 NA NA NA NA NA NA
"ENSG00000264693" 0 NA NA NA NA NA NA
"ENSG00000264695" 0 NA NA NA NA NA NA
"ENSG00000264701" 0.107797003077996 -0.523199313570131 8.10304584151393 -0.0645682282691343 0.948517782071008 NA NA
"ENSG00000264705" 0.0457092530527387 0 8.10304584152472 0 1 NA NA
"ENSG00000264727" 0 NA NA NA NA NA NA
"ENSG00000264729" 0 NA NA NA NA NA NA
"ENSG00000264734" 0 NA NA NA NA NA NA
"ENSG00000264735" 0.0424419253450077 0 8.1030458415403 0 1 NA NA
"ENSG00000264739" 0.151272148409726 -1.1729964571378 8.10287163757329 -0.144763055568914 0.884897952282045 NA NA
"ENSG00000264750" 0 NA NA NA NA NA NA
"ENSG00000264754" 0.0123199367350616 0 8.1030458415403 0 1 NA NA
"ENSG00000264765" 0.0256725006158781 -0.523089547034149 8.1030458415403 -0.0645546819385531 0.948528567976788 NA NA
"ENSG00000264785" 0 NA NA NA NA NA NA
"ENSG00000264790" 0 NA NA NA NA NA NA
"ENSG00000264791" 0 NA NA NA NA NA NA
"ENSG00000264808" 0.484955751629438 1.23804274758338 2.36526893408309 0.523425784587708 0.600677984689713 NA NA
"ENSG00000264812" 0.81214148692833 0.139627528257216 1.22421489111583 0.114054754006423 0.909194389163933 NA NA
"ENSG00000264813" 0 NA NA NA NA NA NA
"ENSG00000264825" 0.0083034808044931 0 8.1030458415403 0 1 NA NA
"ENSG00000264829" 0.0163236092191201 -0.523077193328103 8.1030458415403 -0.0645531573629444 0.948529781880197 NA NA
"ENSG00000264834" 0 NA NA NA NA NA NA
"ENSG00000264843" 0 NA NA NA NA NA NA
"ENSG00000264845" 0 NA NA NA NA NA NA
"ENSG00000264853" 0.0458004082241857 0 8.10304584153225 0 1 NA NA
"ENSG00000264860" 0.022998048150413 -0.523091320392064 8.1030458415395 -0.064554900789341 0.948528393722588 NA NA
"ENSG00000264869" 0.0145588991855777 0.759128948609107 8.1030458415403 0.0936843951588462 0.925359866612016 NA NA
"ENSG00000264874" 0 NA NA NA NA NA NA
"ENSG00000264876" 0 NA NA NA NA NA NA
"ENSG00000264880" 0.0178689841460039 -0.523077193328103 8.1030458415403 -0.0645531573629444 0.948529781880197 NA NA
"ENSG00000264881" 0 NA NA NA NA NA NA
"ENSG00000264895" 7.75145317581991 -0.610238946555373 0.356252491738999 -1.71293944802062 0.0867236799928848 NA NA
"ENSG00000264911" 0 NA NA NA NA NA NA
"ENSG00000264914" 0 NA NA NA NA NA NA
"ENSG00000264924" 0.0834744508584275 0 8.10304584150626 0 1 NA NA
"ENSG00000264930" 0 NA NA NA NA NA NA
"ENSG00000264932" 0.00880495685168251 0 8.1030458415403 0 1 NA NA
"ENSG00000264937" 0.00881101099143422 0 8.1030458415403 0 1 NA NA
"ENSG00000264956" 1.10692341505603 -2.81894377581102 1.37902438696504 -2.04415803118243 0.0409379377766412 NA NA
"ENSG00000264968" 0.0965316225263242 0 8.10304584151783 0 1 NA NA
"ENSG00000264982" 0 NA NA NA NA NA NA
"ENSG00000264985" 0 NA NA NA NA NA NA
"ENSG00000264990" 0 NA NA NA NA NA NA
"ENSG00000265008" 0.229507783593083 0.438515016835819 6.34938430919071 0.0690641793726472 0.944938533638514 NA NA
"ENSG00000265010" 0.0581177272209414 -0.5231345793583 8.10304584152046 -0.0645602393951333 0.948524142998515 NA NA
"ENSG00000265015" 0 NA NA NA NA NA NA
"ENSG00000265028" 0 NA NA NA NA NA NA
"ENSG00000265031" 0.021858043759418 0 8.1030458415403 0 1 NA NA
"ENSG00000265041" 0 NA NA NA NA NA NA
"ENSG00000265043" 0 NA NA NA NA NA NA
"ENSG00000265046" 0 NA NA NA NA NA NA
"ENSG00000265055" 0.229482103520052 -0.843726898599223 8.10304584147854 -0.104124660665288 0.917070420846526 NA NA
"ENSG00000265061" 0 NA NA NA NA NA NA
"ENSG00000265069" 0 NA NA NA NA NA NA
"ENSG00000265073" 0 NA NA NA NA NA NA
"ENSG00000265091" 0.0730305761207985 0 8.10304584148655 0 1 NA NA
"ENSG00000265094" 0.243277367285284 -0.259465673136619 8.08493543521712 -0.0320924854892983 0.974398296036074 NA NA
"ENSG00000265099" 0 NA NA NA NA NA NA
"ENSG00000265100" 0.102191948510486 0.759021066185001 8.10304584151133 0.0936710813477803 0.92537044298776 NA NA
"ENSG00000265101" 0 NA NA NA NA NA NA
"ENSG00000265113" 0.0723026273927076 0 8.1030458415183 0 1 NA NA
"ENSG00000265115" 0 NA NA NA NA NA NA
"ENSG00000265118" 0 NA NA NA NA NA NA
"ENSG00000265121" 0 NA NA NA NA NA NA
"ENSG00000265125" 0 NA NA NA NA NA NA
"ENSG00000265126" 0 NA NA NA NA NA NA
"ENSG00000265128" 0 NA NA NA NA NA NA
"ENSG00000265136" 0 NA NA NA NA NA NA
"ENSG00000265139" 0 NA NA NA NA NA NA
"ENSG00000265168" 0 NA NA NA NA NA NA
"ENSG00000265174" 0.0123199367350616 0 8.1030458415403 0 1 NA NA
"ENSG00000265179" 0.535010940238203 -1.53641591864783 1.87862162071179 -0.817842135802582 0.413447334698125 NA NA
"ENSG00000265188" 0.0808118010938467 -0.843623609308873 8.10304584153189 -0.104111913693603 0.917080536479708 NA NA
"ENSG00000265194" 0.152315677121094 0.115537653059566 8.10299555133528 0.0142586346404358 0.988623641048959 NA NA
"ENSG00000265204" 0.0146475471832474 0 8.1030458415403 0 1 NA NA
"ENSG00000265205" 0 NA NA NA NA NA NA
"ENSG00000265217" 0 NA NA NA NA NA NA
"ENSG00000265218" 1.0271225742281 0.268888682762207 1.39628199049303 0.192574769704836 0.847292005905078 NA NA
"ENSG00000265222" 0.19969802938554 -0.8238076224801 8.09808029808471 -0.101728754489498 0.918971977758428 NA NA
"ENSG00000265233" 0 NA NA NA NA NA NA
"ENSG00000265240" 0 NA NA NA NA NA NA
"ENSG00000265246" 0 NA NA NA NA NA NA
"ENSG00000265254" 0.524384902558267 2.2216480637401 1.64344021564924 1.35182773464165 0.176430429580781 NA NA
"ENSG00000265257" 1.34417392005907 1.52673495724087 2.98465961118677 0.511527328449291 0.608981857339115 NA NA
"ENSG00000265261" 0 NA NA NA NA NA NA
"ENSG00000265265" 0 NA NA NA NA NA NA
"ENSG00000265282" 0 NA NA NA NA NA NA
"ENSG00000265287" 0.158249276361195 2.24286893694007 8.05156823944298 0.278562991735289 0.780580217163422 NA NA
"ENSG00000265289" 0.0165434135685007 0 8.10304584153354 0 1 NA NA
"ENSG00000265298" 0.0238243430270403 -0.523091606052774 8.1030458415403 -0.0645549360428325 0.948528365652921 NA NA
"ENSG00000265303" 0 NA NA NA NA NA NA
"ENSG00000265316" 0.0145588991855777 0.759128948609107 8.1030458415403 0.0936843951588462 0.925359866612016 NA NA
"ENSG00000265334" 0 NA NA NA NA NA NA
"ENSG00000265337" 0 NA NA NA NA NA NA
"ENSG00000265342" 0.237319001494986 1.74876531827853 6.20263912264344 0.28193891079274 0.777990352780552 NA NA
"ENSG00000265349" 0 NA NA NA NA NA NA
"ENSG00000265356" 0 NA NA NA NA NA NA
"ENSG00000265359" 0 NA NA NA NA NA NA
"ENSG00000265378" 0 NA NA NA NA NA NA
"ENSG00000265380" 0 NA NA NA NA NA NA
"ENSG00000265393" 0.0533175914085468 -0.523115068625626 8.10304584150417 -0.0645578315682489 0.948526060166991 NA NA
"ENSG00000265394" 0 NA NA NA NA NA NA
"ENSG00000265399" 0 NA NA NA NA NA NA
"ENSG00000265400" 0 NA NA NA NA NA NA
"ENSG00000265401" 0.0170484198135824 0 8.10304584152269 0 1 NA NA
"ENSG00000265408" 0 NA NA NA NA NA NA
"ENSG00000265413" 1.55855248629245 0.24490437906203 0.875243919688514 0.279812716835769 0.779621194655454 NA NA
"ENSG00000265417" 0 NA NA NA NA NA NA
"ENSG00000265421" 0 NA NA NA NA NA NA
"ENSG00000265425" 0 NA NA NA NA NA NA
"ENSG00000265428" 0 NA NA NA NA NA NA
"ENSG00000265437" 0 NA NA NA NA NA NA
"ENSG00000265443" 0 NA NA NA NA NA NA
"ENSG00000265445" 0.036697073293943 0 8.10304584152578 0 1 NA NA
"ENSG00000265453" 0 NA NA NA NA NA NA
"ENSG00000265460" 0 NA NA NA NA NA NA
"ENSG00000265474" 0 NA NA NA NA NA NA
"ENSG00000265477" 0.912096561744752 -0.838333281706876 1.26271924313701 -0.66391106832599 0.506747231755745 NA NA
"ENSG00000265478" 2.2612826306123 -1.54231958735983 0.693319449239516 -2.22454395163955 0.0261118688346096 NA NA
"ENSG00000265484" 0 NA NA NA NA NA NA
"ENSG00000265487" 0 NA NA NA NA NA NA
"ENSG00000265490" 0.010399839673666 0.759131007627729 8.1030458415403 0.0936846492631253 0.925359664753915 NA NA
"ENSG00000265494" 0.281360986705119 -0.481165889223953 4.75704657819977 -0.101148029836202 0.919432951225263 NA NA
"ENSG00000265496" 0 NA NA NA NA NA NA
"ENSG00000265511" 0 NA NA NA NA NA NA
"ENSG00000265519" 0 NA NA NA NA NA NA
"ENSG00000265542" 0.0468606946507932 0 8.10304584151219 0 1 NA NA
"ENSG00000265547" 0.0220589892674943 -0.523089547034149 8.1030458415403 -0.064554681938553 0.948528567976788 NA NA
"ENSG00000265552" 0 NA NA NA NA NA NA
"ENSG00000265554" 0 NA NA NA NA NA NA
"ENSG00000265579" 0.0297121819262278 0 8.10304584153618 0 1 NA NA
"ENSG00000265614" 0.031753146568215 0 8.1030458415403 0 1 NA NA
"ENSG00000265618" 0.0433143158359164 0 8.10304584152508 0 1 NA NA
"ENSG00000265625" 0.183718560103564 -0.542411911519873 8.10072654431731 -0.0669584275623248 0.946614798887523 NA NA
"ENSG00000265626" 0.0235157377460668 0 8.1030458415403 0 1 NA NA
"ENSG00000265630" 0.038361146297183 -0.843564900680371 8.1030458415403 -0.104104668439099 0.91708628611303 NA NA
"ENSG00000265639" 0 NA NA NA NA NA NA
"ENSG00000265643" 0 NA NA NA NA NA NA
"ENSG00000265644" 0 NA NA NA NA NA NA
"ENSG00000265656" 0 NA NA NA NA NA NA
"ENSG00000265664" 0 NA NA NA NA NA NA
"ENSG00000265670" 0.0194286686687063 0 8.1030458415403 0 1 NA NA
"ENSG00000265671" 0 NA NA NA NA NA NA
"ENSG00000265678" 0 NA NA NA NA NA NA
"ENSG00000265689" 0.0188154213615467 0 8.10304584153831 0 1 NA NA
"ENSG00000265690" 0.0558478021142863 -0.52312417455534 8.10304584151953 -0.0645589553344104 0.948525165397868 NA NA
"ENSG00000265693" 0 NA NA NA NA NA NA
"ENSG00000265697" 0 NA NA NA NA NA NA
"ENSG00000265702" 0.125666316262036 -0.550617564169405 8.10165458168209 -0.0679635941791886 0.945814614883595 NA NA
"ENSG00000265712" 0 NA NA NA NA NA NA
"ENSG00000265713" 0.196930667450686 -1.49754470958313 8.10186121758353 -0.1848395904799 0.853354854153098 NA NA
"ENSG00000265717" 0 NA NA NA NA NA NA
"ENSG00000265728" 0 NA NA NA NA NA NA
"ENSG00000265737" 0 NA NA NA NA NA NA
"ENSG00000265739" 0.126344095466379 -0.523228627407422 8.1030458415151 -0.0645718459010456 0.948514901629321 NA NA
"ENSG00000265749" 0 NA NA NA NA NA NA
"ENSG00000265750" 2.10996223322319 0.148451154599357 0.68670803245597 0.216177978970816 0.828849017949982 NA NA
"ENSG00000265751" 0 NA NA NA NA NA NA
"ENSG00000265775" 0.0454556641377881 0 8.1030458415403 0 1 NA NA
"ENSG00000265781" 0 NA NA NA NA NA NA
"ENSG00000265784" 0 NA NA NA NA NA NA
"ENSG00000265791" 0.0120561868881342 0 8.1030458415403 0 1 NA NA
"ENSG00000265794" 0 NA NA NA NA NA NA
"ENSG00000265798" 0.0113111133755411 0 8.1030458415403 0 1 NA NA
"ENSG00000265799" 0 NA NA NA NA NA NA
"ENSG00000265800" 0.124835994267075 0.758992388829255 8.10304584148782 0.0936675422645633 0.925373254406914 NA NA
"ENSG00000265801" 0.310661812350912 -2.63881784812185 3.8525824029231 -0.684947801796446 0.493376860128762 NA NA
"ENSG00000265815" 0 NA NA NA NA NA NA
"ENSG00000265833" 0 NA NA NA NA NA NA
"ENSG00000265840" 0.00886594486577857 0 8.10304584154009 0 1 NA NA
"ENSG00000265844" 0 NA NA NA NA NA NA
"ENSG00000265845" 0 NA NA NA NA NA NA
"ENSG00000265853" 0 NA NA NA NA NA NA
"ENSG00000265883" 0 NA NA NA NA NA NA
"ENSG00000265897" 0 NA NA NA NA NA NA
"ENSG00000265907" 1.19362708068322 1.8256516522999 0.850963194421792 2.14539437694527 0.031921328310775 NA NA
"ENSG00000265908" 0.0224411978692878 0 8.10304584153713 0 1 NA NA
"ENSG00000265912" 0.898765509657879 -1.63342320683037 1.46552382547429 -1.1145661219815 0.265036394715359 NA NA
"ENSG00000265916" 0 NA NA NA NA NA NA
"ENSG00000265927" 0 NA NA NA NA NA NA
"ENSG00000265935" 0 NA NA NA NA NA NA
"ENSG00000265936" 0 NA NA NA NA NA NA
"ENSG00000265943" 0.178069722335473 -0.523230615605636 8.10304584150331 -0.064572091265445 0.94851470626457 NA NA
"ENSG00000265946" 0 NA NA NA NA NA NA
"ENSG00000265948" 0.0539108739040537 -0.523136903245402 8.1030458415403 -0.0645605261867752 0.948523914648274 NA NA
"ENSG00000265964" 0 NA NA NA NA NA NA
"ENSG00000265967" 0.389185985627868 -0.843742334974959 2.59466360357577 -0.325183709291708 0.745042037366228 NA NA
"ENSG00000265971" 0 NA NA NA NA NA NA
"ENSG00000265973" 0 NA NA NA NA NA NA
"ENSG00000265975" 0 NA NA NA NA NA NA
"ENSG00000265980" 0 NA NA NA NA NA NA
"ENSG00000265982" 0 NA NA NA NA NA NA
"ENSG00000265987" 0 NA NA NA NA NA NA
"ENSG00000265994" 0 NA NA NA NA NA NA
"ENSG00000265995" 0 NA NA NA NA NA NA
"ENSG00000266002" 0 NA NA NA NA NA NA
"ENSG00000266003" 0 NA NA NA NA NA NA
"ENSG00000266009" 0 NA NA NA NA NA NA
"ENSG00000266014" 0 NA NA NA NA NA NA
"ENSG00000266042" 0 NA NA NA NA NA NA
"ENSG00000266048" 0 NA NA NA NA NA NA
"ENSG00000266049" 0 NA NA NA NA NA NA
"ENSG00000266050" 0 NA NA NA NA NA NA
"ENSG00000266065" 0 NA NA NA NA NA NA
"ENSG00000266076" 0 NA NA NA NA NA NA
"ENSG00000266088" 0 NA NA NA NA NA NA
"ENSG00000266100" 0 NA NA NA NA NA NA
"ENSG00000266101" 0 NA NA NA NA NA NA
"ENSG00000266102" 0.0146475471832474 0 8.1030458415403 0 1 NA NA
"ENSG00000266105" 0 NA NA NA NA NA NA
"ENSG00000266106" 0 NA NA NA NA NA NA
"ENSG00000266111" 0.0917949981616699 -0.843636792462717 8.10304584150263 -0.104113540632059 0.917079245387003 NA NA
"ENSG00000266114" 0.010468704978083 0 8.1030458415403 0 1 NA NA
"ENSG00000266120" 0.0379895587577626 0 8.10304584153345 0 1 NA NA
"ENSG00000266126" 0.0318019654046993 0 8.10304584153613 0 1 NA NA
"ENSG00000266149" 0.00888992521533467 0 8.1030458415403 0 1 NA NA
"ENSG00000266153" 0 NA NA NA NA NA NA
"ENSG00000266155" 0 NA NA NA NA NA NA
"ENSG00000266171" 0 NA NA NA NA NA NA
"ENSG00000266179" 0.00992447624296523 0 8.1030458415403 0 1 NA NA
"ENSG00000266184" 0 NA NA NA NA NA NA
"ENSG00000266188" 0 NA NA NA NA NA NA
"ENSG00000266190" 0 NA NA NA NA NA NA
"ENSG00000266196" 0 NA NA NA NA NA NA
"ENSG00000266202" 0 NA NA NA NA NA NA
"ENSG00000266213" 0 NA NA NA NA NA NA
"ENSG00000266222" 0.0252741790249243 0 8.10304584153297 0 1 NA NA
"ENSG00000266237" 0 NA NA NA NA NA NA
"ENSG00000266248" 0 NA NA NA NA NA NA
"ENSG00000266261" 0 NA NA NA NA NA NA
"ENSG00000266268" 0.00880495685168251 0 8.1030458415403 0 1 NA NA
"ENSG00000266270" 0 NA NA NA NA NA NA
"ENSG00000266273" 0 NA NA NA NA NA NA
"ENSG00000266279" 0.0348169931555947 0 8.10304584153921 0 1 NA NA
"ENSG00000266283" 0.0408337575846805 -0.523113591174737 8.10304584153357 -0.064557649235233 0.948526205344845 NA NA
"ENSG00000266302" 9.88212210474947 0.757175990661746 0.4613538639707 1.64120439817067 0.100754993057348 0.272535177695966 NA
"ENSG00000266306" 0.00986299089135307 0 8.10304584153878 0 1 NA NA
"ENSG00000266311" 0.27512561534292 0.857068220853901 4.74833951984838 0.18049851264243 0.856761221959091 NA NA
"ENSG00000266313" 0.435825364398171 -0.843745241320086 3.04668340286925 -0.276938929895203 0.781826999457481 NA NA
"ENSG00000266335" 0 NA NA NA NA NA NA
"ENSG00000266341" 0 NA NA NA NA NA NA
"ENSG00000266356" 0 NA NA NA NA NA NA
"ENSG00000266364" 0 NA NA NA NA NA NA
"ENSG00000266365" 0 NA NA NA NA NA NA
"ENSG00000266368" 0.279692426372525 -0.818849531501697 8.10248581228857 -0.10106151994241 0.919501624241532 NA NA
"ENSG00000266369" 0.236550110827473 -1.22547982130528 6.28709456718342 -0.194919896338427 0.845455657909614 NA NA
"ENSG00000266371" 0.238634066794248 -0.202506523920542 7.03703886693953 -0.0287772353897221 0.977042256886876 NA NA
"ENSG00000266373" 0.0123163059405553 0 8.1030458415403 0 1 NA NA
"ENSG00000266378" 0.610652976694344 -1.09813077307184 2.19709113106344 -0.49981120834998 0.617208017713498 NA NA
"ENSG00000266379" 0 NA NA NA NA NA NA
"ENSG00000266385" 0.0111582819844231 0 8.1030458415403 0 1 NA NA
"ENSG00000266397" 0 NA NA NA NA NA NA
"ENSG00000266401" 0.765590112486343 -0.0919281458278134 1.41030096047582 -0.0651833533438125 0.948028015046364 NA NA
"ENSG00000266416" 0 NA NA NA NA NA NA
"ENSG00000266446" 0 NA NA NA NA NA NA
"ENSG00000266448" 0.00945465382613522 0 8.1030458415403 0 1 NA NA
"ENSG00000266450" 0.0194286686687063 0 8.1030458415403 0 1 NA NA
"ENSG00000266456" 0.0632368469364146 0 8.10304584152298 0 1 NA NA
"ENSG00000266460" 0 NA NA NA NA NA NA
"ENSG00000266466" 0 NA NA NA NA NA NA
"ENSG00000266469" 0.164055651286258 -0.843698075039526 8.10304584148375 -0.104121103538646 0.917073243679428 NA NA
"ENSG00000266470" 0 NA NA NA NA NA NA
"ENSG00000266479" 0 NA NA NA NA NA NA
"ENSG00000266489" 0.0293706419871038 -0.523093665071395 8.1030458415403 -0.0645551901471115 0.948528163329057 NA NA
"ENSG00000266490" 2.53489347671835 -1.0545346836698 0.799363643418096 -1.31921772068665 0.187096335645293 NA NA
"ENSG00000266495" 0.124355741021624 1.44651690800774 8.06539555823027 0.1793485387746 0.857664036231583 NA NA
"ENSG00000266498" 0.332816920223351 0.559509006883415 4.01528506830018 0.139344778108189 0.889177707194123 NA NA
"ENSG00000266505" 0 NA NA NA NA NA NA
"ENSG00000266513" 0.0112230312477958 0 8.1030458415403 0 1 NA NA
"ENSG00000266521" 0.0735219313613835 -0.843612256891619 8.1030458415403 -0.10411051268732 0.917081648279156 NA NA
"ENSG00000266522" 0 NA NA NA NA NA NA
"ENSG00000266527" 0.0582534269209203 0 8.10304584153365 0 1 NA NA
"ENSG00000266535" 0 NA NA NA NA NA NA
"ENSG00000266538" 0.902863474305962 -1.49402183251572 1.19403855430538 -1.25123416419737 0.210849057100545 NA NA
"ENSG00000266541" 0.121211745641094 -0.523224903982764 8.10304584148053 -0.0645713863920538 0.948515267500906 NA NA
"ENSG00000266560" 0 NA NA NA NA NA NA
"ENSG00000266561" 0 NA NA NA NA NA NA
"ENSG00000266573" 0.257821960814588 -1.18611799858175 4.90693750952895 -0.241722662307883 0.808995068227745 NA NA
"ENSG00000266578" 0.00886594486577857 0 8.10304584154009 0 1 NA NA
"ENSG00000266579" 0.0083034808044931 0 8.1030458415403 0 1 NA NA
"ENSG00000266586" 0 NA NA NA NA NA NA
"ENSG00000266588" 0.0293466073877557 0 8.10304584151974 0 1 NA NA
"ENSG00000266598" 0 NA NA NA NA NA NA
"ENSG00000266599" 0.0495484188133975 0 8.10304584153667 0 1 NA NA
"ENSG00000266601" 0 NA NA NA NA NA NA
"ENSG00000266602" 0.32876198728967 0.583644529844271 3.21980414359797 0.181267090734307 0.856157935884349 NA NA
"ENSG00000266614" 0 NA NA NA NA NA NA
"ENSG00000266642" 0.0109135640315278 -0.523075134309482 8.1030458415403 -0.0645529032586654 0.948529984204087 NA NA
"ENSG00000266644" 0.0207351481107356 0.759112476865815 8.1030458415403 0.0936823623746792 0.92536148143723 NA NA
"ENSG00000266647" 0 NA NA NA NA NA NA
"ENSG00000266651" 0 NA NA NA NA NA NA
"ENSG00000266654" 0 NA NA NA NA NA NA
"ENSG00000266664" 0.00986299089135307 0 8.10304584153878 0 1 NA NA
"ENSG00000266667" 0.0126043354413591 -0.523075134309478 8.1030458415403 -0.064552903258665 0.948529984204087 NA NA
"ENSG00000266673" 0 NA NA NA NA NA NA
"ENSG00000266677" 0.518806442915042 -1.17844451899209 2.18527579178916 -0.539265809569624 0.58970345692227 NA NA
"ENSG00000266680" 3.62428423320659 -0.0536532357985237 0.571498274146008 -0.0938817109792639 0.925203122187498 NA NA
"ENSG00000266691" 0 NA NA NA NA NA NA
"ENSG00000266692" 0 NA NA NA NA NA NA
"ENSG00000266696" 0 NA NA NA NA NA NA
"ENSG00000266708" 0 NA NA NA NA NA NA
"ENSG00000266709" 0.505894669860248 -0.190082612062075 2.00619673622552 -0.0947477426464657 0.924515195373249 NA NA
"ENSG00000266711" 0 NA NA NA NA NA NA
"ENSG00000266717" 0.0112230312477958 0 8.1030458415403 0 1 NA NA
"ENSG00000266718" 3.85619814009738 -0.427380266623457 0.658557706820941 -0.648964034885496 0.516361623041721 NA NA
"ENSG00000266728" 0 NA NA NA NA NA NA
"ENSG00000266743" 0 NA NA NA NA NA NA
"ENSG00000266744" 0.0978635264829019 0.438547974569034 8.10304584151299 0.0541213740051049 0.956838463209003 NA NA
"ENSG00000266765" 0 NA NA NA NA NA NA
"ENSG00000266767" 0 NA NA NA NA NA NA
"ENSG00000266771" 0 NA NA NA NA NA NA
"ENSG00000266774" 0.0146475471832474 0 8.1030458415403 0 1 NA NA
"ENSG00000266775" 0 NA NA NA NA NA NA
"ENSG00000266783" 0.481836759794163 -0.843736939061548 1.8298695278954 -0.461091310718727 0.644733095595201 NA NA
"ENSG00000266801" 0.284646164542599 0.118031395428815 4.32807518835413 0.0272711055820867 0.978243502699152 NA NA
"ENSG00000266802" 0 NA NA NA NA NA NA
"ENSG00000266803" 0.0293706419871038 -0.523093665071395 8.1030458415403 -0.0645551901471115 0.948528163329057 NA NA
"ENSG00000266805" 0.331760190901311 -0.00633590471968154 3.18642510534459 -0.00198840534775298 0.99841348311786 NA NA
"ENSG00000266806" 0 NA NA NA NA NA NA
"ENSG00000266818" 0 NA NA NA NA NA NA
"ENSG00000266821" 0.47097779723083 0.312298950935703 2.86032898406916 0.109182878149709 0.913057440372543 NA NA
"ENSG00000266824" 0.154289856284582 0.438507503392436 8.10304584146673 0.0541163794419632 0.95684244246223 NA NA
"ENSG00000266830" 0.0241212607448155 0 8.1030458415403 0 1 NA NA
"ENSG00000266839" 0.0856201918162622 -0.523186007617269 8.10304584153931 -0.064566586176178 0.94851908954339 NA NA
"ENSG00000266840" 0 NA NA NA NA NA NA
"ENSG00000266844" 0.0672144572905504 -0.843598313500326 8.10304584151708 -0.104108791928343 0.917083013825631 NA NA
"ENSG00000266846" 0.0942437835470629 0.759017758998847 8.10304584152446 0.0936706732065149 0.925370767211841 NA NA
"ENSG00000266850" 0.29666068526221 0.438578958811072 4.64102036084436 0.0945005461538806 0.924711548620191 NA NA
"ENSG00000266865" 0 NA NA NA NA NA NA
"ENSG00000266869" 0.16280866287352 -0.843724460979154 8.1030458414507 -0.104124359838016 0.917070659574315 NA NA
"ENSG00000266872" 0 NA NA NA NA NA NA
"ENSG00000266876" 0.027274561230003 -0.843550487955701 8.1030458415403 -0.104102889759211 0.917087697624792 NA NA
"ENSG00000266877" 0 NA NA NA NA NA NA
"ENSG00000266885" 0 NA NA NA NA NA NA
"ENSG00000266891" 0 NA NA NA NA NA NA
"ENSG00000266893" 0.030801352277737 -0.523109434775036 8.10304584153799 -0.064557136292314 0.948526613762122 NA NA
"ENSG00000266896" 0.214747785587611 1.94323870180423 7.34217772585195 0.264667892056338 0.791265314078134 NA NA
"ENSG00000266897" 0.108545710610242 0 8.10304584147772 0 1 NA NA
"ENSG00000266900" 0.694446136117648 0.186842484890712 1.31435393694374 0.142155381164054 0.886957274457668 NA NA
"ENSG00000266901" 0.0139298105332532 -0.523077193328103 8.1030458415403 -0.0645531573629444 0.948529781880197 NA NA
"ENSG00000266905" 0 NA NA NA NA NA NA
"ENSG00000266906" 0 NA NA NA NA NA NA
"ENSG00000266907" 0 NA NA NA NA NA NA
"ENSG00000266908" 0.138924116131793 -1.18907586544013 8.10257666668602 -0.146752806465757 0.883327136246635 NA NA
"ENSG00000266910" 0.440666979662855 -0.843748229927562 2.85492667314206 -0.295541121201181 0.767580544224471 NA NA
"ENSG00000266918" 2.38967044389327 -1.54962185641348 0.727962688346936 -2.12871055236688 0.033278215248571 NA NA
"ENSG00000266922" 0 NA NA NA NA NA NA
"ENSG00000266923" 0 NA NA NA NA NA NA
"ENSG00000266924" 0 NA NA NA NA NA NA
"ENSG00000266925" 0 NA NA NA NA NA NA
"ENSG00000266928" 0.874210734364315 0.111788771797293 1.09867301413867 0.101748901045806 0.918955986109824 NA NA
"ENSG00000266929" 0 NA NA NA NA NA NA
"ENSG00000266931" 0 NA NA NA NA NA NA
"ENSG00000266932" 0.150672294885058 -0.880480591852654 8.09921547813837 -0.108711836872259 0.913431053036522 NA NA
"ENSG00000266934" 0 NA NA NA NA NA NA
"ENSG00000266936" 0 NA NA NA NA NA NA
"ENSG00000266938" 0.0127985154158495 0 8.1030458415403 0 1 NA NA
"ENSG00000266941" 0 NA NA NA NA NA NA
"ENSG00000266944" 0.0274113400349413 -0.523105778772127 8.10304584153963 -0.0645566851035775 0.94852697300927 NA NA
"ENSG00000266947" 1.82129421817042 -0.321180560238006 0.957446990351644 -0.335455188093541 0.73728174299501 NA NA
"ENSG00000266950" 0.0501213769113333 -0.52312193774128 8.10304584152887 -0.0645586792882536 0.948525385192323 NA NA
"ENSG00000266951" 0.0153891473570691 0 8.1030458415403 0 1 NA NA
"ENSG00000266953" 0 NA NA NA NA NA NA
"ENSG00000266954" 0.00843519566997121 -0.523075134309482 8.1030458415403 -0.0645529032586654 0.948529984204087 NA NA
"ENSG00000266955" 0 NA NA NA NA NA NA
"ENSG00000266957" 0 NA NA NA NA NA NA
"ENSG00000266959" 0 NA NA NA NA NA NA
"ENSG00000266961" 0 NA NA NA NA NA NA
"ENSG00000266963" 0 NA NA NA NA NA NA
"ENSG00000266965" 0.182027652743076 -1.53467729976216 8.10194709953491 -0.189420799828507 0.849763023650997 NA NA
"ENSG00000266968" 0.0421601805683188 -0.523106018777444 8.1030458415403 -0.0645567147227206 0.948526949425807 NA NA
"ENSG00000266973" 0.00986299089135307 0 8.10304584153878 0 1 NA NA
"ENSG00000266976" 0.137004973555918 2.23488955424159 8.05196145110204 0.277558402112781 0.781351368109692 NA NA
"ENSG00000266977" 0 NA NA NA NA NA NA
"ENSG00000266980" 0 NA NA NA NA NA NA
"ENSG00000266981" 0 NA NA NA NA NA NA
"ENSG00000266985" 0 NA NA NA NA NA NA
"ENSG00000266987" 0.0213831826338646 0 8.1030458415403 0 1 NA NA
"ENSG00000266988" 0.0205727626559886 0 8.1030458415395 0 1 NA NA
"ENSG00000266990" 0.335205166247543 -0.237504740069689 2.97323557170429 -0.0798809022500522 0.93633197908096 NA NA
"ENSG00000266993" 0.480153446447633 -0.0266180405007327 2.61926943695553 -0.0101623911328771 0.991891724577079 NA NA
"ENSG00000266994" 0 NA NA NA NA NA NA
"ENSG00000266995" 0.0339254816347371 0 8.1030458415403 0 1 NA NA
"ENSG00000266997" 0 NA NA NA NA NA NA
"ENSG00000266998" 0.116447408354301 0 8.10304584147213 0 1 NA NA
"ENSG00000267000" 0 NA NA NA NA NA NA
"ENSG00000267001" 0.0266948063477889 -0.523106018777444 8.1030458415403 -0.0645567147227205 0.948526949425807 NA NA
"ENSG00000267004" 0 NA NA NA NA NA NA
"ENSG00000267005" 0 NA NA NA NA NA NA
"ENSG00000267006" 0.00894641472455145 0 8.10304584153714 0 1 NA NA
"ENSG00000267007" 0.0371565005187752 0.759095507074252 8.10304584153878 0.0936802681262011 0.925363145089453 NA NA
"ENSG00000267009" 0.0172401525216537 -0.523091606052773 8.1030458415403 -0.0645549360428325 0.948528365652921 NA NA
"ENSG00000267011" 0.0083034808044931 0 8.1030458415403 0 1 NA NA
"ENSG00000267015" 0 NA NA NA NA NA NA
"ENSG00000267016" 0.0203423750265751 0 8.1030458415338 0 1 NA NA
"ENSG00000267022" 1.84366632822632 -2.58895590691588 2.84547553060071 -0.909849998382986 0.362901622448081 NA NA
"ENSG00000267024" 0.158330576361053 0.118041374568624 8.10304584153058 0.0145675313798209 0.988377202709207 NA NA
"ENSG00000267026" 0.0313666425327228 0 8.10304584153667 0 1 NA NA
"ENSG00000267027" 0 NA NA NA NA NA NA
"ENSG00000267030" 0 NA NA NA NA NA NA
"ENSG00000267032" 0 NA NA NA NA NA NA
"ENSG00000267033" 0.027540444086082 0 8.1030458415403 0 1 NA NA
"ENSG00000267035" 0 NA NA NA NA NA NA
"ENSG00000267036" 0 NA NA NA NA NA NA
"ENSG00000267038" 0 NA NA NA NA NA NA
"ENSG00000267039" 0 NA NA NA NA NA NA
"ENSG00000267042" 0.534645614975497 0.301270181549394 1.81333172550437 0.166141791549804 0.868045366258729 NA NA
"ENSG00000267044" 0 NA NA NA NA NA NA
"ENSG00000267047" 0 NA NA NA NA NA NA
"ENSG00000267048" 0 NA NA NA NA NA NA
"ENSG00000267049" 0.013355844099843 0 8.1030458415403 0 1 NA NA
"ENSG00000267051" 0.0441089646574398 -0.523120431502111 8.1030458415403 -0.0645584934026082 0.948525533198857 NA NA
"ENSG00000267052" 0.106956263051928 -1.1498841314197 8.1027417641045 -0.141912967844259 0.887148751131575 NA NA
"ENSG00000267053" 4.48571540421536 0.211221503786962 0.52026695445939 0.405986776550979 0.684752316520453 NA NA
"ENSG00000267054" 0 NA NA NA NA NA NA
"ENSG00000267055" 0 NA NA NA NA NA NA
"ENSG00000267056" 0 NA NA NA NA NA NA
"ENSG00000267059" 0.00888992521533467 0 8.1030458415403 0 1 NA NA
"ENSG00000267061" 0 NA NA NA NA NA NA
"ENSG00000267062" 0 NA NA NA NA NA NA
"ENSG00000267063" 0 NA NA NA NA NA NA
"ENSG00000267069" 1.33848720395617 -0.0213567409748188 1.13262584511624 -0.0188559541236912 0.984956016804646 NA NA
"ENSG00000267070" 0.00880495685168251 0 8.1030458415403 0 1 NA NA
"ENSG00000267072" 0 NA NA NA NA NA NA
"ENSG00000267073" 0 NA NA NA NA NA NA
"ENSG00000267074" 0 NA NA NA NA NA NA
"ENSG00000267075" 0.012093223816089 0 8.1030458415403 0 1 NA NA
"ENSG00000267077" 0 NA NA NA NA NA NA
"ENSG00000267078" 0 NA NA NA NA NA NA
"ENSG00000267079" 0.104069081010839 0.759016064679403 8.10304584152217 0.093670464109928 0.925370933316463 NA NA
"ENSG00000267081" 0 NA NA NA NA NA NA
"ENSG00000267082" 0.0427633771046895 0.438635727878168 8.10304584153357 0.0541322036745571 0.956829835031237 NA NA
"ENSG00000267084" 0 NA NA NA NA NA NA
"ENSG00000267085" 0 NA NA NA NA NA NA
"ENSG00000267088" 0.044332990784702 0.438625702288198 8.10304584153717 0.0541309664126236 0.956830820778141 NA NA
"ENSG00000267089" 0 NA NA NA NA NA NA
"ENSG00000267090" 0 NA NA NA NA NA NA
"ENSG00000267092" 0.074764216700403 -0.843579313405041 8.1030458415403 -0.104106447118987 0.917084874601528 NA NA
"ENSG00000267095" 0 NA NA NA NA NA NA
"ENSG00000267096" 0.264409687335857 1.67676780535024 4.79083981701297 0.349994545715304 0.726342790988032 NA NA
"ENSG00000267098" 0.0475059975143679 0 8.10304584153058 0 1 NA NA
"ENSG00000267101" 0 NA NA NA NA NA NA
"ENSG00000267105" 0 NA NA NA NA NA NA
"ENSG00000267108" 0 NA NA NA NA NA NA
"ENSG00000267109" 0 NA NA NA NA NA NA
"ENSG00000267110" 0 NA NA NA NA NA NA
"ENSG00000267112" 0 NA NA NA NA NA NA
"ENSG00000267113" 0 NA NA NA NA NA NA
"ENSG00000267114" 0.485141989872359 0.185354556775654 2.37145174813138 0.0781607961965521 0.937700146679807 NA NA
"ENSG00000267115" 0.271546874388421 -0.52321320107195 4.81519283935016 -0.108658826038328 0.913473100484864 NA NA
"ENSG00000267117" 0 NA NA NA NA NA NA
"ENSG00000267120" 3.28747775620813 0.0209781667807288 1.42847765199815 0.0146856807674832 0.988282943220341 NA NA
"ENSG00000267122" 0.0929195620157518 0 8.10304584151161 0 1 NA NA
"ENSG00000267124" 0 NA NA NA NA NA NA
"ENSG00000267125" 0 NA NA NA NA NA NA
"ENSG00000267127" 2.63652989886873 -0.148653795229584 0.616209355438858 -0.241239107971209 0.80936980199497 NA NA
"ENSG00000267130" 0.163643686653441 0 8.10304584147386 0 1 NA NA
"ENSG00000267131" 0 NA NA NA NA NA NA
"ENSG00000267133" 0.0139298105332532 -0.523077193328103 8.1030458415403 -0.0645531573629444 0.948529781880197 NA NA
"ENSG00000267135" 0.366603622099505 -0.523180983062639 3.60460050685932 -0.145142570464344 0.884598307765055 NA NA
"ENSG00000267136" 0.0341019723625842 0 8.10304584153554 0 1 NA NA
"ENSG00000267137" 0 NA NA NA NA NA NA
"ENSG00000267138" 0 NA NA NA NA NA NA
"ENSG00000267139" 0 NA NA NA NA NA NA
"ENSG00000267140" 0.660943065131429 -0.803448144472888 1.60678265106998 -0.50003536193141 0.617050178252227 NA NA
"ENSG00000267141" 0 NA NA NA NA NA NA
"ENSG00000267142" 0.0394896176828702 0 8.10304584152193 0 1 NA NA
"ENSG00000267143" 0 NA NA NA NA NA NA
"ENSG00000267145" 0.0219354074119585 -0.523093665071395 8.1030458415403 -0.0645551901471115 0.948528163329057 NA NA
"ENSG00000267146" 0 NA NA NA NA NA NA
"ENSG00000267148" 0.0276059319535614 0.759112476865815 8.1030458415403 0.0936823623746791 0.92536148143723 NA NA
"ENSG00000267149" 0 NA NA NA NA NA NA
"ENSG00000267150" 0 NA NA NA NA NA NA
"ENSG00000267152" 2.49721980937271 0.21172657156347 0.643760608301866 0.328890225392899 0.742238662708719 NA NA
"ENSG00000267157" 0 NA NA NA NA NA NA
"ENSG00000267159" 0 NA NA NA NA NA NA
"ENSG00000267160" 1.11744816933937 0.0816884574525691 1.01979106277011 0.0801031313519013 0.936155232294386 NA NA
"ENSG00000267166" 0 NA NA NA NA NA NA
"ENSG00000267168" 0.305416854952397 2.32867695483629 6.2830928201632 0.370625903752891 0.710916185643463 NA NA
"ENSG00000267172" 0.0198489524859305 0 8.10304584152921 0 1 NA NA
"ENSG00000267173" 0 NA NA NA NA NA NA
"ENSG00000267174" 0.00881101099143422 0 8.1030458415403 0 1 NA NA
"ENSG00000267175" 0.490530955046673 -0.720584333750221 2.52297483107241 -0.285609006033536 0.775177604856328 NA NA
"ENSG00000267177" 0 NA NA NA NA NA NA
"ENSG00000267179" 0.0126043354413591 -0.523075134309478 8.1030458415403 -0.064552903258665 0.948529984204087 NA NA
"ENSG00000267180" 0 NA NA NA NA NA NA
"ENSG00000267184" 0 NA NA NA NA NA NA
"ENSG00000267187" 0 NA NA NA NA NA NA
"ENSG00000267188" 0 NA NA NA NA NA NA
"ENSG00000267192" 0.083117230614397 0 8.10304584150048 0 1 NA NA
"ENSG00000267193" 0 NA NA NA NA NA NA
"ENSG00000267196" 0 NA NA NA NA NA NA
"ENSG00000267197" 0.0147097758718083 0 8.1030458415403 0 1 NA NA
"ENSG00000267198" 0.155285868106872 0.75900208289158 8.10304584147218 0.0936687386126996 0.925372304037502 NA NA
"ENSG00000267199" 0.734865009072533 -1.58237704875255 1.57131837238902 -1.0070378330438 0.3139165937175 NA NA
"ENSG00000267202" 0 NA NA NA NA NA NA
"ENSG00000267205" 1.196889765063 1.08048043857415 0.880476379956937 1.22715437139494 0.219764575385035 NA NA
"ENSG00000267211" 0 NA NA NA NA NA NA
"ENSG00000267212" 0 NA NA NA NA NA NA
"ENSG00000267214" 0.0605015736348851 0 8.1030458414979 0 1 NA NA
"ENSG00000267215" 0.056486108420478 0.438606744066919 8.10304584153776 0.054128626771249 0.956832684809032 NA NA
"ENSG00000267218" 0.37615138055204 -1.47042297027337 2.70115465952038 -0.544368300086327 0.586188055302013 NA NA
"ENSG00000267219" 0.0163236092191201 -0.523077193328103 8.1030458415403 -0.0645531573629444 0.948529781880197 NA NA
"ENSG00000267220" 0 NA NA NA NA NA NA
"ENSG00000267222" 0.29259300116462 1.0980124178219 3.57329952963762 0.307282501428938 0.75862835365424 NA NA
"ENSG00000267223" 0.157449947028146 -0.523231777762222 8.10304584147755 -0.0645722346878409 0.948514592068377 NA NA
"ENSG00000267224" 0.0804571025615174 0 8.10304584153525 0 1 NA NA
"ENSG00000267227" 0 NA NA NA NA NA NA
"ENSG00000267228" 0.131042637717823 -0.20239923826854 8.10304584153071 -0.0249781677441807 0.98007237779134 NA NA
"ENSG00000267231" 0.0109135640315278 -0.523075134309482 8.1030458415403 -0.0645529032586654 0.948529984204087 NA NA
"ENSG00000267232" 0 NA NA NA NA NA NA
"ENSG00000267234" 0.0211970197393487 0 8.10304584153335 0 1 NA NA
"ENSG00000267238" 0 NA NA NA NA NA NA
"ENSG00000267239" 0.215814206985504 0.0795529640104476 7.39972111722075 0.0107508057060841 0.99142226334679 NA NA
"ENSG00000267240" 0 NA NA NA NA NA NA
"ENSG00000267243" 0 NA NA NA NA NA NA
"ENSG00000267244" 0.0259198930596491 0 8.1030458415403 0 1 NA NA
"ENSG00000267245" 0 NA NA NA NA NA NA
"ENSG00000267246" 0.0117105097379052 -0.523077193328103 8.1030458415403 -0.0645531573629444 0.948529781880197 NA NA
"ENSG00000267247" 0 NA NA NA NA NA NA
"ENSG00000267248" 4.53920662669172 0.0794097200452173 0.432083388556938 0.183783320878009 0.85418344127092 NA NA
"ENSG00000267249" 1.48078040872544 0.217797485373055 0.958842432697794 0.227146273408303 0.820310003313859 NA NA
"ENSG00000267250" 0 NA NA NA NA NA NA
"ENSG00000267251" 0.0780239988265081 -0.523159356450661 8.10304584149353 -0.064563297145834 0.948521708345817 NA NA
"ENSG00000267255" 0 NA NA NA NA NA NA
"ENSG00000267257" 0.0083034808044931 0 8.1030458415403 0 1 NA NA
"ENSG00000267260" 3.69569056550742 0.11642661312455 0.576508627109205 0.201951207058859 0.83995486927774 NA NA
"ENSG00000267261" 0 NA NA NA NA NA NA
"ENSG00000267262" 0.088255431734059 0.438571326548955 8.10304584148951 0.0541242558820741 0.956836167169198 NA NA
"ENSG00000267263" 0 NA NA NA NA NA NA
"ENSG00000267264" 0.132781550607355 -1.57212957700454 8.10017977547942 -0.194085763597943 0.846108728676248 NA NA
"ENSG00000267269" 0 NA NA NA NA NA NA
"ENSG00000267271" 0 NA NA NA NA NA NA
"ENSG00000267273" 0 NA NA NA NA NA NA
"ENSG00000267274" 0.0083034808044931 0 8.1030458415403 0 1 NA NA
"ENSG00000267277" 0.0697988500483617 0.43859131105709 8.10304584152702 0.0541267221776495 0.956834202230357 NA NA
"ENSG00000267279" 8.49134156274058 0.114673739921188 0.357712476791567 0.320575175207004 0.748532352778126 NA NA
"ENSG00000267282" 0.0354479327293967 0 8.10304584153763 0 1 NA NA
"ENSG00000267283" 5.77340809899016 0.00180879164105 0.406914782952966 0.00444513622219293 0.996453306117644 NA NA
"ENSG00000267284" 0.648889709996071 -0.0598366563883126 1.58128930194151 -0.0378404232007674 0.969814914384461 NA NA
"ENSG00000267285" 0 NA NA NA NA NA NA
"ENSG00000267286" 0.0241022010093826 0 8.1030458415403 0 1 NA NA
"ENSG00000267287" 0.0706333282897041 0 8.10304584152168 0 1 NA NA
"ENSG00000267288" 0.147728320682647 -1.80223861524989 8.09966409138325 -0.222507821919082 0.82391858487322 NA NA
"ENSG00000267292" 0 NA NA NA NA NA NA
"ENSG00000267293" 0.237543978162994 -0.843772672259966 7.08035148866973 -0.119171014830296 0.905139869791014 NA NA
"ENSG00000267295" 0 NA NA NA NA NA NA
"ENSG00000267298" 0.0874039001726813 -0.523137872503228 8.10304584151433 -0.0645606458034627 0.94852381940666 NA NA
"ENSG00000267299" 0 NA NA NA NA NA NA
"ENSG00000267303" 0 NA NA NA NA NA NA
"ENSG00000267304" 0.0144143174891462 0 8.1030458415403 0 1 NA NA
"ENSG00000267305" 0 NA NA NA NA NA NA
"ENSG00000267311" 0 NA NA NA NA NA NA
"ENSG00000267312" 0.0106008753310464 0 8.10304584153717 0 1 NA NA
"ENSG00000267314" 0.0650467098912475 0 8.10304584153435 0 1 NA NA
"ENSG00000267316" 0.283125474131747 1.56472707807611 4.68777062404561 0.333789172629298 0.738538654303229 NA NA
"ENSG00000267317" 5.39141759691535 -0.26339477119881 0.486913667604008 -0.54094758213487 0.588543712937491 NA NA
"ENSG00000267318" 0.120066739211709 -1.16411781843052 8.10304584149815 -0.143664227156253 0.885765620689579 NA NA
"ENSG00000267320" 0.0527802757375467 0 8.10304584153714 0 1 NA NA
"ENSG00000267324" 0 NA NA NA NA NA NA
"ENSG00000267328" 0 NA NA NA NA NA NA
"ENSG00000267335" 0 NA NA NA NA NA NA
"ENSG00000267338" 0 NA NA NA NA NA NA
"ENSG00000267340" 0.0258852988144549 0 8.10304584153472 0 1 NA NA
"ENSG00000267341" 0 NA NA NA NA NA NA
"ENSG00000267342" 0.0675303670863098 0 8.10304584151484 0 1 NA NA
"ENSG00000267344" 0 NA NA NA NA NA NA
"ENSG00000267345" 0.217709100278821 -1.18253404712658 5.1918854975769 -0.227765817963142 0.819828301574282 NA NA
"ENSG00000267349" 0 NA NA NA NA NA NA
"ENSG00000267353" 0.522677974534579 2.43633965358891 2.01102885328203 1.2114891587024 0.22570798716783 NA NA
"ENSG00000267354" 0 NA NA NA NA NA NA
"ENSG00000267356" 0 NA NA NA NA NA NA
"ENSG00000267359" 0.0196258413394228 0 8.10304584153923 0 1 NA NA
"ENSG00000267360" 4.45940698059472 1.79806176429365 1.92593148907615 0.93360629622197 0.350507016314097 NA NA
"ENSG00000267363" 0 NA NA NA NA NA NA
"ENSG00000267364" 0.125944738738667 0 8.10304584148118 0 1 NA NA
"ENSG00000267366" 0 NA NA NA NA NA NA
"ENSG00000267370" 0 NA NA NA NA NA NA
"ENSG00000267371" 0 NA NA NA NA NA NA
"ENSG00000267372" 0 NA NA NA NA NA NA
"ENSG00000267373" 0.0112119951205771 0 8.1030458415403 0 1 NA NA
"ENSG00000267375" 0 NA NA NA NA NA NA
"ENSG00000267378" 0 NA NA NA NA NA NA
"ENSG00000267379" 0.109255185596505 -1.21422740586908 8.10214715655035 -0.149864891664848 0.880871211230639 NA NA
"ENSG00000267385" 0.0584943472400199 0.438610451178669 8.10304584152023 0.0541290842674512 0.95683232031424 NA NA
"ENSG00000267387" 0 NA NA NA NA NA NA
"ENSG00000267388" 0.363556455335541 3.53061309804052 2.99480028301512 1.17891437304325 0.238432273835035 NA NA
"ENSG00000267389" 0 NA NA NA NA NA NA
"ENSG00000267393" 0 NA NA NA NA NA NA
"ENSG00000267396" 0 NA NA NA NA NA NA
"ENSG00000267397" 1.32169505067268 -0.989677424942472 0.936070016556949 -1.05726858828648 0.290389024839758 NA NA
"ENSG00000267398" 0.026775855944484 0 8.10304584153798 0 1 NA NA
"ENSG00000267399" 0 NA NA NA NA NA NA
"ENSG00000267400" 0 NA NA NA NA NA NA
"ENSG00000267401" 0.0339902969284318 0 8.10304584152104 0 1 NA NA
"ENSG00000267404" 0.00886594486577857 0 8.10304584154009 0 1 NA NA
"ENSG00000267405" 0.128563362832528 0.680456972842648 8.09229800140413 0.0840869889769975 0.932987269297921 NA NA
"ENSG00000267406" 0.0208800907970795 0 8.10304584153443 0 1 NA NA
"ENSG00000267408" 0 NA NA NA NA NA NA
"ENSG00000267409" 0 NA NA NA NA NA NA
"ENSG00000267412" 0.891714064151428 -0.0415095544200028 1.26155138649161 -0.032903577979048 0.973751479527632 NA NA
"ENSG00000267415" 0 NA NA NA NA NA NA
"ENSG00000267417" 0 NA NA NA NA NA NA
"ENSG00000267420" 0 NA NA NA NA NA NA
"ENSG00000267422" 0.0146475471832474 0 8.1030458415403 0 1 NA NA
"ENSG00000267423" 0.443365816096482 -1.51363772249959 1.8253720067054 -0.82922150495314 0.406979078352865 NA NA
"ENSG00000267424" 0.261857570072344 2.26276815710756 4.78803501220188 0.472588055714107 0.636507105655392 NA NA
"ENSG00000267426" 0.377829090598748 -1.16410308624086 8.1030458414782 -0.143662409051421 0.885767056434366 NA NA
"ENSG00000267429" 0.125762344646362 0.438546970342576 8.10304584148905 0.0541212500732918 0.956838561947569 NA NA
"ENSG00000267430" 0.587948849836236 -1.07595146283179 1.60389801858715 -0.670835333894596 0.502325435368465 NA NA
"ENSG00000267433" 0 NA NA NA NA NA NA
"ENSG00000267437" 0 NA NA NA NA NA NA
"ENSG00000267439" 0.171222164504412 1.68765539227296 8.08061396182535 0.208852371892264 0.834563485875483 NA NA
"ENSG00000267441" 0 NA NA NA NA NA NA
"ENSG00000267443" 0 NA NA NA NA NA NA
"ENSG00000267446" 0.0689611146876906 0.759052426467551 8.10304584152453 0.0936749515321439 0.925367368545594 NA NA
"ENSG00000267448" 0 NA NA NA NA NA NA
"ENSG00000267449" 0 NA NA NA NA NA NA
"ENSG00000267455" 0 NA NA NA NA NA NA
"ENSG00000267456" 0 NA NA NA NA NA NA
"ENSG00000267457" 0.124670719854339 0.758982365019993 8.10304584148444 0.0936663052224509 0.925374237103407 NA NA
"ENSG00000267458" 0.0433412730237183 0 8.1030458415375 0 1 NA NA
"ENSG00000267461" 0 NA NA NA NA NA NA
"ENSG00000267462" 0.131651793340768 -0.843687387539003 8.10304584148203 -0.104119784590123 0.917074290359124 NA NA
"ENSG00000267466" 0 NA NA NA NA NA NA
"ENSG00000267469" 0 NA NA NA NA NA NA
"ENSG00000267471" 0 NA NA NA NA NA NA
"ENSG00000267474" 0.179897369162803 -1.14045188975369 8.10251449759071 -0.140752835442973 0.888065203884651 NA NA
"ENSG00000267476" 0 NA NA NA NA NA NA
"ENSG00000267477" 0 NA NA NA NA NA NA
"ENSG00000267478" 0 NA NA NA NA NA NA
"ENSG00000267481" 1.04099692736532 0.627605171546152 1.20066188684361 0.522715993922359 0.601171906459326 NA NA
"ENSG00000267482" 0 NA NA NA NA NA NA
"ENSG00000267484" 0.0426423321450364 0 8.10304584150072 0 1 NA NA
"ENSG00000267487" 0 NA NA NA NA NA NA
"ENSG00000267490" 0 NA NA NA NA NA NA
"ENSG00000267491" 0.0147097758718083 0 8.1030458415403 0 1 NA NA
"ENSG00000267492" 0 NA NA NA NA NA NA
"ENSG00000267501" 0 NA NA NA NA NA NA
"ENSG00000267503" 0 NA NA NA NA NA NA
"ENSG00000267504" 0.0612556635581118 1.09895060788039 8.09287262800119 0.13579240133819 0.89198539827225 NA NA
"ENSG00000267505" 0.0250276041636607 0.759114535884437 8.1030458415403 0.0936826164789582 0.92536127957909 NA NA
"ENSG00000267506" 0.527943380595631 1.50347392797728 1.72179349054731 0.873202237220312 0.382552855641165 NA NA
"ENSG00000267507" 0.0430680177903058 0 8.1030458415403 0 1 NA NA
"ENSG00000267509" 0.246501178807464 0.15408513809352 4.94317086381198 0.0311713154043589 0.975132915784953 NA NA
"ENSG00000267510" 0 NA NA NA NA NA NA
"ENSG00000267512" 0 NA NA NA NA NA NA
"ENSG00000267515" 0.149677633152437 -0.523226609642794 8.10304584150042 -0.0645715968880548 0.948515099899167 NA NA
"ENSG00000267518" 0 NA NA NA NA NA NA
"ENSG00000267520" 0 NA NA NA NA NA NA
"ENSG00000267521" 0 NA NA NA NA NA NA
"ENSG00000267523" 0 NA NA NA NA NA NA
"ENSG00000267526" 0.7188971823519 -0.236301081377907 1.23892894435841 -0.190730132227461 0.848737029931579 NA NA
"ENSG00000267529" 0.0564641999329044 -0.523139181122124 8.10304584153809 -0.064560807300434 0.948523690818982 NA NA
"ENSG00000267533" 0.00986299089135307 0 8.10304584153878 0 1 NA NA
"ENSG00000267537" 0 NA NA NA NA NA NA
"ENSG00000267543" 0.0102248976740533 0 8.1030458415403 0 1 NA NA
"ENSG00000267546" 0.194442401763325 0.118002272491156 7.76445611387901 0.0151977512346585 0.987874415710427 NA NA
"ENSG00000267552" 0 NA NA NA NA NA NA
"ENSG00000267554" 0 NA NA NA NA NA NA
"ENSG00000267555" 0 NA NA NA NA NA NA
"ENSG00000267557" 0 NA NA NA NA NA NA
"ENSG00000267558" 0 NA NA NA NA NA NA
"ENSG00000267559" 0.645919756167479 2.00721100039053 1.76251565799011 1.13883300343525 0.254772813516465 NA NA
"ENSG00000267560" 0.0236690405055655 0 8.10304584153768 0 1 NA NA
"ENSG00000267561" 0.681094247116923 -0.80247062901897 1.65783954627098 -0.484046016892278 0.628353211506183 NA NA
"ENSG00000267563" 0.426429247798316 0.738945052000173 2.13945902328895 0.34538873797368 0.729802142651749 NA NA
"ENSG00000267564" 0 NA NA NA NA NA NA
"ENSG00000267565" 0 NA NA NA NA NA NA
"ENSG00000267567" 0 NA NA NA NA NA NA
"ENSG00000267568" 0.0207386329242105 0 8.10304584153665 0 1 NA NA
"ENSG00000267571" 0.424898499784412 -1.72339783988646 3.40983034301899 -0.505420407034268 0.613263588669465 NA NA
"ENSG00000267574" 0 NA NA NA NA NA NA
"ENSG00000267576" 0.0190908425398318 0 8.10304584153903 0 1 NA NA
"ENSG00000267579" 0 NA NA NA NA NA NA
"ENSG00000267580" 0 NA NA NA NA NA NA
"ENSG00000267581" 0.0610637483463114 0 8.1030458415238 0 1 NA NA
"ENSG00000267582" 0 NA NA NA NA NA NA
"ENSG00000267585" 0 NA NA NA NA NA NA
"ENSG00000267587" 0.0139298105332532 -0.523077193328103 8.1030458415403 -0.0645531573629444 0.948529781880197 NA NA
"ENSG00000267589" 0.0324495750811222 -0.523108077796066 8.1030458415403 -0.0645569688269996 0.948526747101967 NA NA
"ENSG00000267591" 0 NA NA NA NA NA NA
"ENSG00000267592" 0.0127985154158495 0 8.1030458415403 0 1 NA NA
"ENSG00000267598" 0 NA NA NA NA NA NA
"ENSG00000267601" 0.0229058688269964 0 8.10304584152984 0 1 NA NA
"ENSG00000267604" 0.0212017506620929 0 8.10304584152715 0 1 NA NA
"ENSG00000267605" 0.768762274658814 -0.933832992101422 2.12676304383485 -0.439086523911751 0.660598843317471 NA NA
"ENSG00000267606" 0.0252741790249243 0 8.10304584153297 0 1 NA NA
"ENSG00000267610" 0 NA NA NA NA NA NA
"ENSG00000267611" 0 NA NA NA NA NA NA
"ENSG00000267612" 0.050998359794615 0.118167946629245 8.1030458415403 0.014583151686426 0.988364740831506 NA NA
"ENSG00000267614" 0 NA NA NA NA NA NA
"ENSG00000267615" 0 NA NA NA NA NA NA
"ENSG00000267617" 0 NA NA NA NA NA NA
"ENSG00000267618" 0.0298273351715007 0 8.1030458415291 0 1 NA NA
"ENSG00000267620" 0 NA NA NA NA NA NA
"ENSG00000267623" 0.00992447624296523 0 8.1030458415403 0 1 NA NA
"ENSG00000267624" 0 NA NA NA NA NA NA
"ENSG00000267625" 0 NA NA NA NA NA NA
"ENSG00000267627" 0.0736215710323622 -0.523156228235712 8.10304584152166 -0.0645629110914012 0.948522015731369 NA NA
"ENSG00000267628" 0.0111582819844231 0 8.1030458415403 0 1 NA NA
"ENSG00000267629" 3.36365302765353 0.706861650163603 0.467597681431199 1.51168767133335 0.130613336452554 NA NA
"ENSG00000267630" 0 NA NA NA NA NA NA
"ENSG00000267632" 1.1853685534859 1.01607824331924 1.00945232968851 1.00656386976963 0.314144404300721 NA NA
"ENSG00000267633" 0 NA NA NA NA NA NA
"ENSG00000267636" 0 NA NA NA NA NA NA
"ENSG00000267638" 0.0526903555929729 0 8.10304584153626 0 1 NA NA
"ENSG00000267640" 0 NA NA NA NA NA NA
"ENSG00000267643" 0 NA NA NA NA NA NA
"ENSG00000267644" 0.0219716336837588 0 8.1030458415403 0 1 NA NA
"ENSG00000267646" 0.0682058238189097 -0.523156658405917 8.103045841527 -0.064562964178829 0.948521973461919 NA NA
"ENSG00000267648" 0.399327184497476 0 8.10304584137489 0 1 NA NA
"ENSG00000267649" 0.139747468124232 0.118054081956082 8.10304584152619 0.0145690996033964 0.988375951580602 NA NA
"ENSG00000267650" 0 NA NA NA NA NA NA
"ENSG00000267651" 0.0305672727006283 0 8.10304584153403 0 1 NA NA
"ENSG00000267653" 0 NA NA NA NA NA NA
"ENSG00000267655" 5.12678137143872 0.00993400287792501 0.480551684775012 0.0206720800127378 0.983507241181738 NA NA
"ENSG00000267656" 0 NA NA NA NA NA NA
"ENSG00000267661" 0.0101711875132875 0 8.10304584154004 0 1 NA NA
"ENSG00000267665" 0.0187294330946477 0 8.1030458415403 0 1 NA NA
"ENSG00000267666" 0.423086593268602 0.679771427937172 1.98649087830459 0.342197105137143 0.732202563639301 NA NA
"ENSG00000267670" 0 NA NA NA NA NA NA
"ENSG00000267672" 0.585458365670348 1.34665024963928 1.56159947534828 0.862353164750479 0.388493205061985 NA NA
"ENSG00000267674" 0 NA NA NA NA NA NA
"ENSG00000267675" 0.0262480854620853 -0.523091606052774 8.1030458415403 -0.0645549360428325 0.948528365652921 NA NA
"ENSG00000267677" 0.0348648321384001 0 8.1030458415354 0 1 NA NA
"ENSG00000267678" 0 NA NA NA NA NA NA
"ENSG00000267681" 0.253964623572051 -0.843739669099677 8.1030458414723 -0.104126236677735 0.917069170168929 NA NA
"ENSG00000267682" 0.00888992521533467 0 8.1030458415403 0 1 NA NA
"ENSG00000267683" 0 NA NA NA NA NA NA
"ENSG00000267686" 0 NA NA NA NA NA NA
"ENSG00000267687" 0 NA NA NA NA NA NA
"ENSG00000267688" 0.0229225048584823 -0.523093665071395 8.1030458415403 -0.0645551901471115 0.948528163329057 NA NA
"ENSG00000267689" 0 NA NA NA NA NA NA
"ENSG00000267693" 0 NA NA NA NA NA NA
"ENSG00000267694" 0 NA NA NA NA NA NA
"ENSG00000267695" 0 NA NA NA NA NA NA
"ENSG00000267698" 2.00895111337541 0.320551361530455 0.747942831913061 0.428577356254034 0.66823082719798 NA NA
"ENSG00000267699" 0.0566979619334196 -0.523126142140312 8.10304584152748 -0.0645591981547644 0.948524972058584 NA NA
"ENSG00000267703" 0.0110535018371743 0 8.10304584153701 0 1 NA NA
"ENSG00000267705" 0.00992447624296523 0 8.1030458415403 0 1 NA NA
"ENSG00000267706" 0.0117105097379052 -0.523077193328103 8.1030458415403 -0.0645531573629444 0.948529781880197 NA NA
"ENSG00000267707" 0.513594455623475 0.216511111033433 1.96205361884696 0.110349232535587 0.912132413719096 NA NA
"ENSG00000267709" 0.0236926281615622 0 8.1030458415403 0 1 NA NA
"ENSG00000267711" 0.167850692767177 -0.523247359840332 8.10304584149662 -0.0645741576779343 0.948513060939773 NA NA
"ENSG00000267713" 0 NA NA NA NA NA NA
"ENSG00000267714" 0.0896538056031445 -0.843635673271817 8.10304584150841 -0.104113402512205 0.917079354995034 NA NA
"ENSG00000267716" 0 NA NA NA NA NA NA
"ENSG00000267722" 0 NA NA NA NA NA NA
"ENSG00000267723" 0.00992447624296523 0 8.1030458415403 0 1 NA NA
"ENSG00000267724" 0 NA NA NA NA NA NA
"ENSG00000267725" 0 NA NA NA NA NA NA
"ENSG00000267727" 0 NA NA NA NA NA NA
"ENSG00000267729" 0 NA NA NA NA NA NA
"ENSG00000267731" 0.140841793573817 0.758981558635915 8.10304584148843 0.0936662057062359 0.925374316158308 NA NA
"ENSG00000267732" 0.0373344221402243 0.438643540280779 8.10304584153963 0.0541331678061239 0.956829066891828 NA NA
"ENSG00000267733" 0 NA NA NA NA NA NA
"ENSG00000267734" 0 NA NA NA NA NA NA
"ENSG00000267735" 0.0082374088221482 0 8.1030458415403 0 1 NA NA
"ENSG00000267737" 0.0451511077587385 0 8.10304584153451 0 1 NA NA
"ENSG00000267740" 0.29200817545399 0.404019500609127 3.29345282678641 0.122673534997418 0.902365621560629 NA NA
"ENSG00000267743" 0 NA NA NA NA NA NA
"ENSG00000267746" 0 NA NA NA NA NA NA
"ENSG00000267748" 0.13307147893544 0 8.103045841459 0 1 NA NA
"ENSG00000267749" 0.210726366984979 -0.523253155317766 6.57626862098019 -0.0795668768225857 0.936581740129716 NA NA
"ENSG00000267755" 0.0296205914560128 0 8.10304584153963 0 1 NA NA
"ENSG00000267756" 0 NA NA NA NA NA NA
"ENSG00000267758" 0.0640640232509781 0.438594343907928 8.10304584153003 0.0541270964629162 0.956833904031062 NA NA
"ENSG00000267760" 0 NA NA NA NA NA NA
"ENSG00000267762" 0 NA NA NA NA NA NA
"ENSG00000267764" 0 NA NA NA NA NA NA
"ENSG00000267765" 0 NA NA NA NA NA NA
"ENSG00000267766" 0.0483703012791745 -0.523124549539358 8.1030458415403 -0.0645590016111667 0.948525128551225 NA NA
"ENSG00000267768" 0 NA NA NA NA NA NA
"ENSG00000267769" 0.439336223089383 0.135971703356709 2.01669606562688 0.0674230022432471 0.946244957709587 NA NA
"ENSG00000267770" 0 NA NA NA NA NA NA
"ENSG00000267771" 0 NA NA NA NA NA NA
"ENSG00000267773" 0 NA NA NA NA NA NA
"ENSG00000267774" 0.00981666663675529 0.759128948609108 8.1030458415403 0.0936843951588463 0.925359866612016 NA NA
"ENSG00000267780" 0.0112230312477958 0 8.1030458415403 0 1 NA NA
"ENSG00000267782" 0.0202628305650191 0.759114846523319 8.1030458415393 0.0936826548150335 0.925361249125259 NA NA
"ENSG00000267783" 0.217615950453486 0 6.45008652640657 0 1 NA NA
"ENSG00000267784" 0.247571419371554 -0.843757693738625 5.49406910129047 -0.153576097821638 0.877943984501866 NA NA
"ENSG00000267786" 0 NA NA NA NA NA NA
"ENSG00000267787" 2.17032968127218 -0.582949488874635 0.789354501686723 -0.738514175353363 0.460202056370772 NA NA
"ENSG00000267788" 0 NA NA NA NA NA NA
"ENSG00000267789" 0 NA NA NA NA NA NA
"ENSG00000267791" 0 NA NA NA NA NA NA
"ENSG00000267793" 0.0766385712854162 0 8.10304584151712 0 1 NA NA
"ENSG00000267794" 0 NA NA NA NA NA NA
"ENSG00000267800" 0 NA NA NA NA NA NA
"ENSG00000267801" 0.0234525040349299 0 8.1030458415403 0 1 NA NA
"ENSG00000267808" 0.0234468724416498 0.759114535884437 8.1030458415403 0.0936826164789583 0.92536127957909 NA NA
"ENSG00000267811" 4.84447110624523 0.0758311381893367 0.428237444899649 0.177077317951742 0.859447658020014 NA NA
"ENSG00000267815" 0 NA NA NA NA NA NA
"ENSG00000267827" 0.0197259817827061 0 8.10304584152864 0 1 NA NA
"ENSG00000267834" 3.4208725539976 0.531424177798192 0.512326562080097 1.03727625528639 0.299607128560887 NA NA
"ENSG00000267838" 0.372946578853426 -0.843754850904558 3.44797588004045 -0.244710195273947 0.806680833333395 NA NA
"ENSG00000267857" 0 NA NA NA NA NA NA
"ENSG00000267868" 1.70444391623523 0.857873490128598 0.713706526025765 1.20199754219093 0.229364480344054 NA NA
"ENSG00000267872" 0.132963697203639 -0.227805376083619 8.10256858401201 -0.0281152049157751 0.977570267098342 NA NA
"ENSG00000267879" 0.0112230312477958 0 8.1030458415403 0 1 NA NA
"ENSG00000267881" 0 NA NA NA NA NA NA
"ENSG00000267882" 0.104635589527535 1.33786069802751 8.08204366017843 0.165534950599113 0.868522942675041 NA NA
"ENSG00000267886" 0.372891950640796 -0.803419041490807 2.68765923314941 -0.298928908688085 0.76499428909374 NA NA
"ENSG00000267890" 0.0716314314374487 -0.523159983881346 8.10304584153133 -0.0645633745769947 0.94852164669332 NA NA
"ENSG00000267892" 2.94007684049899 1.07985745486346 0.565003286114679 1.91124101647132 0.0559736151027589 NA NA
"ENSG00000267895" 0 NA NA NA NA NA NA
"ENSG00000267898" 0.0631026194660858 -1.15196933924288 8.10278955848019 -0.142169475207123 0.886946142101924 NA NA
"ENSG00000267904" 2.74368019185103 -1.61894285180994 0.835366204878301 -1.93800376691777 0.0526227629704832 NA NA
"ENSG00000267919" 0.3302014443662 0.74270253027714 3.46867034728453 0.214117357926091 0.830455540015116 NA NA
"ENSG00000267922" 0 NA NA NA NA NA NA
"ENSG00000267924" 0 NA NA NA NA NA NA
"ENSG00000267927" 0.0292707306411827 0.759099766511541 8.10304584153921 0.0936807937849882 0.925362727510793 NA NA
"ENSG00000267934" 0.0241547082073065 -0.523093665071395 8.1030458415403 -0.0645551901471115 0.948528163329057 NA NA
"ENSG00000267939" 0.758803991897571 1.98866439007676 1.4787963701901 1.34478582052586 0.178694410604988 NA NA
"ENSG00000267940" 4.1254184148332 -0.81069441218878 0.557777340623863 -1.4534373362712 0.14610236639578 NA NA
"ENSG00000267943" 0.562882981601468 0.605608475998704 1.71944718348418 0.352211153570612 0.72467991288753 NA NA
"ENSG00000267952" 0 NA NA NA NA NA NA
"ENSG00000267968" 0 NA NA NA NA NA NA
"ENSG00000267980" 0.229384069025196 0.592537055057133 5.05153412717662 0.117298436502558 0.906623563969346 NA NA
"ENSG00000267984" 0 NA NA NA NA NA NA
"ENSG00000267986" 0 NA NA NA NA NA NA
"ENSG00000267990" 0 NA NA NA NA NA NA
"ENSG00000267992" 0 NA NA NA NA NA NA
"ENSG00000268015" 0.0139298105332532 -0.523077193328103 8.1030458415403 -0.0645531573629444 0.948529781880197 NA NA
"ENSG00000268027" 1.8350644065445 0.926944838727782 0.796286221958004 1.16408499000334 0.24438957087168 NA NA
"ENSG00000268030" 0 NA NA NA NA NA NA
"ENSG00000268047" 0 NA NA NA NA NA NA
"ENSG00000268049" 0.306363496046361 -0.794809305624756 3.31663318313582 -0.239643415999739 0.810606704193974 NA NA
"ENSG00000268051" 0.0375998133999967 0 8.10304584153641 0 1 NA NA
"ENSG00000268053" 0.015427605311482 -0.523077193328103 8.1030458415403 -0.0645531573629444 0.948529781880197 NA NA
"ENSG00000268055" 0 NA NA NA NA NA NA
"ENSG00000268056" 0 NA NA NA NA NA NA
"ENSG00000268069" 0.133690288252642 0.118070480752576 8.1030458414859 0.0145711233852436 0.988374337007698 NA NA
"ENSG00000268070" 0 NA NA NA NA NA NA
"ENSG00000268078" 0 NA NA NA NA NA NA
"ENSG00000268080" 0.0101711875132875 0 8.10304584154004 0 1 NA NA
"ENSG00000268081" 0 NA NA NA NA NA NA
"ENSG00000268083" 0.0386919503996537 -0.523108077796065 8.1030458415403 -0.0645569688269996 0.948526747101967 NA NA
"ENSG00000268087" 0.00945465382613522 0 8.1030458415403 0 1 NA NA
"ENSG00000268088" 0 NA NA NA NA NA NA
"ENSG00000268093" 0.180231487084973 -0.843722637882486 8.10304584149001 -0.104124134848451 0.917070838119506 NA NA
"ENSG00000268105" 1.75402044983031 -0.539531933626213 0.74168519201124 -0.727440616905341 0.466956080511067 NA NA
"ENSG00000268107" 0.0446028898821817 0 8.10304584152912 0 1 NA NA
"ENSG00000268108" 0.00992447624296523 0 8.1030458415403 0 1 NA NA
"ENSG00000268112" 0 NA NA NA NA NA NA
"ENSG00000268116" 0.0241547082073065 -0.523093665071395 8.1030458415403 -0.0645551901471115 0.948528163329057 NA NA
"ENSG00000268120" 0 NA NA NA NA NA NA
"ENSG00000268129" 6.3767759988403 0.61033775200911 0.373449511259608 1.63432467738544 0.102190694718153 NA NA
"ENSG00000268133" 0 NA NA NA NA NA NA
"ENSG00000268149" 0 NA NA NA NA NA NA
"ENSG00000268153" 0 NA NA NA NA NA NA
"ENSG00000268157" 0 NA NA NA NA NA NA
"ENSG00000268163" 0.0335732619672452 0 8.1030458415403 0 1 NA NA
"ENSG00000268170" 0 NA NA NA NA NA NA
"ENSG00000268173" 9.70840660801359 0.634953169064496 0.719655509059561 0.882301547158649 0.377613760014094 0.602378804247201 NA
"ENSG00000268181" 0 NA NA NA NA NA NA
"ENSG00000268184" 0.028854012820655 -0.523091606052774 8.1030458415403 -0.0645549360428325 0.948528365652921 NA NA
"ENSG00000268189" 0.274809361748405 -1.21617749952278 4.78864366409739 -0.253971183665431 0.79951782044492 NA NA
"ENSG00000268191" 0 NA NA NA NA NA NA
"ENSG00000268193" 0 NA NA NA NA NA NA
"ENSG00000268199" 0.00881101099143422 0 8.1030458415403 0 1 NA NA
"ENSG00000268201" 0.512128509312458 1.00924612612122 2.34644243334674 0.430117573641783 0.667110117087913 NA NA
"ENSG00000268203" 0 NA NA NA NA NA NA
"ENSG00000268204" 0.012284013421823 0 8.1030458415403 0 1 NA NA
"ENSG00000268209" 0.0082374088221482 0 8.1030458415403 0 1 NA NA
"ENSG00000268218" 0.396099458664299 -2.08418166608929 2.85928302173081 -0.728917581872562 0.466052079238915 NA NA
"ENSG00000268230" 4.74338276424795 -1.91780871274483 2.60199528092248 -0.737053109514062 0.461090052807761 NA NA
"ENSG00000268231" 0 NA NA NA NA NA NA
"ENSG00000268240" 0.0884730020282163 0 8.10304584149007 0 1 NA NA
"ENSG00000268266" 0.0648526488194621 0.759062551084095 8.10304584150515 0.0936762010151849 0.92536637596693 NA NA
"ENSG00000268278" 0.0117105097379052 -0.523077193328103 8.1030458415403 -0.0645531573629444 0.948529781880197 NA NA
"ENSG00000268279" 0.0694082433699246 -0.128682317321803 8.10253200732256 -0.0158817413131485 0.987328736487994 NA NA
"ENSG00000268287" 0 NA NA NA NA NA NA
"ENSG00000268288" 0.287880617468836 -1.16430769270428 4.7254529703571 -0.246390705823974 0.805379800194632 NA NA
"ENSG00000268289" 0 NA NA NA NA NA NA
"ENSG00000268292" 0.0803760810375584 0 8.10304584149745 0 1 NA NA
"ENSG00000268293" 0.264057756518053 -0.202519342526819 5.99178852417342 -0.0337994810247008 0.973037049792778 NA NA
"ENSG00000268296" 0.0328926952192371 0 8.10304584152621 0 1 NA NA
"ENSG00000268309" 0 NA NA NA NA NA NA
"ENSG00000268316" 0 NA NA NA NA NA NA
"ENSG00000268326" 0.0472576620715371 -0.843578225244463 8.10304584153701 -0.104106312828714 0.917084981170591 NA NA
"ENSG00000268333" 0.0613166221571736 0.759063525080299 8.10304584153881 0.0936763212160415 0.925366280480401 NA NA
"ENSG00000268355" 0 NA NA NA NA NA NA
"ENSG00000268361" 0 NA NA NA NA NA NA
"ENSG00000268362" 9.05116809348759 0.289513844823047 0.333839714481891 0.867224096666761 0.385819235789065 NA NA
"ENSG00000268375" 0.0959153189973746 -0.523207644985964 8.1030458415162 -0.0645692564523446 0.948516963407833 NA NA
"ENSG00000268379" 0.0912876921489531 -0.523158193754958 8.10304584153351 -0.0645631536567921 0.948521822595141 NA NA
"ENSG00000268390" 0 NA NA NA NA NA NA
"ENSG00000268392" 0 NA NA NA NA NA NA
"ENSG00000268400" 4.0503511712983 0.959961621365794 0.794961121205922 1.20755794938698 0.227217342193051 NA NA
"ENSG00000268401" 1.04851936471861 -0.929039536021171 1.05871008017216 -0.877520251691659 0.380204123906482 NA NA
"ENSG00000268407" 0 NA NA NA NA NA NA
"ENSG00000268416" 0.144941639128503 0 8.10304584147468 0 1 NA NA
"ENSG00000268434" 0 NA NA NA NA NA NA
"ENSG00000268442" 0 NA NA NA NA NA NA
"ENSG00000268455" 0.0146475471832474 0 8.1030458415403 0 1 NA NA
"ENSG00000268458" 0 NA NA NA NA NA NA
"ENSG00000268460" 0.0883346360647294 -0.47441257310852 8.10189693604262 -0.0585557403227407 0.953305964261874 NA NA
"ENSG00000268461" 0 NA NA NA NA NA NA
"ENSG00000268465" 0 NA NA NA NA NA NA
"ENSG00000268472" 0.143424708673786 -1.16415238969614 8.10304584150775 -0.143668493609252 0.885762251502682 NA NA
"ENSG00000268473" 0 NA NA NA NA NA NA
"ENSG00000268475" 0 NA NA NA NA NA NA
"ENSG00000268486" 0 NA NA NA NA NA NA
"ENSG00000268496" 1.05394755947461 0.919521774368874 0.893843598741475 1.0287278173313 0.303607594419826 NA NA
"ENSG00000268499" 0.0565390430313684 0.759064499579521 8.10304584153547 0.0936764414794036 0.92536618494422 NA NA
"ENSG00000268505" 0.0165434135685007 0 8.10304584153354 0 1 NA NA
"ENSG00000268509" 0.0153891473570691 0 8.1030458415403 0 1 NA NA
"ENSG00000268520" 0.0923540411097802 1.6297368532496 8.08281171056008 0.201629941610587 0.840206035924048 NA NA
"ENSG00000268530" 0.013068165174519 0 8.1030458415403 0 1 NA NA
"ENSG00000268531" 0.0123199367350616 0 8.1030458415403 0 1 NA NA
"ENSG00000268533" 0.618101972339058 0 8.10304584132635 0 1 NA NA
"ENSG00000268536" 0.102571688827986 1.60698977292999 8.08419040683667 0.198781781731784 0.84243344766826 NA NA
"ENSG00000268543" 0 NA NA NA NA NA NA
"ENSG00000268555" 0.137419842906552 0 8.10304584151265 0 1 NA NA
"ENSG00000268560" 0 NA NA NA NA NA NA
"ENSG00000268565" 0.118616197178462 -0.843642090000561 8.10304584150962 -0.104114194403149 0.917078726572673 NA NA
"ENSG00000268566" 0 NA NA NA NA NA NA
"ENSG00000268573" 1.4254930507084 -0.863305240232067 0.909133302407995 -0.949591482289182 0.342319868143851 NA NA
"ENSG00000268575" 3.36608864220889 0.328146880327413 0.901618001510183 0.363953336976166 0.715892854783469 NA NA
"ENSG00000268582" 0 NA NA NA NA NA NA
"ENSG00000268583" 0.163831439818092 -0.843694667463223 8.10304584148503 -0.104120683008329 0.917073577400204 NA NA
"ENSG00000268584" 4.22796866637771 0.324373300414589 0.4430829162813 0.73208261590626 0.464118143703655 NA NA
"ENSG00000268589" 0 NA NA NA NA NA NA
"ENSG00000268593" 0 NA NA NA NA NA NA
"ENSG00000268595" 0 NA NA NA NA NA NA
"ENSG00000268597" 0 NA NA NA NA NA NA
"ENSG00000268601" 0 NA NA NA NA NA NA
"ENSG00000268603" 0.00936076753541151 0 8.1030458415391 0 1 NA NA
"ENSG00000268605" 0 NA NA NA NA NA NA
"ENSG00000268614" 0.0341017766117958 -0.523108880175542 8.10304584153349 -0.0645570678490132 0.948526668258297 NA NA
"ENSG00000268615" 0 NA NA NA NA NA NA
"ENSG00000268618" 0 NA NA NA NA NA NA
"ENSG00000268620" 0 NA NA NA NA NA NA
"ENSG00000268623" 0 NA NA NA NA NA NA
"ENSG00000268628" 0.624994738166884 -1.03557224430019 1.51111345498421 -0.6853040986992 0.493152045938388 NA NA
"ENSG00000268635" 1.01407739889055 -0.102378312815397 1.13139488653733 -0.0904885765647472 0.927898971292697 NA NA
"ENSG00000268636" 0 NA NA NA NA NA NA
"ENSG00000268643" 0.0147097758718083 0 8.1030458415403 0 1 NA NA
"ENSG00000268649" 1.63498112195179 0.157225936376353 0.837992995742068 0.187622017338134 0.851172965410739 NA NA
"ENSG00000268650" 0.364400924298778 -0.202534159981549 3.16145073364711 -0.0640636774206194 0.948919523628688 NA NA
"ENSG00000268652" 0 NA NA NA NA NA NA
"ENSG00000268659" 0 NA NA NA NA NA NA
"ENSG00000268669" 0 NA NA NA NA NA NA
"ENSG00000268670" 0.188607523345746 -0.208398686317905 8.10292702523761 -0.0257189390536063 0.979481517672802 NA NA
"ENSG00000268673" 0 NA NA NA NA NA NA
"ENSG00000268677" 0 NA NA NA NA NA NA
"ENSG00000268678" 2.66680732441094 0.577994727028964 0.571675785815607 1.01105336515931 0.311990888938813 NA NA
"ENSG00000268683" 0.0126043354413591 -0.523075134309478 8.1030458415403 -0.064552903258665 0.948529984204087 NA NA
"ENSG00000268685" 0 NA NA NA NA NA NA
"ENSG00000268686" 0.282473298614952 -2.34493722775854 5.86655694009918 -0.399712685260138 0.689368147816271 NA NA
"ENSG00000268707" 0.170000708382402 0.758934325571599 8.10304584146042 0.0936603766559484 0.925378946711438 NA NA
"ENSG00000268711" 0 NA NA NA NA NA NA
"ENSG00000268713" 0.282442863837719 -1.52958604719706 8.1022347370121 -0.18878569886524 0.85026078094422 NA NA
"ENSG00000268723" 0.0123199367350616 0 8.1030458415403 0 1 NA NA
"ENSG00000268729" 0 NA NA NA NA NA NA
"ENSG00000268731" 0.0259859974213874 -0.523093665071395 8.1030458415403 -0.0645551901471115 0.948528163329057 NA NA
"ENSG00000268734" 0 NA NA NA NA NA NA
"ENSG00000268739" 0 NA NA NA NA NA NA
"ENSG00000268742" 0 NA NA NA NA NA NA
"ENSG00000268743" 0 NA NA NA NA NA NA
"ENSG00000268744" 3.39083239353273 0.371011212948834 0.502862882929258 0.737797967484959 0.460637228602862 NA NA
"ENSG00000268745" 0 NA NA NA NA NA NA
"ENSG00000268746" 0.083089058465525 0.43856077365394 8.10304584151815 0.0541229535450553 0.95683720476294 NA NA
"ENSG00000268747" 0.026639600432059 -0.523093665071395 8.1030458415403 -0.0645551901471115 0.948528163329057 NA NA
"ENSG00000268750" 0.0123163059405553 0 8.1030458415403 0 1 NA NA
"ENSG00000268756" 0.00981666663675529 0.759128948609108 8.1030458415403 0.0936843951588463 0.925359866612016 NA NA
"ENSG00000268764" 0 NA NA NA NA NA NA
"ENSG00000268777" 0 NA NA NA NA NA NA
"ENSG00000268790" 0.0127985154158495 0 8.1030458415403 0 1 NA NA
"ENSG00000268797" 0 NA NA NA NA NA NA
"ENSG00000268798" 1.20774563916609 0.0857690539278538 0.982714410668019 0.0872777004150683 0.930450778861966 NA NA
"ENSG00000268803" 0.0113111133755411 0 8.1030458415403 0 1 NA NA
"ENSG00000268810" 0 NA NA NA NA NA NA
"ENSG00000268818" 0.555253479262062 -1.06560610531954 1.78449037486766 -0.597148698769847 0.550408106743008 NA NA
"ENSG00000268823" 0 NA NA NA NA NA NA
"ENSG00000268833" 0.0230827428532186 -0.523091606052774 8.1030458415403 -0.0645549360428325 0.948528365652921 NA NA
"ENSG00000268836" 1.06874779233902 -1.10099528722543 1.27608271169328 -0.86279304400612 0.388251264342499 NA NA
"ENSG00000268839" 0 NA NA NA NA NA NA
"ENSG00000268842" 0.0145588991855777 0.759128948609107 8.1030458415403 0.0936843951588462 0.925359866612016 NA NA
"ENSG00000268845" 0 NA NA NA NA NA NA
"ENSG00000268854" 0 NA NA NA NA NA NA
"ENSG00000268858" 7.15221485468696 0.131848136563761 0.367544087131743 0.358727404901773 0.719799024944627 NA NA
"ENSG00000268864" 0 NA NA NA NA NA NA
"ENSG00000268866" 0 NA NA NA NA NA NA
"ENSG00000268870" 0.120241411340081 -0.843679728208105 8.10304584150908 -0.104118839348807 0.917075040475594 NA NA
"ENSG00000268873" 0 NA NA NA NA NA NA
"ENSG00000268884" 0.010468704978083 0 8.1030458415403 0 1 NA NA
"ENSG00000268886" 0 NA NA NA NA NA NA
"ENSG00000268892" 0.0106008753310464 0 8.10304584153717 0 1 NA NA
"ENSG00000268896" 0.10900207399255 -0.202365101288056 8.10304584150388 -0.0249739548863885 0.980075738117274 NA NA
"ENSG00000268903" 0.367856101989017 0.760046125187132 3.67402026454334 0.20687042271434 0.836111056100612 NA NA
"ENSG00000268906" 0 NA NA NA NA NA NA
"ENSG00000268912" 0.103976341231464 -0.843645246754098 8.10304584152067 -0.104114583979174 0.917078417416125 NA NA
"ENSG00000268922" 0 NA NA NA NA NA NA
"ENSG00000268926" 0.249851848976277 -0.875115706817648 6.86029665365899 -0.127562370987397 0.898495311386075 NA NA
"ENSG00000268931" 0 NA NA NA NA NA NA
"ENSG00000268938" 0.0126043354413591 -0.523075134309478 8.1030458415403 -0.064552903258665 0.948529984204087 NA NA
"ENSG00000268945" 0.390065319659224 0.399384726437621 2.54349527945024 0.157022004194144 0.875227506375779 NA NA
"ENSG00000268947" 0.0113111133755411 0 8.1030458415403 0 1 NA NA
"ENSG00000268957" 0 NA NA NA NA NA NA
"ENSG00000268967" 0 NA NA NA NA NA NA
"ENSG00000268970" 0.0285045193953689 0 8.10304584153949 0 1 NA NA
"ENSG00000268981" 0 NA NA NA NA NA NA
"ENSG00000268985" 0.0257819304333735 0.759114535884437 8.1030458415403 0.0936826164789582 0.92536127957909 NA NA
"ENSG00000268987" 0.0437461737497624 0 8.1030458415403 0 1 NA NA
"ENSG00000269014" 0 NA NA NA NA NA NA
"ENSG00000269025" 0 NA NA NA NA NA NA
"ENSG00000269026" 0 NA NA NA NA NA NA
"ENSG00000269032" 0 NA NA NA NA NA NA
"ENSG00000269035" 0 NA NA NA NA NA NA
"ENSG00000269043" 0 NA NA NA NA NA NA
"ENSG00000269050" 0 NA NA NA NA NA NA
"ENSG00000269053" 0.042164654999198 0 8.10304584153686 0 1 NA NA
"ENSG00000269066" 0.0439031298569597 0 8.10304584152136 0 1 NA NA
"ENSG00000269068" 0.183943329412197 -1.19776132255298 8.09484811948989 -0.147965879640056 0.882369695886963 NA NA
"ENSG00000269069" 0.598154935038789 -0.868970415202361 1.62300636506229 -0.535407891126174 0.592367834658645 NA NA
"ENSG00000269072" 0 NA NA NA NA NA NA
"ENSG00000269082" 0 NA NA NA NA NA NA
"ENSG00000269085" 0 NA NA NA NA NA NA
"ENSG00000269091" 0.0454572515136263 -0.523121330633995 8.10304584153682 -0.0645586043648471 0.948525444848106 NA NA
"ENSG00000269095" 0 NA NA NA NA NA NA
"ENSG00000269102" 0.0304670036716697 0 8.10304584152739 0 1 NA NA
"ENSG00000269106" 0.116987626265376 0 8.10304584150978 0 1 NA NA
"ENSG00000269107" 0 NA NA NA NA NA NA
"ENSG00000269110" 0 NA NA NA NA NA NA
"ENSG00000269124" 0 NA NA NA NA NA NA
"ENSG00000269125" 0.244635048510554 -0.293910328785693 5.52396447857599 -0.0532064117945703 0.957567446980423 NA NA
"ENSG00000269130" 0 NA NA NA NA NA NA
"ENSG00000269139" 0.316063552631032 -0.238647700709845 3.29964185018673 -0.0723253345499724 0.942343003433705 NA NA
"ENSG00000269148" 0.730705608856505 -2.06128522353557 1.55411935023318 -1.3263365025513 0.184728261065657 NA NA
"ENSG00000269151" 0.03202915757777 -0.523108434576346 8.10304584153921 -0.0645570128573998 0.94852671204392 NA NA
"ENSG00000269155" 0.0130470327679838 0 8.1030458415403 0 1 NA NA
"ENSG00000269161" 0.026383813431783 -0.523095144754305 8.10304584153473 -0.0645553727553921 0.948528017932008 NA NA
"ENSG00000269172" 0.0205764546036838 -0.523093270083077 8.10304584153903 -0.0645551414014615 0.948528202141501 NA NA
"ENSG00000269176" 7.24327515153545 -0.0311634209854972 0.410784684001067 -0.0758631521554399 0.939527972665376 NA NA
"ENSG00000269177" 0 NA NA NA NA NA NA
"ENSG00000269179" 0 NA NA NA NA NA NA
"ENSG00000269181" 0 NA NA NA NA NA NA
"ENSG00000269188" 0 NA NA NA NA NA NA
"ENSG00000269189" 0.749471852087076 -1.19703907872114 1.34904166072552 -0.887325509337771 0.374903675473376 NA NA
"ENSG00000269191" 0 NA NA NA NA NA NA
"ENSG00000269194" 0.504102834212773 0.154604120675886 1.87821151036835 0.0823145422240359 0.934396590641621 NA NA
"ENSG00000269210" 0.381207598180721 0 2.58004126266966 0 1 NA NA
"ENSG00000269236" 0.0117105097379052 -0.523077193328103 8.1030458415403 -0.0645531573629444 0.948529781880197 NA NA
"ENSG00000269237" 0 NA NA NA NA NA NA
"ENSG00000269243" 0.0102248976740533 0 8.1030458415403 0 1 NA NA
"ENSG00000269256" 0 NA NA NA NA NA NA
"ENSG00000269271" 0 NA NA NA NA NA NA
"ENSG00000269274" 0 NA NA NA NA NA NA
"ENSG00000269275" 0 NA NA NA NA NA NA
"ENSG00000269288" 0 NA NA NA NA NA NA
"ENSG00000269289" 0.0101711875132875 0 8.10304584154004 0 1 NA NA
"ENSG00000269292" 0 NA NA NA NA NA NA
"ENSG00000269296" 3.42850854502705 -0.503917727623403 0.552494362089854 -0.912077592461385 0.36172787308567 NA NA
"ENSG00000269300" 0 NA NA NA NA NA NA
"ENSG00000269307" 0 NA NA NA NA NA NA
"ENSG00000269318" 0.361581761257324 -0.987134106738512 3.94887071046819 -0.249978836765075 0.802603714973835 NA NA
"ENSG00000269321" 0 NA NA NA NA NA NA
"ENSG00000269349" 0 NA NA NA NA NA NA
"ENSG00000269350" 0 NA NA NA NA NA NA
"ENSG00000269353" 0.0457454405737686 0 8.10304584153545 0 1 NA NA
"ENSG00000269354" 0 NA NA NA NA NA NA
"ENSG00000269356" 0 NA NA NA NA NA NA
"ENSG00000269365" 0 NA NA NA NA NA NA
"ENSG00000269371" 0 NA NA NA NA NA NA
"ENSG00000269373" 0 NA NA NA NA NA NA
"ENSG00000269374" 3.68409070450424 -0.375344081375496 0.565839972840932 -0.663339635570448 0.507113057147949 NA NA
"ENSG00000269376" 0.0289939506263015 0 8.10304584153739 0 1 NA NA
"ENSG00000269385" 0 NA NA NA NA NA NA
"ENSG00000269387" 0.00886594486577857 0 8.10304584154009 0 1 NA NA
"ENSG00000269388" 0 NA NA NA NA NA NA
"ENSG00000269391" 0 NA NA NA NA NA NA
"ENSG00000269392" 0.151078934801384 -0.523235155709964 8.10304584148375 -0.06457265156162 0.948514260143943 NA NA
"ENSG00000269397" 0 NA NA NA NA NA NA
"ENSG00000269399" 3.06047595190023 0.433620639392789 0.614080614579539 0.706129829044821 0.480107403164122 NA NA
"ENSG00000269400" 0.0301265347370879 0 8.1030458415387 0 1 NA NA
"ENSG00000269403" 0.076978903523832 -0.523157421967571 8.10304584154008 -0.0645630584101619 0.948521898432731 NA NA
"ENSG00000269419" 0 NA NA NA NA NA NA
"ENSG00000269421" 0 NA NA NA NA NA NA
"ENSG00000269425" 0 NA NA NA NA NA NA
"ENSG00000269427" 0.0120561868881342 0 8.1030458415403 0 1 NA NA
"ENSG00000269444" 0 NA NA NA NA NA NA
"ENSG00000269445" 0 NA NA NA NA NA NA
"ENSG00000269446" 0 NA NA NA NA NA NA
"ENSG00000269458" 0 NA NA NA NA NA NA
"ENSG00000269460" 0 NA NA NA NA NA NA
"ENSG00000269463" 0.919019588322123 0.030170661428338 1.28602268418202 0.0234604426496008 0.981282991985761 NA NA
"ENSG00000269469" 0.0566116553766202 0 8.10304584153393 0 1 NA NA
"ENSG00000269471" 0 NA NA NA NA NA NA
"ENSG00000269475" 0.0136372806150015 -0.523077193328103 8.1030458415403 -0.0645531573629444 0.948529781880197 NA NA
"ENSG00000269476" 0.0335232881876475 -0.843564900680371 8.1030458415403 -0.104104668439099 0.91708628611303 NA NA
"ENSG00000269480" 0.0223702771050002 0 8.1030458415403 0 1 NA NA
"ENSG00000269481" 0.221415085365326 -0.219806557765204 8.10271146617213 -0.0271275311582883 0.978358016148601 NA NA
"ENSG00000269482" 0.0986452363385138 -0.523196778406102 8.10304584150888 -0.0645679154036078 0.948518031181764 NA NA
"ENSG00000269483" 0 NA NA NA NA NA NA
"ENSG00000269487" 0 NA NA NA NA NA NA
"ENSG00000269489" 0.386408472028076 0.438636552317461 2.46304814753717 0.178086876927704 0.858654747987947 NA NA
"ENSG00000269495" 0 NA NA NA NA NA NA
"ENSG00000269504" 0.491523180913662 -2.15228515193523 1.69190213490477 -1.27210972049301 0.203334137931162 NA NA
"ENSG00000269506" 0 NA NA NA NA NA NA
"ENSG00000269514" 1.62287686376814 -0.267413323644629 0.872224568185066 -0.306587699313568 0.759157217559147 NA NA
"ENSG00000269519" 0 NA NA NA NA NA NA
"ENSG00000269524" 0.418475563842661 -0.479310515967182 3.80657648351266 -0.125916428592256 0.899798078046422 NA NA
"ENSG00000269533" 0.0234782605455603 0 8.10304584153472 0 1 NA NA
"ENSG00000269534" 0 NA NA NA NA NA NA
"ENSG00000269535" 0 NA NA NA NA NA NA
"ENSG00000269540" 0 NA NA NA NA NA NA
"ENSG00000269543" 0 NA NA NA NA NA NA
"ENSG00000269547" 0.0394674154796623 0 8.10304584152619 0 1 NA NA
"ENSG00000269553" 0 NA NA NA NA NA NA
"ENSG00000269559" 0.901768072310105 -0.78299906152969 1.47772407779358 -0.529868243534882 0.596203285406208 NA NA
"ENSG00000269560" 0 NA NA NA NA NA NA
"ENSG00000269564" 0 NA NA NA NA NA NA
"ENSG00000269570" 0 NA NA NA NA NA NA
"ENSG00000269578" 0.617258121804656 0.14036229960659 1.66055361893861 0.0845274118256454 0.932637109340112 NA NA
"ENSG00000269583" 0 NA NA NA NA NA NA
"ENSG00000269588" 0 NA NA NA NA NA NA
"ENSG00000269590" 0 NA NA NA NA NA NA
"ENSG00000269599" 0 NA NA NA NA NA NA
"ENSG00000269600" 0.38466397375835 -1.44095777117347 3.10190520855523 -0.464539589152895 0.642261202506888 NA NA
"ENSG00000269604" 0.162913180226534 0.118022250659135 8.1030458414731 0.014565171290908 0.988379085587949 NA NA
"ENSG00000269621" 0.0550807851937581 -0.523126608557979 8.1030458415403 -0.0645592557154457 0.948524926227414 NA NA
"ENSG00000269635" 0.0500449934445676 -0.523123032377999 8.10304584152046 -0.0645588143778587 0.948525277630796 NA NA
"ENSG00000269651" 0 NA NA NA NA NA NA
"ENSG00000269652" 0 NA NA NA NA NA NA
"ENSG00000269653" 0.00986299089135307 0 8.10304584153878 0 1 NA NA
"ENSG00000269667" 0.0279669012875628 0 8.10304584152339 0 1 NA NA
"ENSG00000269680" 0.0163236092191201 -0.523077193328103 8.1030458415403 -0.0645531573629444 0.948529781880197 NA NA
"ENSG00000269681" 0 NA NA NA NA NA NA
"ENSG00000269688" 1.26530797813218 1.31422424997762 1.02343465001213 1.28413108737529 0.19909609233406 NA NA
"ENSG00000269693" 5.21585860680585 -0.476166924167069 1.28177959374499 -0.37148892562398 0.710273402858645 NA NA
"ENSG00000269694" 0.021956214707442 0 8.10304584153775 0 1 NA NA
"ENSG00000269706" 0 NA NA NA NA NA NA
"ENSG00000269707" 0.363329235594765 -1.66242954112864 3.74997646149034 -0.44331732697542 0.657536224716973 NA NA
"ENSG00000269711" 0 NA NA NA NA NA NA
"ENSG00000269729" 0.355360644312173 1.42447456396611 3.98065556807936 0.357849238549773 0.720456140181219 NA NA
"ENSG00000269736" 0 NA NA NA NA NA NA
"ENSG00000269737" 0.0198599787560792 -0.523092321912652 8.10304584153815 -0.0645550243873921 0.948528295310883 NA NA
"ENSG00000269741" 0 NA NA NA NA NA NA
"ENSG00000269745" 0 NA NA NA NA NA NA
"ENSG00000269749" 0 NA NA NA NA NA NA
"ENSG00000269752" 0 NA NA NA NA NA NA
"ENSG00000269755" 0.0825362082210962 0 8.1030458415403 0 1 NA NA
"ENSG00000269758" 0.0206398924913705 0 8.10304584153923 0 1 NA NA
"ENSG00000269761" 0.015427605311482 -0.523077193328103 8.1030458415403 -0.0645531573629444 0.948529781880197 NA NA
"ENSG00000269765" 0 NA NA NA NA NA NA
"ENSG00000269779" 0 NA NA NA NA NA NA
"ENSG00000269786" 0 NA NA NA NA NA NA
"ENSG00000269792" 0 NA NA NA NA NA NA
"ENSG00000269794" 0 NA NA NA NA NA NA
"ENSG00000269796" 0 NA NA NA NA NA NA
"ENSG00000269799" 0 NA NA NA NA NA NA
"ENSG00000269802" 0.0139298105332532 -0.523077193328103 8.1030458415403 -0.0645531573629444 0.948529781880197 NA NA
"ENSG00000269807" 0.16741500732141 -1.44216258533498 8.10154418569781 -0.178010827600116 0.858714472356894 NA NA
"ENSG00000269813" 0 NA NA NA NA NA NA
"ENSG00000269815" 0.223968505324453 -0.559561412441741 5.72071265760663 -0.097813235156587 0.922080597646909 NA NA
"ENSG00000269825" 2.72500400873855 0.198502571693314 0.640063403764628 0.310129544238573 0.75646244606705 NA NA
"ENSG00000269826" 0 NA NA NA NA NA NA
"ENSG00000269833" 0 NA NA NA NA NA NA
"ENSG00000269836" 0 NA NA NA NA NA NA
"ENSG00000269839" 0.0123163059405553 0 8.1030458415403 0 1 NA NA
"ENSG00000269842" 0.209143837579175 -0.52328828549694 8.10304584147496 -0.0645792083291099 0.948509039496931 NA NA
"ENSG00000269843" 0 NA NA NA NA NA NA
"ENSG00000269846" 0.294363168026963 2.1391464371143 3.85169973631826 0.555377257719226 0.578636644858333 NA NA
"ENSG00000269848" 0 NA NA NA NA NA NA
"ENSG00000269867" 0.084953694619912 0.759043381094115 8.1030458414901 0.0936738352395315 0.925368255319017 NA NA
"ENSG00000269873" 0.0202447858688783 0 8.1030458415403 0 1 NA NA
"ENSG00000269877" 0 NA NA NA NA NA NA
"ENSG00000269883" 0.0409760150824747 -0.523110698711692 8.10304584153429 -0.0645572922752517 0.948526489564818 NA NA
"ENSG00000269886" 1.17280453781506 -1.64550788897545 1.41811226780479 -1.16035093012957 0.245905956515781 NA NA
"ENSG00000269887" 0.369245175898576 1.64827514018112 2.46187768518941 0.669519509477296 0.503164139836094 NA NA
"ENSG00000269888" 0 NA NA NA NA NA NA
"ENSG00000269889" 0.271135725994225 -0.425584535400328 5.28753973551901 -0.0804881961532066 0.935848983881445 NA NA
"ENSG00000269892" 0.342361322079365 -0.523194513136611 4.10179782193518 -0.127552486945779 0.898503133811767 NA NA
"ENSG00000269895" 0.443258900505374 -0.395237535558632 3.23728000968055 -0.12208938812112 0.902828226059068 NA NA
"ENSG00000269896" 0 NA NA NA NA NA NA
"ENSG00000269898" 0.109218921459841 1.40856745162466 8.09413905527154 0.174023134765308 0.86184728072115 NA NA
"ENSG00000269901" 0 NA NA NA NA NA NA
"ENSG00000269902" 0.241315812353384 0.438523071361254 6.22596735212707 0.0704345279310587 0.943847810165251 NA NA
"ENSG00000269903" 0.349913155183122 0.467745725774973 2.5785989132506 0.18139530090212 0.856057307034049 NA NA
"ENSG00000269906" 5.27840524425034 -0.369189414486584 0.489536619639197 -0.754160975247751 0.450752567456794 NA NA
"ENSG00000269910" 0.377362196185465 -1.54936875187007 2.59035761489341 -0.598129286459092 0.549753670273329 NA NA
"ENSG00000269915" 0 NA NA NA NA NA NA
"ENSG00000269919" 0.0305447842304863 -0.52309160605277 8.1030458415403 -0.0645549360428321 0.948528365652921 NA NA
"ENSG00000269921" 0.953452211599798 -0.0168165220591285 1.25775933308109 -0.0133702224398794 0.989332423769385 NA NA
"ENSG00000269924" 0.350502188939488 -2.08034657065779 3.74602149113645 -0.555348274317205 0.578656465384353 NA NA
"ENSG00000269925" 1.00756819986166 1.30769377434638 1.1855561027575 1.10302141864463 0.270017863852983 NA NA
"ENSG00000269927" 0.0471833413301475 -0.523119997358782 8.10304584152285 -0.0645584398249522 0.94852557585865 NA NA
"ENSG00000269930" 0.0913029044947876 0 8.10304584150934 0 1 NA NA
"ENSG00000269931" 0 NA NA NA NA NA NA
"ENSG00000269934" 0.707722610429462 0.285597502961887 1.43100645747731 0.19957806721946 0.841810582498005 NA NA
"ENSG00000269935" 0.226295701192187 1.67270240810149 7.14441833721892 0.234127164612902 0.814886257614945 NA NA
"ENSG00000269937" 1.73198980141238 0.32009805406092 0.710253369358897 0.450681500250894 0.652219117525258 NA NA
"ENSG00000269938" 0.257066400063732 0.1180371993221 4.07766152700867 0.0289472773893253 0.976906639499298 NA NA
"ENSG00000269940" 2.44330191757824 -0.0816085590123451 0.618810570850918 -0.131879710619885 0.895079437022924 NA NA
"ENSG00000269944" 0.0247808223906489 0 8.103045841534 0 1 NA NA
"ENSG00000269945" 0.060897520031364 -1.16405484798195 8.10304584152396 -0.143656455948547 0.885771757561079 NA NA
"ENSG00000269947" 3.3452144008749 0.708641694863447 0.515610577490311 1.37437385073188 0.169325649912118 NA NA
"ENSG00000269949" 0.67488212427509 0.0146945584827386 1.36769337026183 0.0107440445367703 0.991427657667848 NA NA
"ENSG00000269950" 0.0112230312477958 0 8.1030458415403 0 1 NA NA
"ENSG00000269951" 1.91383205399964 -0.194376736780001 0.949324257475351 -0.204752733588553 0.837765317665198 NA NA
"ENSG00000269952" 0.727785660619075 0.246146461858471 1.49199017479861 0.164978607779168 0.868960819837551 NA NA
"ENSG00000269954" 0.0102248976740533 0 8.1030458415403 0 1 NA NA
"ENSG00000269957" 0 NA NA NA NA NA NA
"ENSG00000269967" 0.167773183295197 -0.84373562579058 8.10304584148022 -0.104125737691304 0.917069566150012 NA NA
"ENSG00000269968" 0 NA NA NA NA NA NA
"ENSG00000269970" 0 NA NA NA NA NA NA
"ENSG00000269971" 0.218844822705486 -1.52507569506989 6.44905820694267 -0.236480373743268 0.813059934933498 NA NA
"ENSG00000269972" 0 NA NA NA NA NA NA
"ENSG00000269976" 0.266005112611604 0.438558051114265 5.34915827570229 0.0819863665478634 0.934657554874045 NA NA
"ENSG00000269978" 0.742468595040524 0.027218849394974 1.54437662282658 0.0176244893846923 0.985938420005839 NA NA
"ENSG00000269980" 0.0394381258146457 0 8.10304584153985 0 1 NA NA
"ENSG00000269981" 0 NA NA NA NA NA NA
"ENSG00000269982" 0.129822442223338 -0.843705689246072 8.10304584149647 -0.104122043210638 0.917072497982791 NA NA
"ENSG00000269983" 0 NA NA NA NA NA NA
"ENSG00000269984" 0.705188741301871 -2.20152450487824 1.7496641933492 -1.25825544881506 0.208299387562787 NA NA
"ENSG00000269986" 0.070028044797778 0 8.10304584153355 0 1 NA NA
"ENSG00000269987" 0 NA NA NA NA NA NA
"ENSG00000269989" 0.0106008753310464 0 8.10304584153717 0 1 NA NA
"ENSG00000269993" 1.3323774567465 0.130112892819694 0.814966214835994 0.159654339592321 0.873153371138287 NA NA
"ENSG00000269997" 0.359763976152124 1.87356671926995 2.67560594488944 0.700240154140995 0.483777338902857 NA NA
"ENSG00000270000" 1.34259260439767 0.850748542236031 0.855096129390694 0.994915674384165 0.319777278773872 NA NA
"ENSG00000270001" 0.674013277395285 2.20480777468781 1.41662625252036 1.55637929959661 0.119617924608221 NA NA
"ENSG00000270002" 0.00986299089135307 0 8.10304584153878 0 1 NA NA
"ENSG00000270008" 0 NA NA NA NA NA NA
"ENSG00000270012" 2.0259816726334 0.884502052583852 0.705064545319161 1.25449798668215 0.20966105706775 NA NA
"ENSG00000270016" 0.567456527087456 -2.6653002022967 2.42321770296342 -1.09990125899015 0.271375146117108 NA NA
"ENSG00000270017" 0 NA NA NA NA NA NA
"ENSG00000270019" 6.71224655570607 -0.119819284043844 0.418191419156918 -0.286517796767332 0.774481564715151 NA NA
"ENSG00000270020" 0.292745549520337 0.0728704836246713 4.28678082155021 0.0169988825316988 0.98643750725439 NA NA
"ENSG00000270021" 0.1668216813798 0.118011708044119 7.3379332027951 0.0160824178665413 0.987168640212346 NA NA
"ENSG00000270022" 0.263996313065106 -1.1615008326058 4.4119148950737 -0.26326455977261 0.792346673634452 NA NA
"ENSG00000270031" 0.574751926260029 -1.5919590374632 1.91494040413605 -0.831336073971159 0.405783801095369 NA NA
"ENSG00000270035" 0.538861868198709 1.08047964413616 1.72262624060639 0.627228134964328 0.530509703217218 NA NA
"ENSG00000270036" 0 NA NA NA NA NA NA
"ENSG00000270038" 0.037111527873352 0.759102679110935 8.10304584152739 0.0936811532301349 0.92536244197078 NA NA
"ENSG00000270039" 2.19486510264777 0.92515556674373 0.737168322431249 1.25501264581267 0.209474169349209 NA NA
"ENSG00000270048" 0.123131703503923 -0.523175171922321 8.1030458415209 -0.0645652489390488 0.948520154282615 NA NA
"ENSG00000270050" 0.102006266794162 -1.08345802385385 8.1024812286575 -0.133719288360927 0.893624552237769 NA NA
"ENSG00000270052" 0.491146633687216 -1.10082402802408 2.67373770472384 -0.411717284787955 0.680546654402741 NA NA
"ENSG00000270055" 5.82118599649885 0.221986507597364 0.425877703886133 0.521244727234457 0.60219629978044 NA NA
"ENSG00000270059" 0.166137268331285 -0.523234560413748 8.1030458414599 -0.0645725780960754 0.948514318638889 NA NA
"ENSG00000270060" 0.0438812821037769 0 8.10304584153714 0 1 NA NA
"ENSG00000270061" 0.543198177208272 -0.366067698270501 1.71273553247161 -0.21373276336612 0.83075546019257 NA NA
"ENSG00000270062" 2.4529410649624 0.360844799837812 0.655981582112977 0.550083736612692 0.582261940985777 NA NA
"ENSG00000270066" 2.21241067022004 -0.381255272533292 0.696853644568338 -0.547109533694781 0.584303482837408 NA NA
"ENSG00000270068" 0 NA NA NA NA NA NA
"ENSG00000270071" 8.01647754393039 0.0714384634729753 0.357969891130029 0.199565564711212 0.841820361363517 NA NA
"ENSG00000270072" 3.26059498634488 0.395696069734016 0.566255958801427 0.698793652558768 0.484680995910476 NA NA
"ENSG00000270074" 1.30389460261901 -1.0917231600711 1.79628590726129 -0.607766923771951 0.543342069553767 NA NA
"ENSG00000270075" 0 NA NA NA NA NA NA
"ENSG00000270076" 2.72662361325411 -0.253390311390394 0.650326095415905 -0.3896357737703 0.696805895092642 NA NA
"ENSG00000270077" 0.223068297953171 -0.523292800041117 8.10304584144313 -0.0645797654709948 0.948508595888026 NA NA
"ENSG00000270082" 0 NA NA NA NA NA NA
"ENSG00000270083" 0.626025771508179 -0.3827582823614 1.36588289269434 -0.280227744566279 0.779302781963626 NA NA
"ENSG00000270087" 0.268748765231816 0.879805434159069 3.35885240444821 0.261936318783738 0.79337053853584 NA NA
"ENSG00000270090" 0.0219651029767706 -0.523088859440897 8.10304584153831 -0.0645545970824216 0.948528635541258 NA NA
"ENSG00000270091" 1.88519511321574 -0.109216450033403 0.74751679455269 -0.146105680607159 0.883837962066414 NA NA
"ENSG00000270094" 0 NA NA NA NA NA NA
"ENSG00000270095" 0.025984458819821 0 8.1030458415403 0 1 NA NA
"ENSG00000270096" 0.438299873269362 -0.536480989659503 2.56257060839445 -0.209352666381993 0.83417294071512 NA NA
"ENSG00000270099" 0.0181717785268457 0 8.1030458415395 0 1 NA NA
"ENSG00000270100" 0.721820402207994 0.219135975448938 1.41552941389689 0.154808493061028 0.876972295440637 NA NA
"ENSG00000270103" 1.74400365817241 1.41854181434561 1.38487631816968 1.02430938830727 0.305689164964999 NA NA
"ENSG00000270104" 0.0418698665379941 0 8.10304584153525 0 1 NA NA
"ENSG00000270108" 2.38263343936072 1.09288870422664 0.728217813687065 1.50077172473053 0.133414614352746 NA NA
"ENSG00000270110" 0 NA NA NA NA NA NA
"ENSG00000270114" 0 NA NA NA NA NA NA
"ENSG00000270115" 0.115793215881842 -1.13958716000766 8.10249423128502 -0.140646463604692 0.888149240391962 NA NA
"ENSG00000270116" 0.113362653098198 0.759002425069636 8.10304584149836 0.0936687808407222 0.9253722704919 NA NA
"ENSG00000270117" 0.181447466330003 1.20176055234899 8.08804780996056 0.148584748827647 0.881881308083698 NA NA
"ENSG00000270118" 0.219477065397536 -0.52319511966428 8.10304584146018 -0.0645677106980305 0.948518194173074 NA NA
"ENSG00000270120" 0.0113111133755411 0 8.1030458415403 0 1 NA NA
"ENSG00000270124" 0.568632129424553 -1.15579357347574 1.97930119782151 -0.583940218268877 0.559260533399501 NA NA
"ENSG00000270127" 1.23166330284182 -1.46712762235405 1.03464945238103 -1.41799487640743 0.156192260639027 NA NA
"ENSG00000270130" 0.80361140596305 0.449510228158281 1.30964722392342 0.343230008774153 0.731425430646807 NA NA
"ENSG00000270131" 0.00843519566997121 -0.523075134309482 8.1030458415403 -0.0645529032586654 0.948529984204087 NA NA
"ENSG00000270133" 0.00894641472455145 0 8.10304584153714 0 1 NA NA
"ENSG00000270135" 0.0944044228445109 -0.523196545071454 8.10304584149959 -0.0645678866077633 0.948518054109681 NA NA
"ENSG00000270137" 1.00122574306357 -1.61210551132074 1.26783981107068 -1.27153722200861 0.203537594237887 NA NA
"ENSG00000270139" 0.0153891473570691 0 8.1030458415403 0 1 NA NA
"ENSG00000270140" 0.0756054346623888 0 8.10304584153754 0 1 NA NA
"ENSG00000270147" 0.31406623649267 0.438588693701949 4.17137894346899 0.105142376093314 0.916262834374172 NA NA
"ENSG00000270149" 0 NA NA NA NA NA NA
"ENSG00000270154" 3.90709647943835 -0.34164734142289 0.522488309323831 -0.653885140253238 0.513185808197193 NA NA
"ENSG00000270157" 1.01981005166482 0.335392652982163 1.09375162575601 0.306644255500272 0.759114164358841 NA NA
"ENSG00000270159" 0 NA NA NA NA NA NA
"ENSG00000270165" 0.360630473591272 -1.45753068933223 2.99095691903868 -0.487312498570088 0.626036891775595 NA NA
"ENSG00000270166" 0.00945465382613522 0 8.1030458415403 0 1 NA NA
"ENSG00000270171" 0.232673006047427 0.260386313308283 4.58651923054082 0.0567720967077641 0.954726741678502 NA NA
"ENSG00000270174" 0 NA NA NA NA NA NA
"ENSG00000270175" 2.87043884846459 0.617001467483075 0.664596530107088 0.928385026902949 0.353207882610243 NA NA
"ENSG00000270179" 0.828099805461575 -1.90325617633313 1.44157992163309 -1.32025713439254 0.186749182046178 NA NA
"ENSG00000270182" 0 NA NA NA NA NA NA
"ENSG00000270184" 0 NA NA NA NA NA NA
"ENSG00000270190" 4.85860633924473 -0.61953038793239 0.456638633439617 -1.35671917039913 0.174870458851085 NA NA
"ENSG00000270193" 0 NA NA NA NA NA NA
"ENSG00000270200" 0 NA NA NA NA NA NA
"ENSG00000270202" 0 NA NA NA NA NA NA
"ENSG00000270204" 0 NA NA NA NA NA NA
"ENSG00000270207" 0.623567652029129 0.489259538156444 1.29671685846979 0.377306375683125 0.705945934631059 NA NA
"ENSG00000270209" 0 NA NA NA NA NA NA
"ENSG00000270210" 1.69872667728099 0.180318881559366 0.757574423305007 0.238021342870452 0.811864540631292 NA NA
"ENSG00000270212" 0 NA NA NA NA NA NA
"ENSG00000270218" 0.0123199367350616 0 8.1030458415403 0 1 NA NA
"ENSG00000270226" 0 NA NA NA NA NA NA
"ENSG00000270228" 0 NA NA NA NA NA NA
"ENSG00000270234" 0 NA NA NA NA NA NA
"ENSG00000270236" 0 NA NA NA NA NA NA
"ENSG00000270240" 0.281068674345118 0.358983967724052 3.65341642818307 0.0982598000476458 0.921725998572921 NA NA
"ENSG00000270241" 0 NA NA NA NA NA NA
"ENSG00000270243" 0 NA NA NA NA NA NA
"ENSG00000270244" 0 NA NA NA NA NA NA
"ENSG00000270248" 0 NA NA NA NA NA NA
"ENSG00000270249" 0.0136681528792657 0 8.1030458415403 0 1 NA NA
"ENSG00000270255" 0 NA NA NA NA NA NA
"ENSG00000270257" 0 NA NA NA NA NA NA
"ENSG00000270259" 0.0102248976740533 0 8.1030458415403 0 1 NA NA
"ENSG00000270265" 0.0205262291992615 0 8.1030458415403 0 1 NA NA
"ENSG00000270273" 0 NA NA NA NA NA NA
"ENSG00000270277" 0.458619599247562 1.1277292945739 1.82793578325876 0.616941418239231 0.537273366402075 NA NA
"ENSG00000270279" 0.0724582105118683 -0.810527154369885 8.10281885719479 -0.100030269546281 0.920320294335302 NA NA
"ENSG00000270281" 0.113142927026309 0.759006701547241 8.10304584151855 0.093669308602233 0.925371851242404 NA NA
"ENSG00000270282" 0 NA NA NA NA NA NA
"ENSG00000270287" 0.0203306326382372 0 8.1030458415403 0 1 NA NA
"ENSG00000270289" 0.0306516999165022 0 8.1030458415403 0 1 NA NA
"ENSG00000270292" 0 NA NA NA NA NA NA
"ENSG00000270301" 0.0980147181132269 0.759035609421984 8.10304584150415 0.093672876134326 0.925369017224165 NA NA
"ENSG00000270302" 0 NA NA NA NA NA NA
"ENSG00000270304" 0 NA NA NA NA NA NA
"ENSG00000270306" 0 NA NA NA NA NA NA
"ENSG00000270314" 0 NA NA NA NA NA NA
"ENSG00000270317" 0 NA NA NA NA NA NA
"ENSG00000270321" 0 NA NA NA NA NA NA
"ENSG00000270322" 0 NA NA NA NA NA NA
"ENSG00000270323" 0 NA NA NA NA NA NA
"ENSG00000270324" 0.0309711564023674 -0.523093665071395 8.1030458415403 -0.0645551901471115 0.948528163329057 NA NA
"ENSG00000270328" 0 NA NA NA NA NA NA
"ENSG00000270330" 0 NA NA NA NA NA NA
"ENSG00000270333" 0 NA NA NA NA NA NA
"ENSG00000270335" 0.0082374088221482 0 8.1030458415403 0 1 NA NA
"ENSG00000270336" 0.0146684600048482 0 8.10304584152859 0 1 NA NA
"ENSG00000270342" 0 NA NA NA NA NA NA
"ENSG00000270347" 0 NA NA NA NA NA NA
"ENSG00000270352" 0 NA NA NA NA NA NA
"ENSG00000270354" 0 NA NA NA NA NA NA
"ENSG00000270359" 0 NA NA NA NA NA NA
"ENSG00000270361" 0.0793408260531059 0.118122448839465 8.10304584153975 0.0145775367867127 0.988369220397125 NA NA
"ENSG00000270369" 0.0705738899299391 -0.84361195244778 8.10304584153933 -0.104110475115802 0.917081678094866 NA NA
"ENSG00000270372" 0 NA NA NA NA NA NA
"ENSG00000270378" 0 NA NA NA NA NA NA
"ENSG00000270380" 0 NA NA NA NA NA NA
"ENSG00000270381" 0.0585642125996414 -0.523141801347337 8.10304584152536 -0.0645611306635356 0.948523433349696 NA NA
"ENSG00000270382" 0 NA NA NA NA NA NA
"ENSG00000270385" 0.0112230312477958 0 8.1030458415403 0 1 NA NA
"ENSG00000270387" 0 NA NA NA NA NA NA
"ENSG00000270393" 0 NA NA NA NA NA NA
"ENSG00000270397" 0 NA NA NA NA NA NA
"ENSG00000270400" 0 NA NA NA NA NA NA
"ENSG00000270401" 0 NA NA NA NA NA NA
"ENSG00000270402" 0 NA NA NA NA NA NA
"ENSG00000270403" 0 NA NA NA NA NA NA
"ENSG00000270405" 0 NA NA NA NA NA NA
"ENSG00000270409" 0 NA NA NA NA NA NA
"ENSG00000270411" 0.0264426491942434 0 8.10304584153739 0 1 NA NA
"ENSG00000270412" 0 NA NA NA NA NA NA
"ENSG00000270413" 0 NA NA NA NA NA NA
"ENSG00000270421" 0.00880495685168251 0 8.1030458415403 0 1 NA NA
"ENSG00000270422" 0 NA NA NA NA NA NA
"ENSG00000270423" 0 NA NA NA NA NA NA
"ENSG00000270424" 0 NA NA NA NA NA NA
"ENSG00000270425" 0 NA NA NA NA NA NA
"ENSG00000270426" 1.20145284196651 1.48160582677773 1.09691956061288 1.3506968787665 0.176792552538825 NA NA
"ENSG00000270430" 0.014682632128395 0 8.10304584153901 0 1 NA NA
"ENSG00000270434" 0.0258314426819611 0.759111728707405 8.10304584153592 0.093682270044213 0.925361554783718 NA NA
"ENSG00000270435" 0.0082374088221482 0 8.1030458415403 0 1 NA NA
"ENSG00000270437" 0.0230067878476167 -0.523091606052774 8.1030458415403 -0.0645549360428325 0.948528365652921 NA NA
"ENSG00000270440" 0 NA NA NA NA NA NA
"ENSG00000270442" 0.123118948637943 -0.839462637948109 8.10295904704188 -0.103599516309362 0.917487171528375 NA NA
"ENSG00000270443" 0.0147097758718083 0 8.1030458415403 0 1 NA NA
"ENSG00000270447" 0 NA NA NA NA NA NA
"ENSG00000270449" 0 NA NA NA NA NA NA
"ENSG00000270453" 0 NA NA NA NA NA NA
"ENSG00000270456" 0 NA NA NA NA NA NA
"ENSG00000270457" 0.172160957421842 -0.843748496272652 8.10304584145162 -0.104127326042808 0.917068305680641 NA NA
"ENSG00000270458" 0 NA NA NA NA NA NA
"ENSG00000270460" 0.111433409142744 -0.523183256983575 8.10304584152348 -0.0645662467195433 0.948519359826628 NA NA
"ENSG00000270462" 0.112406418799668 0.43854532431648 8.10304584151985 0.0541210469363733 0.95683872379018 NA NA
"ENSG00000270469" 0 NA NA NA NA NA NA
"ENSG00000270470" 0 NA NA NA NA NA NA
"ENSG00000270475" 0 NA NA NA NA NA NA
"ENSG00000270477" 0 NA NA NA NA NA NA
"ENSG00000270480" 0 NA NA NA NA NA NA
"ENSG00000270482" 0.250163212642243 0.438493040193493 6.88799451707203 0.0636604804354416 0.949240572929859 NA NA
"ENSG00000270484" 0.119357712756962 0.758991640483737 8.10304584148646 0.0936674499109712 0.925373327771875 NA NA
"ENSG00000270487" 0.0695746842737773 0 8.10304584152122 0 1 NA NA
"ENSG00000270488" 0.015427605311482 -0.523077193328103 8.1030458415403 -0.0645531573629444 0.948529781880197 NA NA
"ENSG00000270490" 0.142382147881242 -0.523211423027484 8.10304584148725 -0.0645697227021305 0.948516592169022 NA NA
"ENSG00000270491" 0.0409617760534044 0.759096005122524 8.1030458415403 0.0936803295905121 0.925363096262751 NA NA
"ENSG00000270493" 0 NA NA NA NA NA NA
"ENSG00000270494" 0 NA NA NA NA NA NA
"ENSG00000270495" 0 NA NA NA NA NA NA
"ENSG00000270497" 0 NA NA NA NA NA NA
"ENSG00000270504" 9.84652021983054 0.135991645321531 0.30970952533455 0.439094164684254 0.660593307123847 0.817500412106413 NA
"ENSG00000270507" 0 NA NA NA NA NA NA
"ENSG00000270509" 0 NA NA NA NA NA NA
"ENSG00000270510" 0 NA NA NA NA NA NA
"ENSG00000270512" 0.014682632128395 0 8.10304584153901 0 1 NA NA
"ENSG00000270513" 0 NA NA NA NA NA NA
"ENSG00000270516" 0.0146733036938778 0 8.1030458415346 0 1 NA NA
"ENSG00000270518" 0 NA NA NA NA NA NA
"ENSG00000270521" 0.00880495685168251 0 8.1030458415403 0 1 NA NA
"ENSG00000270522" 0.0190360710010176 -0.523090815317945 8.10304584153767 -0.0645548384579644 0.948528443352312 NA NA
"ENSG00000270533" 0 NA NA NA NA NA NA
"ENSG00000270540" 0.234405240058649 -0.843731486754845 8.10304584145051 -0.104125226891696 0.917069971505709 NA NA
"ENSG00000270541" 0 NA NA NA NA NA NA
"ENSG00000270542" 0 NA NA NA NA NA NA
"ENSG00000270549" 0 NA NA NA NA NA NA
"ENSG00000270553" 0 NA NA NA NA NA NA
"ENSG00000270555" 0 NA NA NA NA NA NA
"ENSG00000270557" 0.696745513338615 0.228344144126249 1.45152526526122 0.157313241175416 0.874997985240613 NA NA
"ENSG00000270558" 3.91734753338498 0.764008495674578 0.506065892207022 1.50970161680455 0.131119578548373 NA NA
"ENSG00000270569" 0 NA NA NA NA NA NA
"ENSG00000270570" 0 NA NA NA NA NA NA
"ENSG00000270571" 0.165214956810357 0.438535078107506 8.10304584151951 0.0541197824477901 0.956839731229612 NA NA
"ENSG00000270574" 1.43695643717566 0.445976642694871 0.831103257711916 0.536607982890928 0.591538428764918 NA NA
"ENSG00000270575" 0 NA NA NA NA NA NA
"ENSG00000270576" 0 NA NA NA NA NA NA
"ENSG00000270577" 0 NA NA NA NA NA NA
"ENSG00000270578" 0.0177574257159857 0 8.10304584153815 0 1 NA NA
"ENSG00000270583" 0.0252484225142938 0 8.10304584153767 0 1 NA NA
"ENSG00000270584" 0 NA NA NA NA NA NA
"ENSG00000270588" 0 NA NA NA NA NA NA
"ENSG00000270589" 0.043620829266418 0 8.1030458415357 0 1 NA NA
"ENSG00000270591" 0.0266312375417958 0 8.1030458415403 0 1 NA NA
"ENSG00000270593" 0.138724750023074 -0.843686815997928 8.10304584149785 -0.104119714055816 0.91707434633313 NA NA
"ENSG00000270598" 0.01870659185209 0.759112630938334 8.10304584153982 0.0936823813888335 0.925361466332557 NA NA
"ENSG00000270605" 2.77924834551395 -0.170306092363424 0.616949996734241 -0.27604521154862 0.782513340987498 NA NA
"ENSG00000270610" 0 NA NA NA NA NA NA
"ENSG00000270611" 0 NA NA NA NA NA NA
"ENSG00000270612" 0 NA NA NA NA NA NA
"ENSG00000270614" 0 NA NA NA NA NA NA
"ENSG00000270618" 0 NA NA NA NA NA NA
"ENSG00000270619" 0 NA NA NA NA NA NA
"ENSG00000270620" 0 NA NA NA NA NA NA
"ENSG00000270624" 0.0384107704705154 -0.523110136814687 8.1030458415403 -0.0645572229312786 0.948526544778129 NA NA
"ENSG00000270627" 0 NA NA NA NA NA NA
"ENSG00000270631" 0 NA NA NA NA NA NA
"ENSG00000270632" 0 NA NA NA NA NA NA
"ENSG00000270634" 0 NA NA NA NA NA NA
"ENSG00000270638" 0.909255692096807 -0.0425702994317365 1.10343697753773 -0.0385797288819615 0.969225464267742 NA NA
"ENSG00000270640" 2.3365544034212 -0.887556660451549 0.699517420104747 -1.26881280571775 0.204507836730932 NA NA
"ENSG00000270655" 0 NA NA NA NA NA NA
"ENSG00000270659" 5.28514900390538 0.467206221489858 0.443629099267546 1.05314602279526 0.29227407260548 NA NA
"ENSG00000270661" 0.0272776391352369 -0.523094363826098 8.1030458415334 -0.0645552763807528 0.948528094667784 NA NA
"ENSG00000270664" 0 NA NA NA NA NA NA
"ENSG00000270666" 0 NA NA NA NA NA NA
"ENSG00000270669" 0 NA NA NA NA NA NA
"ENSG00000270678" 0 NA NA NA NA NA NA
"ENSG00000270679" 0.00888992521533467 0 8.1030458415403 0 1 NA NA
"ENSG00000270680" 0 NA NA NA NA NA NA
"ENSG00000270681" 2.86328050176034 -0.131361005562396 0.658893881677667 -0.199365951354605 0.841976492711924 NA NA
"ENSG00000270682" 0 NA NA NA NA NA NA
"ENSG00000270688" 0.0924907065335887 0.438566296425407 8.1030458415179 0.0541236351124052 0.956836661746794 NA NA
"ENSG00000270690" 0 NA NA NA NA NA NA
"ENSG00000270691" 0.0334188691710662 0 8.1030458415403 0 1 NA NA
"ENSG00000270694" 0 NA NA NA NA NA NA
"ENSG00000270695" 0 NA NA NA NA NA NA
"ENSG00000270696" 0 NA NA NA NA NA NA
"ENSG00000270697" 0 NA NA NA NA NA NA
"ENSG00000270698" 0.0237750850245577 0 8.1030458415395 0 1 NA NA
"ENSG00000270699" 0 NA NA NA NA NA NA
"ENSG00000270701" 0 NA NA NA NA NA NA
"ENSG00000270702" 0 NA NA NA NA NA NA
"ENSG00000270705" 0 NA NA NA NA NA NA
"ENSG00000270708" 0 NA NA NA NA NA NA
"ENSG00000270710" 0.00881101099143422 0 8.1030458415403 0 1 NA NA
"ENSG00000270711" 0 NA NA NA NA NA NA
"ENSG00000270712" 0 NA NA NA NA NA NA
"ENSG00000270713" 0.0144143174891462 0 8.1030458415403 0 1 NA NA
"ENSG00000270718" 0 NA NA NA NA NA NA
"ENSG00000270719" 0 NA NA NA NA NA NA
"ENSG00000270720" 0.537253681303313 0.563648112745265 1.56991415348266 0.359031168357124 0.719571772665097 NA NA
"ENSG00000270725" 0 NA NA NA NA NA NA
"ENSG00000270726" 0 NA NA NA NA NA NA
"ENSG00000270727" 0.0196333332735106 1.61705017113032 8.08335693839696 0.200046859671521 0.841443933029158 NA NA
"ENSG00000270728" 0 NA NA NA NA NA NA
"ENSG00000270733" 0 NA NA NA NA NA NA
"ENSG00000270734" 0 NA NA NA NA NA NA
"ENSG00000270745" 0 NA NA NA NA NA NA
"ENSG00000270749" 0.285953754445887 -2.96626591645232 8.08626011695952 -0.366827912229919 0.713747385904129 NA NA
"ENSG00000270753" 0 NA NA NA NA NA NA
"ENSG00000270755" 0.389039669601973 -1.72065684203207 2.96532855504648 -0.580258413221635 0.561740367346587 NA NA
"ENSG00000270760" 0 NA NA NA NA NA NA
"ENSG00000270764" 0.0112725434963834 0 8.1030458415347 0 1 NA NA
"ENSG00000270766" 0.0101711875132875 0 8.10304584154004 0 1 NA NA
"ENSG00000270767" 0 NA NA NA NA NA NA
"ENSG00000270776" 0 NA NA NA NA NA NA
"ENSG00000270777" 0 NA NA NA NA NA NA
"ENSG00000270779" 0 NA NA NA NA NA NA
"ENSG00000270781" 0.110214593612528 -0.523203718232966 8.1030458415144 -0.0645687718502631 0.948517349259175 NA NA
"ENSG00000270782" 0 NA NA NA NA NA NA
"ENSG00000270789" 0 NA NA NA NA NA NA
"ENSG00000270790" 0 NA NA NA NA NA NA
"ENSG00000270792" 0.215156546393752 -1.51404845713739 5.79483094151724 -0.261275690769501 0.793879911607795 NA NA
"ENSG00000270794" 0 NA NA NA NA NA NA
"ENSG00000270797" 0.0691331177634417 0 8.10304584153855 0 1 NA NA
"ENSG00000270798" 0.0193176447174883 0 8.1030458415393 0 1 NA NA
"ENSG00000270799" 0 NA NA NA NA NA NA
"ENSG00000270802" 0.0083034808044931 0 8.1030458415403 0 1 NA NA
"ENSG00000270807" 0 NA NA NA NA NA NA
"ENSG00000270808" 0.171714497939942 1.23713922859361 8.08656369787483 0.152987013373645 0.878408516556219 NA NA
"ENSG00000270811" 0 NA NA NA NA NA NA
"ENSG00000270812" 0 NA NA NA NA NA NA
"ENSG00000270815" 0 NA NA NA NA NA NA
"ENSG00000270818" 0.105471200731975 0 8.10304584145834 0 1 NA NA
"ENSG00000270822" 0 NA NA NA NA NA NA
"ENSG00000270823" 0.750648158635548 0.0393507485234549 1.37646525293586 0.0285882614468646 0.977192974267699 NA NA
"ENSG00000270828" 0.505560006041802 -0.182401693660931 2.15339048269621 -0.0847044208315394 0.932496381286332 NA NA
"ENSG00000270829" 0.00992447624296523 0 8.1030458415403 0 1 NA NA
"ENSG00000270830" 0 NA NA NA NA NA NA
"ENSG00000270832" 0.0455380938593016 0 8.10304584153185 0 1 NA NA
"ENSG00000270835" 0 NA NA NA NA NA NA
"ENSG00000270838" 0 NA NA NA NA NA NA
"ENSG00000270839" 0 NA NA NA NA NA NA
"ENSG00000270842" 0 NA NA NA NA NA NA
"ENSG00000270850" 0 NA NA NA NA NA NA
"ENSG00000270852" 0 NA NA NA NA NA NA
"ENSG00000270856" 0 NA NA NA NA NA NA
"ENSG00000270857" 0.0147097758718083 0 8.1030458415403 0 1 NA NA
"ENSG00000270859" 0 NA NA NA NA NA NA
"ENSG00000270866" 0.0569334054478122 -0.523134971335196 8.10304584152578 -0.0645602877691102 0.948524104482018 NA NA
"ENSG00000270868" 0 NA NA NA NA NA NA
"ENSG00000270870" 0 NA NA NA NA NA NA
"ENSG00000270871" 0 NA NA NA NA NA NA
"ENSG00000270883" 0.0549169014138343 -0.843595474382013 8.10304584153931 -0.104108441551376 0.91708329187508 NA NA
"ENSG00000270890" 0 NA NA NA NA NA NA
"ENSG00000270891" 0 NA NA NA NA NA NA
"ENSG00000270892" 0 NA NA NA NA NA NA
"ENSG00000270893" 0.0126043354413591 -0.523075134309478 8.1030458415403 -0.064552903258665 0.948529984204087 NA NA
"ENSG00000270894" 0.193129981672272 -1.16420497872524 8.10304584147023 -0.143674983642201 0.885757126374833 NA NA
"ENSG00000270896" 0 NA NA NA NA NA NA
"ENSG00000270897" 0 NA NA NA NA NA NA
"ENSG00000270902" 0 NA NA NA NA NA NA
"ENSG00000270909" 0.0452700419639964 -0.523118459355431 8.1030458415234 -0.0645582500193635 0.948525726986337 NA NA
"ENSG00000270911" 0 NA NA NA NA NA NA
"ENSG00000270914" 0.0395078590460447 -0.523108077796066 8.1030458415403 -0.0645569688269996 0.948526747101967 NA NA
"ENSG00000270917" 0.298233165525711 -0.202529434903856 4.2328118098454 -0.0478474933453877 0.961837785660243 NA NA
"ENSG00000270919" 0 NA NA NA NA NA NA
"ENSG00000270924" 0 NA NA NA NA NA NA
"ENSG00000270926" 0 NA NA NA NA NA NA
"ENSG00000270927" 0 NA NA NA NA NA NA
"ENSG00000270933" 0.926701950722446 0.193168250793576 1.1360675147418 0.170032368927896 0.864984680564102 NA NA
"ENSG00000270934" 0 NA NA NA NA NA NA
"ENSG00000270935" 0 NA NA NA NA NA NA
"ENSG00000270937" 0 NA NA NA NA NA NA
"ENSG00000270947" 0 NA NA NA NA NA NA
"ENSG00000270951" 0.0786824106617967 -0.843617983588633 8.10304584149204 -0.104111219421819 0.917081087434381 NA NA
"ENSG00000270953" 7.11603227914942 -0.190215150837906 0.384620691602787 -0.494552568259507 0.620915990543633 NA NA
"ENSG00000270955" 0.229785401104202 -2.03917613649309 7.15584475272127 -0.284966514361231 0.77566979638851 NA NA
"ENSG00000270956" 1.51105047723888 -0.197960138771828 0.94574015148855 -0.209317684630655 0.83420024720981 NA NA
"ENSG00000270957" 0 NA NA NA NA NA NA
"ENSG00000270960" 0.117620283519209 -1.18061021990751 8.10272714047129 -0.145705291495086 0.884154043945115 NA NA
"ENSG00000270962" 0 NA NA NA NA NA NA
"ENSG00000270966" 0.0165434135685007 0 8.10304584153354 0 1 NA NA
"ENSG00000270969" 0 NA NA NA NA NA NA
"ENSG00000270972" 0.031861866024676 0 8.10304584152942 0 1 NA NA
"ENSG00000270976" 0 NA NA NA NA NA NA
"ENSG00000270977" 0 NA NA NA NA NA NA
"ENSG00000270978" 0 NA NA NA NA NA NA
"ENSG00000270980" 0 NA NA NA NA NA NA
"ENSG00000270982" 0 NA NA NA NA NA NA
"ENSG00000270983" 0 NA NA NA NA NA NA
"ENSG00000270987" 0.0120561868881342 0 8.1030458415403 0 1 NA NA
"ENSG00000270988" 0.16729471773614 -0.843711611170364 8.10304584148577 -0.104122774037727 0.917071918019505 NA NA
"ENSG00000270989" 0 NA NA NA NA NA NA
"ENSG00000270990" 0 NA NA NA NA NA NA
"ENSG00000270992" 0 NA NA NA NA NA NA
"ENSG00000270993" 0 NA NA NA NA NA NA
"ENSG00000270994" 0 NA NA NA NA NA NA
"ENSG00000270996" 0.830718579558326 -0.254242644894943 1.22076235295248 -0.208265469753423 0.83502169162306 NA NA
"ENSG00000270997" 0 NA NA NA NA NA NA
"ENSG00000271002" 0 NA NA NA NA NA NA
"ENSG00000271003" 0 NA NA NA NA NA NA
"ENSG00000271009" 1.5761832746255 -0.152857938906846 0.865184651137801 -0.176676665155609 0.859762371020201 NA NA
"ENSG00000271010" 0.967147688003996 1.44497300955973 1.07390377142771 1.34553304309444 0.178453157934786 NA NA
"ENSG00000271011" 1.49121502875996 0.0367600067927327 0.935297770171509 0.0393029984301062 0.968648816063596 NA NA
"ENSG00000271014" 0 NA NA NA NA NA NA
"ENSG00000271018" 0.0146684600048482 0 8.10304584152859 0 1 NA NA
"ENSG00000271021" 0 NA NA NA NA NA NA
"ENSG00000271022" 0.00881101099143422 0 8.1030458415403 0 1 NA NA
"ENSG00000271025" 0 NA NA NA NA NA NA
"ENSG00000271027" 0 NA NA NA NA NA NA
"ENSG00000271028" 0 NA NA NA NA NA NA
"ENSG00000271029" 0.302656677618905 -0.523206534556832 5.0563336964939 -0.103475475702806 0.917585612552047 NA NA
"ENSG00000271032" 0 NA NA NA NA NA NA
"ENSG00000271042" 0.0309969129129979 -0.523095144754305 8.10304584153473 -0.0645553727553921 0.948528017932008 NA NA
"ENSG00000271044" 0.0864655878163183 -0.523174915725408 8.10304584149405 -0.0645652173219033 0.94852017945692 NA NA
"ENSG00000271046" 0 NA NA NA NA NA NA
"ENSG00000271047" 0 NA NA NA NA NA NA
"ENSG00000271048" 0 NA NA NA NA NA NA
"ENSG00000271049" 0 NA NA NA NA NA NA
"ENSG00000271053" 0.0144143174891462 0 8.1030458415403 0 1 NA NA
"ENSG00000271057" 0.0361662382356925 -0.523106993542354 8.10304584153703 -0.0645568350188586 0.948526853643175 NA NA
"ENSG00000271064" 0 NA NA NA NA NA NA
"ENSG00000271071" 0.0101711875132875 0 8.10304584154004 0 1 NA NA
"ENSG00000271074" 0 NA NA NA NA NA NA
"ENSG00000271075" 0.00880495685168251 0 8.1030458415403 0 1 NA NA
"ENSG00000271078" 0.244957927645321 -2.402435557516 8.09157816261267 -0.296905685051219 0.766538515741257 NA NA
"ENSG00000271088" 0.0126043354413591 -0.523075134309478 8.1030458415403 -0.064552903258665 0.948529984204087 NA NA
"ENSG00000271094" 0 NA NA NA NA NA NA
"ENSG00000271099" 1.45011406717815 -0.176908691431329 1.00998933274383 -0.175158970194985 0.860954722899266 NA NA
"ENSG00000271100" 0 NA NA NA NA NA NA
"ENSG00000271101" 0 NA NA NA NA NA NA
"ENSG00000271111" 0.117782956109471 0 8.10304584150651 0 1 NA NA
"ENSG00000271114" 0 NA NA NA NA NA NA
"ENSG00000271117" 0 NA NA NA NA NA NA
"ENSG00000271118" 0 NA NA NA NA NA NA
"ENSG00000271127" 0.0109135640315278 -0.523075134309482 8.1030458415403 -0.0645529032586654 0.948529984204087 NA NA
"ENSG00000271128" 0 NA NA NA NA NA NA
"ENSG00000271129" 0.0274460625990969 0 8.1030458415403 0 1 NA NA
"ENSG00000271136" 0 NA NA NA NA NA NA
"ENSG00000271141" 0.569515099126263 -1.20372428547934 1.79277133734263 -0.67143213437559 0.501945279537747 NA NA
"ENSG00000271143" 0 NA NA NA NA NA NA
"ENSG00000271148" 0.0130470327679838 0 8.1030458415403 0 1 NA NA
"ENSG00000271149" 0 NA NA NA NA NA NA
"ENSG00000271150" 0.0675486580430684 0.759054959593694 8.10304584152262 0.0936752641462365 0.925367120207616 NA NA
"ENSG00000271151" 0.459543053771754 0.71166215493971 2.07570929236617 0.34285251675511 0.731709415077454 NA NA
"ENSG00000271154" 0 NA NA NA NA NA NA
"ENSG00000271155" 0.406748112677242 1.02443156810872 2.5232361682115 0.405999082057725 0.684743274882178 NA NA
"ENSG00000271156" 0.18265443700675 -0.523272061377394 8.10304584149784 -0.0645772061041021 0.948510633713667 NA NA
"ENSG00000271157" 0 NA NA NA NA NA NA
"ENSG00000271162" 0 NA NA NA NA NA NA
"ENSG00000271166" 0.0147097758718083 0 8.1030458415403 0 1 NA NA
"ENSG00000271172" 0.109687616789388 0 8.10304584147402 0 1 NA NA
"ENSG00000271175" 0 NA NA NA NA NA NA
"ENSG00000271177" 0 NA NA NA NA NA NA
"ENSG00000271181" 0 NA NA NA NA NA NA
"ENSG00000271182" 0 NA NA NA NA NA NA
"ENSG00000271184" 0 NA NA NA NA NA NA
"ENSG00000271185" 0.172979345115812 0.118037530820428 8.10304584146973 0.0145670570214889 0.98837758115224 NA NA
"ENSG00000271187" 0 NA NA NA NA NA NA
"ENSG00000271192" 0.00981666663675529 0.759128948609108 8.1030458415403 0.0936843951588463 0.925359866612016 NA NA
"ENSG00000271195" 0.027596915405675 0 8.10304584153102 0 1 NA NA
"ENSG00000271196" 0 NA NA NA NA NA NA
"ENSG00000271199" 0 NA NA NA NA NA NA
"ENSG00000271201" 0 NA NA NA NA NA NA
"ENSG00000271204" 1.48856682096353 -1.36069713632463 1.02397280251235 -1.32884109127324 0.183900402225466 NA NA
"ENSG00000271205" 0 NA NA NA NA NA NA
"ENSG00000271208" 0.0145588991855777 0.759128948609107 8.1030458415403 0.0936843951588462 0.925359866612016 NA NA
"ENSG00000271214" 0 NA NA NA NA NA NA
"ENSG00000271218" 0.00843519566997121 -0.523075134309482 8.1030458415403 -0.0645529032586654 0.948529984204087 NA NA
"ENSG00000271219" 0 NA NA NA NA NA NA
"ENSG00000271220" 0 NA NA NA NA NA NA
"ENSG00000271222" 0 NA NA NA NA NA NA
"ENSG00000271228" 0.146273012996357 -0.863186569308069 8.10267264291273 -0.106531092560315 0.915160987469346 NA NA
"ENSG00000271230" 0 NA NA NA NA NA NA
"ENSG00000271234" 0.172500048120006 -1.1668994076664 8.1029914102805 -0.144008471511634 0.885493780070458 NA NA
"ENSG00000271238" 0 NA NA NA NA NA NA
"ENSG00000271239" 0 NA NA NA NA NA NA
"ENSG00000271240" 0 NA NA NA NA NA NA
"ENSG00000271243" 0 NA NA NA NA NA NA
"ENSG00000271245" 0 NA NA NA NA NA NA
"ENSG00000271248" 0 NA NA NA NA NA NA
"ENSG00000271250" 0 NA NA NA NA NA NA
"ENSG00000271251" 0 NA NA NA NA NA NA
"ENSG00000271252" 0 NA NA NA NA NA NA
"ENSG00000271253" 0 NA NA NA NA NA NA
"ENSG00000271257" 0 NA NA NA NA NA NA
"ENSG00000271259" 0.807029025130815 1.57571644103039 1.22980814743344 1.28127012682331 0.200098801867722 NA NA
"ENSG00000271265" 0.314970172953381 -0.487166334720503 3.26713711758744 -0.149111077125603 0.881465985327344 NA NA
"ENSG00000271267" 0 NA NA NA NA NA NA
"ENSG00000271268" 0 NA NA NA NA NA NA
"ENSG00000271269" 0 NA NA NA NA NA NA
"ENSG00000271272" 0 NA NA NA NA NA NA
"ENSG00000271275" 0 NA NA NA NA NA NA
"ENSG00000271277" 0 NA NA NA NA NA NA
"ENSG00000271283" 0 NA NA NA NA NA NA
"ENSG00000271291" 0 NA NA NA NA NA NA
"ENSG00000271298" 0 NA NA NA NA NA NA
"ENSG00000271299" 0 NA NA NA NA NA NA
"ENSG00000271302" 0 NA NA NA NA NA NA
"ENSG00000271307" 0 NA NA NA NA NA NA
"ENSG00000271309" 0 NA NA NA NA NA NA
"ENSG00000271313" 0 NA NA NA NA NA NA
"ENSG00000271314" 0 NA NA NA NA NA NA
"ENSG00000271315" 0 NA NA NA NA NA NA
"ENSG00000271320" 0.024377237237912 0 8.1030458415403 0 1 NA NA
"ENSG00000271322" 0 NA NA NA NA NA NA
"ENSG00000271327" 1.92622420890334 0.107891973195009 0.773780431940913 0.139434869042085 0.889106519965973 NA NA
"ENSG00000271329" 0.0227886417131446 0 8.1030458415403 0 1 NA NA
"ENSG00000271330" 0 NA NA NA NA NA NA
"ENSG00000271333" 0 NA NA NA NA NA NA
"ENSG00000271338" 0 NA NA NA NA NA NA
"ENSG00000271339" 0 NA NA NA NA NA NA
"ENSG00000271340" 0 NA NA NA NA NA NA
"ENSG00000271343" 0.013355844099843 0 8.1030458415403 0 1 NA NA
"ENSG00000271344" 2.08654846387981 0.162194448355606 0.721227239010196 0.224886748007743 0.822067378818225 NA NA
"ENSG00000271346" 0 NA NA NA NA NA NA
"ENSG00000271349" 0 NA NA NA NA NA NA
"ENSG00000271350" 0 NA NA NA NA NA NA
"ENSG00000271353" 0.0110535018371743 0 8.10304584153701 0 1 NA NA
"ENSG00000271355" 0 NA NA NA NA NA NA
"ENSG00000271357" 0 NA NA NA NA NA NA
"ENSG00000271358" 0 NA NA NA NA NA NA
"ENSG00000271362" 0 NA NA NA NA NA NA
"ENSG00000271364" 0.0215033608444902 -0.523089547034152 8.1030458415403 -0.0645546819385535 0.948528567976788 NA NA
"ENSG00000271365" 0 NA NA NA NA NA NA
"ENSG00000271366" 0 NA NA NA NA NA NA
"ENSG00000271367" 0.566112047562615 0.784873806027747 2.68430571294614 0.2923935981816 0.769985702389487 NA NA
"ENSG00000271368" 0 NA NA NA NA NA NA
"ENSG00000271369" 0.394024766974715 -1.10517583518844 3.05598284908012 -0.361643336945136 0.717618575337243 NA NA
"ENSG00000271370" 0 NA NA NA NA NA NA
"ENSG00000271375" 0 NA NA NA NA NA NA
"ENSG00000271379" 0 NA NA NA NA NA NA
"ENSG00000271380" 3.56680990871607 -0.207399831816028 0.589556385526794 -0.351789645413996 0.724996024586508 NA NA
"ENSG00000271382" 0.04397529192771 0.438626828532169 8.1030458415403 0.0541311054028038 0.956830710042378 NA NA
"ENSG00000271384" 0.0665980919150684 0 8.10304584152966 0 1 NA NA
"ENSG00000271385" 0 NA NA NA NA NA NA
"ENSG00000271390" 0.0321540710924867 0 8.1030458415403 0 1 NA NA
"ENSG00000271392" 0.00881101099143422 0 8.1030458415403 0 1 NA NA
"ENSG00000271396" 0 NA NA NA NA NA NA
"ENSG00000271397" 0 NA NA NA NA NA NA
"ENSG00000271398" 0.0393660192622963 -0.52310976230037 8.10304584153015 -0.0645571767124038 0.948526581578691 NA NA
"ENSG00000271399" 0 NA NA NA NA NA NA
"ENSG00000271401" 0.263420738360122 -1.8092777889465 5.37384748115868 -0.336682013267038 0.736356623890168 NA NA
"ENSG00000271410" 0 NA NA NA NA NA NA
"ENSG00000271414" 0.0110535018371743 0 8.10304584153701 0 1 NA NA
"ENSG00000271418" 0 NA NA NA NA NA NA
"ENSG00000271419" 0 NA NA NA NA NA NA
"ENSG00000271420" 0.172664352198479 0.997868180103538 8.09433586145058 0.123279809138623 0.901885528835145 NA NA
"ENSG00000271421" 0 NA NA NA NA NA NA
"ENSG00000271426" 0.0981543961821868 -0.523164482211949 8.10304584151585 -0.0645639297178257 0.948521204677247 NA NA
"ENSG00000271427" 0.625414000410773 -0.621036625243614 1.46418607079123 -0.424151436509715 0.67145537520952 NA NA
"ENSG00000271434" 0.010399839673666 0.759131007627729 8.1030458415403 0.0936846492631253 0.925359664753915 NA NA
"ENSG00000271437" 0.0393418415212304 -0.523110136814687 8.1030458415403 -0.0645572229312786 0.948526544778129 NA NA
"ENSG00000271439" 0 NA NA NA NA NA NA
"ENSG00000271440" 0.0445381775303909 0.759078979068631 8.10304584153515 0.0936782283987204 0.925364765430999 NA NA
"ENSG00000271443" 0 NA NA NA NA NA NA
"ENSG00000271452" 0.374629379701213 -0.191670474480329 3.13563663198373 -0.0611264942261728 0.951258469257562 NA NA
"ENSG00000271454" 0 NA NA NA NA NA NA
"ENSG00000271455" 0 NA NA NA NA NA NA
"ENSG00000271456" 0.021138461705581 -0.523091606052774 8.1030458415403 -0.0645549360428325 0.948528365652921 NA NA
"ENSG00000271457" 0 NA NA NA NA NA NA
"ENSG00000271459" 0 NA NA NA NA NA NA
"ENSG00000271462" 0 NA NA NA NA NA NA
"ENSG00000271468" 0 NA NA NA NA NA NA
"ENSG00000271475" 0.0202447858688783 0 8.1030458415403 0 1 NA NA
"ENSG00000271477" 0 NA NA NA NA NA NA
"ENSG00000271482" 0 NA NA NA NA NA NA
"ENSG00000271483" 0 NA NA NA NA NA NA
"ENSG00000271490" 0 NA NA NA NA NA NA
"ENSG00000271491" 0 NA NA NA NA NA NA
"ENSG00000271494" 0 NA NA NA NA NA NA
"ENSG00000271495" 0 NA NA NA NA NA NA
"ENSG00000271498" 0 NA NA NA NA NA NA
"ENSG00000271499" 0 NA NA NA NA NA NA
"ENSG00000271500" 0.178546513441025 0.11800661952182 8.10304584149238 0.0145632422462127 0.988380624579697 NA NA
"ENSG00000271502" 0 NA NA NA NA NA NA
"ENSG00000271507" 0 NA NA NA NA NA NA
"ENSG00000271508" 0 NA NA NA NA NA NA
"ENSG00000271509" 0 NA NA NA NA NA NA
"ENSG00000271511" 0 NA NA NA NA NA NA
"ENSG00000271519" 1.54097666387515 -0.136080384082801 1.0145314095006 -0.134131267704946 0.893298774988758 NA NA
"ENSG00000271522" 0.233676474471124 0.11802416021776 5.05657934669899 0.0233407116007797 0.981378497388668 NA NA
"ENSG00000271523" 0 NA NA NA NA NA NA
"ENSG00000271526" 0 NA NA NA NA NA NA
"ENSG00000271527" 0 NA NA NA NA NA NA
"ENSG00000271533" 4.03603987828081 -0.856028396228909 0.570120644962591 -1.50148640255797 0.133229801022251 NA NA
"ENSG00000271536" 0 NA NA NA NA NA NA
"ENSG00000271537" 0 NA NA NA NA NA NA
"ENSG00000271543" 0.0745547747617495 0.759037803414794 8.10304584148788 0.0936731468960097 0.925368802133343 NA NA
"ENSG00000271544" 0 NA NA NA NA NA NA
"ENSG00000271546" 0 NA NA NA NA NA NA
"ENSG00000271547" 0 NA NA NA NA NA NA
"ENSG00000271551" 2.2372978221219 -1.38904034518794 0.922306415161261 -1.50605083338283 0.132054124744023 NA NA
"ENSG00000271553" 0.824605783913689 0.236319628131157 1.53364565441142 0.154090110353328 0.87753868594599 NA NA
"ENSG00000271554" 0 NA NA NA NA NA NA
"ENSG00000271555" 0.292251870021578 -0.115045009558192 4.29980707492274 -0.0267558538217112 0.978654464146725 NA NA
"ENSG00000271558" 0 NA NA NA NA NA NA
"ENSG00000271559" 0 NA NA NA NA NA NA
"ENSG00000271560" 0 NA NA NA NA NA NA
"ENSG00000271565" 0 NA NA NA NA NA NA
"ENSG00000271568" 0 NA NA NA NA NA NA
"ENSG00000271573" 0.0235178994728869 -0.843546369918454 8.1030458415403 -0.104102381550652 0.917088100925267 NA NA
"ENSG00000271578" 0 NA NA NA NA NA NA
"ENSG00000271579" 0.0361612102014031 0 8.10304584153667 0 1 NA NA
"ENSG00000271580" 0.010399839673666 0.759131007627729 8.1030458415403 0.0936846492631253 0.925359664753915 NA NA
"ENSG00000271581" 0 NA NA NA NA NA NA
"ENSG00000271582" 0 NA NA NA NA NA NA
"ENSG00000271583" 0 NA NA NA NA NA NA
"ENSG00000271586" 0 NA NA NA NA NA NA
"ENSG00000271587" 0 NA NA NA NA NA NA
"ENSG00000271589" 0 NA NA NA NA NA NA
"ENSG00000271590" 3.97788347214039 -1.03532258330638 0.573822710506955 -1.80425515468305 0.0711913165107055 NA NA
"ENSG00000271596" 0 NA NA NA NA NA NA
"ENSG00000271597" 0 NA NA NA NA NA NA
"ENSG00000271598" 0.0101711875132875 0 8.10304584154004 0 1 NA NA
"ENSG00000271600" 0 NA NA NA NA NA NA
"ENSG00000271606" 0 NA NA NA NA NA NA
"ENSG00000271608" 0.0264202856097135 -0.523093665071395 8.1030458415403 -0.0645551901471115 0.948528163329057 NA NA
"ENSG00000271609" 0.322690245155585 -0.194331832165154 3.43497881489464 -0.0565743903055525 0.954884235437266 NA NA
"ENSG00000271611" 0 NA NA NA NA NA NA
"ENSG00000271616" 0 NA NA NA NA NA NA
"ENSG00000271618" 0 NA NA NA NA NA NA
"ENSG00000271621" 0 NA NA NA NA NA NA
"ENSG00000271623" 0 NA NA NA NA NA NA
"ENSG00000271624" 0 NA NA NA NA NA NA
"ENSG00000271629" 0 NA NA NA NA NA NA
"ENSG00000271632" 0 NA NA NA NA NA NA
"ENSG00000271644" 0 NA NA NA NA NA NA
"ENSG00000271650" 0 NA NA NA NA NA NA
"ENSG00000271652" 0.0147097758718083 0 8.1030458415403 0 1 NA NA
"ENSG00000271653" 0.0744017849133003 0 8.10304584153728 0 1 NA NA
"ENSG00000271654" 0 NA NA NA NA NA NA
"ENSG00000271656" 0 NA NA NA NA NA NA
"ENSG00000271657" 0 NA NA NA NA NA NA
"ENSG00000271659" 0.798603156486283 -1.48739193845204 1.43798574275185 -1.03435791762834 0.300968869950069 NA NA
"ENSG00000271660" 0 NA NA NA NA NA NA
"ENSG00000271664" 0.0275147758816327 0.759114535884437 8.1030458415403 0.0936826164789583 0.92536127957909 NA NA
"ENSG00000271666" 0 NA NA NA NA NA NA
"ENSG00000271667" 0 NA NA NA NA NA NA
"ENSG00000271670" 0 NA NA NA NA NA NA
"ENSG00000271671" 0 NA NA NA NA NA NA
"ENSG00000271676" 0.15816910057599 -0.352923104890633 8.1023371916074 -0.0435581853167256 0.965256583323648 NA NA
"ENSG00000271677" 0 NA NA NA NA NA NA
"ENSG00000271680" 0 NA NA NA NA NA NA
"ENSG00000271681" 0 NA NA NA NA NA NA
"ENSG00000271691" 0 NA NA NA NA NA NA
"ENSG00000271693" 0 NA NA NA NA NA NA
"ENSG00000271696" 0.435005775443778 -3.54193267650234 4.46443790780387 -0.793365872624417 0.427564688091388 NA NA
"ENSG00000271697" 0 NA NA NA NA NA NA
"ENSG00000271698" 1.02101815841932 -2.54660726861837 2.01191421569767 -1.26576334554865 0.205597821725902 NA NA
"ENSG00000271701" 0 NA NA NA NA NA NA
"ENSG00000271702" 0 NA NA NA NA NA NA
"ENSG00000271709" 0.0614789740955492 -1.15191645251512 8.10278843712583 -0.142162967903395 0.886951281974181 NA NA
"ENSG00000271712" 0 NA NA NA NA NA NA
"ENSG00000271715" 0.242938708455388 -1.48656255115417 4.96493345510935 -0.299412381776108 0.7646254159675 NA NA
"ENSG00000271716" 0 NA NA NA NA NA NA
"ENSG00000271717" 0 NA NA NA NA NA NA
"ENSG00000271724" 0 NA NA NA NA NA NA
"ENSG00000271725" 0.120459659791995 0 8.10304584147092 0 1 NA NA
"ENSG00000271727" 0 NA NA NA NA NA NA
"ENSG00000271730" 0.200563921054875 0.117998609918865 7.64048282210006 0.0154438682301012 0.987678065805793 NA NA
"ENSG00000271732" 0.0205262291992615 0 8.1030458415403 0 1 NA NA
"ENSG00000271737" 3.20210475006995 0.274162929510333 0.562498121919995 0.487402390917366 0.625973199530084 NA NA
"ENSG00000271742" 0.0330918536513866 -0.523105460391469 8.10304584153871 -0.0645566458121055 0.94852700429407 NA NA
"ENSG00000271743" 0.308733996659436 1.66310318221107 3.46210821729411 0.480372962896841 0.630962215892092 NA NA
"ENSG00000271746" 1.07329842178771 -0.232643816600666 0.963632335029003 -0.241423837851668 0.809226639135655 NA NA
"ENSG00000271749" 0 NA NA NA NA NA NA
"ENSG00000271751" 0.103826556911993 -1.18024928767609 8.10270840685165 -0.145661083728259 0.884188944312132 NA NA
"ENSG00000271752" 0.239126094329902 -0.523208287381463 5.03213603805081 -0.103973398855912 0.917190458769603 NA NA
"ENSG00000271754" 1.76527221534328 -0.326413241105148 0.841032209957339 -0.388110273590717 0.697934429485784 NA NA
"ENSG00000271755" 0.237122907814493 -0.202490422881528 7.05569007345288 -0.0286988828553284 0.977104747354334 NA NA
"ENSG00000271758" 0 NA NA NA NA NA NA
"ENSG00000271761" 0.252596998872847 -1.14962482577964 4.88749227948852 -0.235217727218579 0.814039747613844 NA NA
"ENSG00000271763" 0.0331928106267338 -0.523108077796066 8.1030458415403 -0.0645569688269996 0.948526747101967 NA NA
"ENSG00000271766" 0.0397788745988482 0.438639182238218 8.1030458415403 0.0541326299784129 0.956829495387968 NA NA
"ENSG00000271771" 0.0146475471832474 0 8.1030458415403 0 1 NA NA
"ENSG00000271774" 0.010468704978083 0 8.1030458415403 0 1 NA NA
"ENSG00000271776" 0.00981666663675529 0.759128948609108 8.1030458415403 0.0936843951588463 0.925359866612016 NA NA
"ENSG00000271778" 0.528082913852849 0.216418137379264 1.7271899699437 0.12530071453942 0.900285486522289 NA NA
"ENSG00000271779" 0 NA NA NA NA NA NA
"ENSG00000271780" 1.16565939456913 0.151891493479022 1.19872961684988 0.126710386849517 0.899169624590064 NA NA
"ENSG00000271781" 1.62733649855682 -1.05228980259168 0.921748188391851 -1.1416239444176 0.253610366747824 NA NA
"ENSG00000271787" 0.0210396385406404 0 8.10304584153815 0 1 NA NA
"ENSG00000271788" 1.24210707405278 -1.04252402470862 0.954140860230422 -1.09263114930101 0.274555780524069 NA NA
"ENSG00000271789" 1.7201098695975 0.184905634512954 0.694785867978977 0.266133269306146 0.790136573421838 NA NA
"ENSG00000271792" 0 NA NA NA NA NA NA
"ENSG00000271795" 0.599762477816753 0.819664897301015 1.51776354613289 0.54004782193474 0.589164053129312 NA NA
"ENSG00000271797" 0.297482597238671 -0.548920452175688 3.31844321862937 -0.16541505037486 0.868617308368584 NA NA
"ENSG00000271803" 0.0163236092191201 -0.523077193328103 8.1030458415403 -0.0645531573629444 0.948529781880197 NA NA
"ENSG00000271806" 1.09931865613994 0.430135937847445 1.10292414347936 0.389995939784678 0.696539549278428 NA NA
"ENSG00000271810" 0.0407710150681398 0 8.1030458415403 0 1 NA NA
"ENSG00000271811" 2.4019701594172 1.56693669593078 0.604052223677659 2.59404176412228 0.00948549637529885 NA NA
"ENSG00000271820" 0.144128083777069 1.57737076626008 8.0854863889127 0.195086688714616 0.845325083234425 NA NA
"ENSG00000271821" 0 NA NA NA NA NA NA
"ENSG00000271825" 0 NA NA NA NA NA NA
"ENSG00000271828" 0.133589946490364 0.758964280882527 8.10304584149072 0.0936640734520268 0.92537601000451 NA NA
"ENSG00000271830" 0.90943760232312 0.658336123693282 1.11571336419533 0.59005847274052 0.555151448514287 NA NA
"ENSG00000271833" 1.22397810167177 0.545161487250406 1.11120536630305 0.490603720772286 0.623706754288351 NA NA
"ENSG00000271843" 1.23069741710158 -0.621142375983789 1.09660114644605 -0.566425065300025 0.571104859564242 NA NA
"ENSG00000271851" 5.59504104771494 0.469149798004767 0.420549043344755 1.11556501061916 0.264608376245932 NA NA
"ENSG00000271853" 0.127878345268147 -0.843669647367612 8.10304584150024 -0.104117595268523 0.917076027742233 NA NA
"ENSG00000271855" 4.08683250914201 0.142535339865805 0.529277565084054 0.269301684538942 0.787697535977017 NA NA
"ENSG00000271857" 3.72963638928422 0.43200233384327 0.541824391186706 0.797310606296436 0.425270661997917 NA NA
"ENSG00000271858" 0.1660087367057 0.772570690406477 8.10222624996618 0.0953528902515777 0.924034533645217 NA NA
"ENSG00000271860" 0.237880992528507 2.21056753018187 6.99683535637015 0.315938194568106 0.752049420516267 NA NA
"ENSG00000271862" 1.5661025973985 0.668900681603281 0.740986560619435 0.902716347573304 0.366676457972777 NA NA
"ENSG00000271868" 0.843919771091741 0.580688964191805 1.36244268590534 0.426211663946757 0.669953619029154 NA NA
"ENSG00000271871" 0.113369231544802 -0.523215159539086 8.10304584150658 -0.0645701838263086 0.94851622501135 NA NA
"ENSG00000271880" 0.220488050661288 -0.523281925955357 7.30267693603721 -0.0716561790338921 0.94287553053348 NA NA
"ENSG00000271882" 0.718164992867514 -0.730851520719046 1.44112157658565 -0.507140780204403 0.612056043198946 NA NA
"ENSG00000271892" 0.0197844263397589 0 8.10304584153903 0 1 NA NA
"ENSG00000271893" 0 NA NA NA NA NA NA
"ENSG00000271894" 0.896943791922395 -1.47837527607143 1.31747573233149 -1.12212714040296 0.261808385698508 NA NA
"ENSG00000271897" 1.66124066554844 1.40733091163787 0.901629045180945 1.56087574946683 0.118553070141335 NA NA
"ENSG00000271900" 0 NA NA NA NA NA NA
"ENSG00000271901" 0.0383391564702705 -0.523107219859531 8.10304584153777 -0.0645568629487424 0.94852683140474 NA NA
"ENSG00000271904" 0 NA NA NA NA NA NA
"ENSG00000271911" 0.0222332913377463 -0.523091606052774 8.1030458415403 -0.0645549360428325 0.948528365652921 NA NA
"ENSG00000271914" 0.911036595231682 -0.0636751726611188 1.16555483266571 -0.0546307825908874 0.9564326144097 NA NA
"ENSG00000271916" 0 NA NA NA NA NA NA
"ENSG00000271917" 1.13595861772162 -0.590555015706482 1.02129673562489 -0.578240383139132 0.56310183793542 NA NA
"ENSG00000271918" 6.53989395958059 -0.120657189689907 0.420990076563572 -0.286603405654593 0.77441600645214 NA NA
"ENSG00000271919" 0 NA NA NA NA NA NA
"ENSG00000271922" 0 NA NA NA NA NA NA
"ENSG00000271926" 1.36203303426443 1.09534585098013 0.983078140433267 1.11420019012668 0.265193313890773 NA NA
"ENSG00000271930" 0.0516804944858912 0.438621870019394 8.10304584153611 0.0541304934708655 0.956831197578625 NA NA
"ENSG00000271933" 0.21019536975515 2.04548620280055 8.04210174973283 0.254347217488079 0.799227324596389 NA NA
"ENSG00000271936" 6.9213806749271 0.175364616533984 0.402461273343374 0.435730412213763 0.663032337731864 NA NA
"ENSG00000271937" 0.910638857932843 0.622396665160121 1.30099751881468 0.478399578907098 0.632365833282339 NA NA
"ENSG00000271938" 0.547861893561957 -0.5268501593945 2.26406509528069 -0.232700976881224 0.815993610595821 NA NA
"ENSG00000271945" 0 NA NA NA NA NA NA
"ENSG00000271947" 0.448947267726202 0.330600641221176 1.95402490748575 0.169189573763704 0.865647530498938 NA NA
"ENSG00000271949" 0 NA NA NA NA NA NA
"ENSG00000271955" 0 NA NA NA NA NA NA
"ENSG00000271958" 0 NA NA NA NA NA NA
"ENSG00000271959" 0.0805556439405596 0 8.10304584152097 0 1 NA NA
"ENSG00000271963" 0.146646887629378 0.758959030293044 8.10304584147514 0.0936634254749419 0.925376524752547 NA NA
"ENSG00000271964" 0.508418417720503 -0.202538416821591 2.05652676274631 -0.0984856703499052 0.921546650044574 NA NA
"ENSG00000271967" 0.361135331105596 -0.178571476134121 2.59815724107685 -0.0687300496332196 0.945204498605084 NA NA
"ENSG00000271969" 0.0186276776281895 0.759112476865816 8.1030458415403 0.0936823623746792 0.92536148143723 NA NA
"ENSG00000271971" 3.264423914833 0.0424923529994878 0.52457936689725 0.0810027150911767 0.935439793272024 NA NA
"ENSG00000271973" 0.204964543303426 0.861844598967 6.61661626892457 0.130254583904876 0.896365010663797 NA NA
"ENSG00000271978" 2.44850771751694 0.12055544936034 0.706010934607143 0.17075578217131 0.864415799047099 NA NA
"ENSG00000271980" 0.505972241007354 -0.966466402668618 2.04740115454607 -0.472045451631532 0.636894346564775 NA NA
"ENSG00000271981" 0.137783260898386 0.438508014912015 8.10304584152804 0.0541164425683816 0.956842392168334 NA NA
"ENSG00000271983" 0.363378051953316 1.75288723374737 4.26217778837076 0.411265630103483 0.680877768806373 NA NA
"ENSG00000271984" 0.0341926410982723 0.438641387560838 8.10304584153984 0.0541329021381276 0.956829278553867 NA NA
"ENSG00000271985" 0 NA NA NA NA NA NA
"ENSG00000271989" 0.386610675332167 -1.80762555304485 2.77529808009197 -0.651326632627855 0.514835659887039 NA NA
"ENSG00000271992" 0.714991737938082 1.15726336170121 1.41408142548073 0.818385236414365 0.413137249146281 NA NA
"ENSG00000271993" 2.50574759578767 -1.17889706329056 0.884461688632399 -1.33289782750616 0.182565335617751 NA NA
"ENSG00000271996" 0.409782108720967 1.04263393656454 2.7682529839209 0.376639686697917 0.706441390331722 NA NA
"ENSG00000271998" 0.0549074549329936 -0.52312468910033 8.10304584153986 -0.0645590188344434 0.948525114837646 NA NA
"ENSG00000272004" 0.831178140520637 -1.70819059029898 1.54682128094199 -1.10432317640389 0.269452972653537 NA NA
"ENSG00000272006" 0 NA NA NA NA NA NA
"ENSG00000272008" 1.66609850167723 -1.09362994165083 0.943192067266655 -1.15949866374527 0.246252980892062 NA NA
"ENSG00000272009" 4.72403092433618 -0.140630687537785 0.538804050969709 -0.261005252808856 0.794088456471727 NA NA
"ENSG00000272010" 3.627432301826 0.0126371321259888 0.548402065934847 0.0230435530990325 0.981615531812433 NA NA
"ENSG00000272021" 0.0082374088221482 0 8.1030458415403 0 1 NA NA
"ENSG00000272024" 1.62600434003472 -0.206480253341384 0.833262714174818 -0.247797303094092 0.804291241687423 NA NA
"ENSG00000272027" 0.0778612749972147 -0.523169752377156 8.10304584154004 -0.0645645801107456 0.94852068681926 NA NA
"ENSG00000272030" 1.95600357055139 0.224182124722317 0.702156134049616 0.319276744659864 0.749516665661145 NA NA
"ENSG00000272033" 0.486569736709415 -0.954134563929251 2.39069664565976 -0.399103150816502 0.689817200739755 NA NA
"ENSG00000272037" 0.109066335760529 -1.1517744028668 8.1027838513144 -0.142145517392762 0.886965065493743 NA NA
"ENSG00000272043" 0.0606988165423878 -1.16404025432659 8.1030458415403 -0.143654654939644 0.885773179806916 NA NA
"ENSG00000272046" 0.00843519566997121 -0.523075134309482 8.1030458415403 -0.0645529032586654 0.948529984204087 NA NA
"ENSG00000272049" 0.055553723524974 -0.523104823142442 8.10304584153663 -0.0645565671689749 0.948527066911593 NA NA
"ENSG00000272050" 0 NA NA NA NA NA NA
"ENSG00000272054" 3.66843566100196 -0.319862394856418 0.527446474699883 -0.606435743149899 0.544225439518885 NA NA
"ENSG00000272056" 0.750906167309457 0.677715576156325 1.17735664672011 0.575624708149658 0.564868876578539 NA NA
"ENSG00000272070" 0.226955150633995 -1.45925402203324 8.10193260483259 -0.180111844075675 0.857064764440408 NA NA
"ENSG00000272071" 0 NA NA NA NA NA NA
"ENSG00000272072" 0.193900423836073 0.327366042192292 8.0830264887736 0.0405004292200411 0.967694164855659 NA NA
"ENSG00000272076" 0.0922659761563576 -0.523187051061564 8.10304584151832 -0.0645667149482066 0.948518987012118 NA NA
"ENSG00000272077" 7.82420298702048 -0.16247850903407 0.340779105244814 -0.476785420624149 0.633514928539023 NA NA
"ENSG00000272078" 0.196648664264247 -1.60022487545202 8.10094084318141 -0.19753568214227 0.843408361185901 NA NA
"ENSG00000272079" 0.553400884399294 -0.162774447060748 1.7528775971071 -0.0928612741296862 0.926013771530896 NA NA
"ENSG00000272084" 3.67781258789193 0.392053790038437 0.660710689995582 0.593381938532066 0.552925573509396 NA NA
"ENSG00000272085" 0 NA NA NA NA NA NA
"ENSG00000272087" 0.167613603806791 0.438555055216361 8.10304584147929 0.0541222478307366 0.956837767017402 NA NA
"ENSG00000272088" 0.525233036428151 0.993272786104203 1.82885678546209 0.543111299911455 0.587053172912562 NA NA
"ENSG00000272092" 1.66809571466946 0.299209666331302 0.76106301669178 0.393147032202298 0.694210888393858 NA NA
"ENSG00000272094" 0.0252835074594414 0 8.10304584153689 0 1 NA NA
"ENSG00000272100" 0.181205645921399 -0.843733851340272 8.10304584144607 -0.104125518706149 0.917069739930253 NA NA
"ENSG00000272103" 0.627885144353813 -1.07008700032016 1.7995987785756 -0.594625320410111 0.552093950922016 NA NA
"ENSG00000272104" 0 NA NA NA NA NA NA
"ENSG00000272106" 8.88506085411811 -0.0757221884481323 0.34615887562927 -0.218749810503861 0.826844945338394 NA NA
"ENSG00000272108" 1.04801928001327 1.25690022939745 1.02702319371643 1.22382847543022 0.221016939885801 NA NA
"ENSG00000272109" 0.026639600432059 -0.523093665071395 8.1030458415403 -0.0645551901471115 0.948528163329057 NA NA
"ENSG00000272112" 0.148610368111135 -0.840146208945607 8.1029727424167 -0.103683701729328 0.91742036107191 NA NA
"ENSG00000272114" 0.130400325524103 0 8.10304584149912 0 1 NA NA
"ENSG00000272115" 0.13212604528246 0.438510739206556 8.10304584150559 0.0541167787747673 0.956842124306967 NA NA
"ENSG00000272121" 0.267850715133107 -1.52684460070666 4.3944259214107 -0.347450299086282 0.72825305093874 NA NA
"ENSG00000272123" 0.0824284181212767 -0.84364334693161 8.1030458414989 -0.10411434952163 0.917078603475018 NA NA
"ENSG00000272128" 0.0259601795412021 -0.52309160605277 8.1030458415403 -0.0645549360428321 0.948528365652921 NA NA
"ENSG00000272129" 0.754355457065851 1.89233584846646 1.1751214696649 1.61033212081989 0.107325370538204 NA NA
"ENSG00000272130" 0.149458661632809 2.05018105196025 8.05674204738869 0.254467753826715 0.799134213037209 NA NA
"ENSG00000272134" 0 NA NA NA NA NA NA
"ENSG00000272137" 1.10490772117332 -1.34219107872868 1.23421994402279 -1.08748127530168 0.276824169394035 NA NA
"ENSG00000272139" 0 NA NA NA NA NA NA
"ENSG00000272140" 0.401044333488679 -0.206347262565496 2.58619735960002 -0.0797879024195621 0.936405946118222 NA NA
"ENSG00000272141" 0 NA NA NA NA NA NA
"ENSG00000272144" 0.202488486428452 -1.80478950318737 7.61316744334302 -0.237061580034666 0.812609017547643 NA NA
"ENSG00000272148" 0.0607402008796781 0 8.10304584153119 0 1 NA NA
"ENSG00000272149" 0 NA NA NA NA NA NA
"ENSG00000272153" 0.0654630589603805 -0.523110136814687 8.1030458415403 -0.0645572229312786 0.948526544778129 NA NA
"ENSG00000272154" 0.0127985154158495 0 8.1030458415403 0 1 NA NA
"ENSG00000272155" 0 NA NA NA NA NA NA
"ENSG00000272156" 0.349063106417111 -0.516211431951103 2.57268213921093 -0.200651073089594 0.840971419558767 NA NA
"ENSG00000272157" 2.67298408602085 0.741185075719789 0.595134406974657 1.24540787263095 0.212981860912047 NA NA
"ENSG00000272158" 0.164690226032327 0.438463103248926 8.10304584148502 0.0541109000030747 0.95684680802543 NA NA
"ENSG00000272159" 2.19734872024014 0.403655113171556 0.722588228247282 0.55862398167026 0.576418369624735 NA NA
"ENSG00000272161" 0.0206234175395547 0 8.1030458415403 0 1 NA NA
"ENSG00000272162" 0.0387453468177556 0.759093987774104 8.10304584151629 0.0936800806290463 0.925363294035529 NA NA
"ENSG00000272163" 6.4653174412076 0.488251090698 0.362376041408586 1.34736029677936 0.17786422115506 NA NA
"ENSG00000272164" 0 NA NA NA NA NA NA
"ENSG00000272166" 0 NA NA NA NA NA NA
"ENSG00000272167" 0.0203596676926273 0 8.1030458415403 0 1 NA NA
"ENSG00000272172" 0.835018274271434 -1.10811956064571 1.48413937904239 -0.746641168810371 0.455280190699977 NA NA
"ENSG00000272173" 1.48833952074942 0.381761447001804 0.818762587210098 0.466266354820438 0.641024858442882 NA NA
"ENSG00000272175" 0.100335827955597 0.759022597071781 8.10304584152892 0.0936712702749026 0.925370292905605 NA NA
"ENSG00000272180" 0.0112230312477958 0 8.1030458415403 0 1 NA NA
"ENSG00000272181" 0.68368103170629 -1.47391762983786 1.51129611943948 -0.975267262900477 0.329427704826221 NA NA
"ENSG00000272182" 0.297484985812762 0 6.37690969311803 0 1 NA NA
"ENSG00000272183" 0.0553400030066655 -0.523124549539357 8.1030458415403 -0.0645590016111667 0.948525128551225 NA NA
"ENSG00000272195" 0.646348380434914 -0.215510500023599 1.59428276936407 -0.13517708662784 0.892471863018519 NA NA
"ENSG00000272202" 0.282339428571007 0.118029512789479 4.71363680618689 0.0250400100055564 0.980023050234275 NA NA
"ENSG00000272203" 0.0117105097379052 -0.523077193328103 8.1030458415403 -0.0645531573629444 0.948529781880197 NA NA
"ENSG00000272209" 0.487614473112704 0.480407516126914 2.08747708728168 0.230137863095064 0.817984643908152 NA NA
"ENSG00000272211" 0.0730084841502376 -0.843613920661955 8.10304584153183 -0.104110718013965 0.917081485337656 NA NA
"ENSG00000272217" 2.17029110075112 -0.419239465216201 0.696705372524029 -0.601745704496834 0.547343421800505 NA NA
"ENSG00000272218" 2.78234261122697 -0.389052821829035 0.705034091118151 -0.551821290247136 0.581070799129147 NA NA
"ENSG00000272219" 0.465152370981318 -0.812491504649431 2.23363937379875 -0.363752320173165 0.716042969939593 NA NA
"ENSG00000272220" 0 NA NA NA NA NA NA
"ENSG00000272221" 4.51042209907467 -0.190720358681093 0.486786247509792 -0.391794878464097 0.695209779549444 NA NA
"ENSG00000272223" 0.930396792479475 -0.616720488004093 1.28186617632056 -0.481111444701907 0.630437294479753 NA NA
"ENSG00000272226" 0.225036401218075 0 7.24576086380889 0 1 NA NA
"ENSG00000272234" 2.93198171484004 -1.00854369792917 0.657021102177913 -1.53502481820755 0.124777731905108 NA NA
"ENSG00000272235" 0.011933676072528 0 8.10304584153629 0 1 NA NA
"ENSG00000272236" 0.00894641472455145 0 8.10304584153714 0 1 NA NA
"ENSG00000272237" 0 NA NA NA NA NA NA
"ENSG00000272239" 0 NA NA NA NA NA NA
"ENSG00000272240" 0 NA NA NA NA NA NA
"ENSG00000272243" 0 NA NA NA NA NA NA
"ENSG00000272247" 0.277280188024992 0.118038110487479 4.72514949257901 0.024980820325973 0.980070261997486 NA NA
"ENSG00000272248" 0.282090750576119 0.438587759184469 4.32801249161708 0.101336990139 0.919282953432682 NA NA
"ENSG00000272249" 0.0432534552610782 -0.523108077796065 8.1030458415403 -0.0645569688269996 0.948526747101967 NA NA
"ENSG00000272254" 0.0212304281463745 0 8.10304584153815 0 1 NA NA
"ENSG00000272255" 0.893361416545672 0.983984715734405 1.28360977830591 0.766576207477208 0.443333526000143 NA NA
"ENSG00000272256" 0.737206615352759 -0.830253988010103 1.67083424428999 -0.496909846591582 0.61925262753445 NA NA
"ENSG00000272263" 0.796083239488349 -0.0140193443193795 1.30892030276544 -0.0107106172085191 0.991454327282412 NA NA
"ENSG00000272264" 0.0208671978795684 0 8.1030458415403 0 1 NA NA
"ENSG00000272265" 0.0675097985315255 0.43859455239148 8.10304584152882 0.0541271221919595 0.956833883532305 NA NA
"ENSG00000272275" 3.39701873907281 0.0648943422306417 0.503884764138015 0.128788061972175 0.897525352023967 NA NA
"ENSG00000272277" 3.33687382412932 0.338079068101651 0.480801464585684 0.7031573175281 0.481957715404268 NA NA
"ENSG00000272279" 0.0102248976740533 0 8.1030458415403 0 1 NA NA
"ENSG00000272293" 5.08418879739835 0.281877654644493 0.46581816158247 0.605123796991734 0.545096743542979 NA NA
"ENSG00000272297" 0 NA NA NA NA NA NA
"ENSG00000272298" 0 NA NA NA NA NA NA
"ENSG00000272304" 0.0111582819844231 0 8.1030458415403 0 1 NA NA
"ENSG00000272305" 0.104284549702227 0.759053325425368 8.10304584153869 0.0936750624727097 0.925367280415351 NA NA
"ENSG00000272312" 0.311290004346096 0.992071419378309 5.59600902124998 0.177281954980964 0.85928692412774 NA NA
"ENSG00000272316" 5.88540280953222 -0.297280331205855 0.432938435158303 -0.686657286727511 0.492298719267268 NA NA
"ENSG00000272319" 0 NA NA NA NA NA NA
"ENSG00000272320" 0.0146684600048482 0 8.10304584152859 0 1 NA NA
"ENSG00000272321" 0.011933676072528 0 8.10304584153629 0 1 NA NA
"ENSG00000272328" 0.130407890031854 -0.523226472133589 8.10304584150157 -0.0645715799179818 0.948515113411127 NA NA
"ENSG00000272329" 0.00888992521533467 0 8.1030458415403 0 1 NA NA
"ENSG00000272330" 0.291919714404295 -1.51723900655425 5.11310139713328 -0.29673556002721 0.766668406139884 NA NA
"ENSG00000272334" 0.123455049806753 -0.843685555274892 8.1030458415062 -0.104119558469395 0.917074469802059 NA NA
"ENSG00000272338" 4.56908043483379 0.185415018450427 0.427687556688098 0.433529139557469 0.664630401315073 NA NA
"ENSG00000272341" 3.29432929788684 -0.625560311213696 0.599800135999572 -1.04294793159924 0.296972408615855 NA NA
"ENSG00000272343" 1.63575682944182 -0.271045248604674 0.922176873172639 -0.293918939511219 0.76881984535617 NA NA
"ENSG00000272345" 0.826681639630005 -1.31767188555129 1.32315196469747 -0.995858314621152 0.319318991733541 NA NA
"ENSG00000272346" 0 NA NA NA NA NA NA
"ENSG00000272347" 0.650720894032901 -0.387978163212327 1.55030551170742 -0.25025916523062 0.802386933265724 NA NA
"ENSG00000272356" 1.34784748682002 -1.51705712577175 1.01071598521474 -1.50097272425095 0.133362616498438 NA NA
"ENSG00000272360" 0.932213063322702 1.48364162047592 1.12024602300671 1.32438909847131 0.185373853252073 NA NA
"ENSG00000272361" 0.866600650712966 -0.159872196470541 1.4835199659512 -0.107765449835409 0.914181750273336 NA NA
"ENSG00000272362" 0 NA NA NA NA NA NA
"ENSG00000272366" 0 NA NA NA NA NA NA
"ENSG00000272368" 0.861724963156011 1.39348134229848 1.13003685561173 1.23312911023962 0.217527598278695 NA NA
"ENSG00000272369" 0.420870059094436 1.30602473157451 3.47740491581592 0.3755745342265 0.707233225746857 NA NA
"ENSG00000272371" 0.0627417312784301 1.64124671591237 8.0823344412205 0.203065924560347 0.839083505079079 NA NA
"ENSG00000272372" 0 NA NA NA NA NA NA
"ENSG00000272375" 0.598180645066764 1.40011355441622 1.42452066081451 0.9828664426781 0.325673175565532 NA NA
"ENSG00000272379" 1.77574763177906 0.89048679647694 0.680242749274125 1.30907208849659 0.190509932859831 NA NA
"ENSG00000272382" 0.0291477490098598 -0.523089887138059 8.10304584153399 -0.0645547239109574 0.948528534557362 NA NA
"ENSG00000272383" 0 NA NA NA NA NA NA
"ENSG00000272384" 0.190707926798892 0 7.81876099055735 0 1 NA NA
"ENSG00000272386" 0.0117105097379052 -0.523077193328103 8.1030458415403 -0.0645531573629444 0.948529781880197 NA NA
"ENSG00000272387" 0 NA NA NA NA NA NA
"ENSG00000272396" 0 NA NA NA NA NA NA
"ENSG00000272397" 0 NA NA NA NA NA NA
"ENSG00000272400" 0 NA NA NA NA NA NA
"ENSG00000272402" 0.160476303638046 0.438497494958134 8.10304584148977 0.0541151442970875 0.956843426523282 NA NA
"ENSG00000272405" 0.818898256692313 0.207007234373519 1.21358830766847 0.170574512843832 0.864558339989302 NA NA
"ENSG00000272406" 0 NA NA NA NA NA NA
"ENSG00000272407" 0.0127985154158495 0 8.1030458415403 0 1 NA NA
"ENSG00000272410" 0.118508809929431 0 8.10304584150597 0 1 NA NA
"ENSG00000272411" 0.0379100892244936 0.118172064666485 8.1030458415403 0.0145836598949836 0.988364335382861 NA NA
"ENSG00000272416" 0.310795871267248 0.118047018911944 3.08107324971985 0.0383136035219797 0.96943764470827 NA NA
"ENSG00000272417" 0.186817556287048 0 8.10304584145783 0 1 NA NA
"ENSG00000272418" 0.0235392485596564 0 8.10304584153354 0 1 NA NA
"ENSG00000272420" 2.08160338578648 0.801044788161381 0.68621159416003 1.16734370998484 0.243071593446529 NA NA
"ENSG00000272425" 0.799700083448657 -0.856273547469843 1.39944865803137 -0.611864924487032 0.540627129967001 NA NA
"ENSG00000272426" 0.540547189816096 0.50258614744318 1.72136124716418 0.291970176667538 0.770309426513141 NA NA
"ENSG00000272428" 0 NA NA NA NA NA NA
"ENSG00000272432" 0.52610393627665 -1.91188030239193 1.79677865592556 -1.06406000321007 0.287301518310279 NA NA
"ENSG00000272434" 1.31281095457113 0.245195388484757 1.0254983535149 0.239098763683383 0.811029000416045 NA NA
"ENSG00000272438" 0 NA NA NA NA NA NA
"ENSG00000272442" 0 NA NA NA NA NA NA
"ENSG00000272444" 0.511609942225236 -1.18721027107529 1.86499423577683 -0.636575839378281 0.524401166861195 NA NA
"ENSG00000272446" 0.0449320660995294 0 8.10304584153739 0 1 NA NA
"ENSG00000272449" 0.206911037145132 0.438460643597178 7.5520336157101 0.0580586191625354 0.953701935886216 NA NA
"ENSG00000272456" 0 NA NA NA NA NA NA
"ENSG00000272457" 2.06856506489419 0.380882231701627 0.687967979406315 0.553633661889774 0.579829583794403 NA NA
"ENSG00000272461" 1.02328692113229 -0.442791472469106 1.31128854628542 -0.337676611088714 0.73560690215143 NA NA
"ENSG00000272463" 0.0679335730398223 1.66710091081207 8.08108261514886 0.206296729065349 0.836559133412453 NA NA
"ENSG00000272465" 0.0339254816347371 0 8.1030458415403 0 1 NA NA
"ENSG00000272468" 1.00512631359681 -1.0152032323119 1.35845497271789 -0.747321959653005 0.454869240090187 NA NA
"ENSG00000272472" 0.510063092875108 -1.68322349931811 1.95597446800504 -0.860554944275362 0.389483209967841 NA NA
"ENSG00000272473" 0.676463202997105 1.80910611000507 1.57858922846933 1.14602714713773 0.251783919612028 NA NA
"ENSG00000272476" 1.47758775775311 0.599169831532762 0.957592071156986 0.625704670683865 0.531508669137377 NA NA
"ENSG00000272477" 0.121236113974008 0.189572481568666 8.08503969363743 0.0234473161236118 0.981293462557939 NA NA
"ENSG00000272478" 0 NA NA NA NA NA NA
"ENSG00000272479" 0.613816158468578 0.90078472444127 1.71216770963248 0.526107763493932 0.598813334878837 NA NA
"ENSG00000272482" 0.0635921677336772 -0.843597689857983 8.10304584153981 -0.10410871496411 0.917083074902312 NA NA
"ENSG00000272483" 0.112361814028449 0 8.10304584153082 0 1 NA NA
"ENSG00000272485" 0 NA NA NA NA NA NA
"ENSG00000272489" 1.79736226820736 -0.986234858755403 1.48450069445258 -0.664354595751187 0.506463385689368 NA NA
"ENSG00000272491" 0.0853398484406023 0.438578384823562 8.1030458415374 0.0541251269461348 0.956835473177895 NA NA
"ENSG00000272498" 0.120895268918249 -0.84366994477644 8.10304584149659 -0.104117631971908 0.917075998615472 NA NA
"ENSG00000272501" 1.09045233675277 0.540917167697615 1.03678007834982 0.521727972009801 0.601859746006372 NA NA
"ENSG00000272502" 0.251444516892272 1.78298409924291 3.69741086171461 0.482225039609495 0.629646091001427 NA NA
"ENSG00000272505" 0.442486008666181 -1.28509033700516 2.23554053690888 -0.574845463899337 0.565395815934832 NA NA
"ENSG00000272506" 0 NA NA NA NA NA NA
"ENSG00000272508" 0 NA NA NA NA NA NA
"ENSG00000272509" 1.08504813069877 -0.494291849442069 1.37615808018147 -0.359182463526929 0.719458594587121 NA NA
"ENSG00000272510" 0.10048233270728 -0.843648692249319 8.10304584148558 -0.104115009189513 0.917078079981204 NA NA
"ENSG00000272512" 0.847245615619507 1.09675081089582 1.18647074856731 0.92438082626156 0.355288073908326 NA NA
"ENSG00000272515" 0.0331305646406206 -0.523089547034149 8.1030458415403 -0.0645546819385531 0.948528567976788 NA NA
"ENSG00000272516" 0.0977001335637722 0 8.1030458415118 0 1 NA NA
"ENSG00000272518" 1.65126152329428 0.0764414905847053 0.729299651130292 0.10481492822084 0.916522664293004 NA NA
"ENSG00000272519" 0 NA NA NA NA NA NA
"ENSG00000272529" 0.240365391924465 0 5.56221762941979 0 1 NA NA
"ENSG00000272537" 0.00881101099143422 0 8.1030458415403 0 1 NA NA
"ENSG00000272540" 0.0820992650688109 0 8.1030458414945 0 1 NA NA
"ENSG00000272541" 0.125402499495162 -0.5231830445657 8.10304584149655 -0.0645662205051864 0.948519380699107 NA NA
"ENSG00000272542" 0 NA NA NA NA NA NA
"ENSG00000272545" 0.0223165639688462 0 8.10304584153048 0 1 NA NA
"ENSG00000272554" 0.0239567194308894 0 8.10304584153618 0 1 NA NA
"ENSG00000272555" 0.356460478273597 1.09183045659213 3.66383122574835 0.298002388570484 0.765701340590814 NA NA
"ENSG00000272558" 0 NA NA NA NA NA NA
"ENSG00000272563" 2.30922021314954 -0.302913004690191 0.65461778367792 -0.462732623895883 0.64355603081461 NA NA
"ENSG00000272564" 0.0112725434963834 0 8.1030458415347 0 1 NA NA
"ENSG00000272566" 0 NA NA NA NA NA NA
"ENSG00000272572" 4.5023028321305 0.0323044025528379 0.514202485081292 0.0628242832154551 0.949906428851487 NA NA
"ENSG00000272574" 0.0752058096239159 0.126947934210958 8.10286113544592 0.0156670504515528 0.987500013700563 NA NA
"ENSG00000272576" 0.389022534637089 -1.17767568241869 2.95143829245708 -0.399017552028259 0.689880271368653 NA NA
"ENSG00000272582" 0.945680542752388 -0.595384929378687 1.48822625252624 -0.400063450277154 0.689109783687492 NA NA
"ENSG00000272583" 2.72361227398047 -1.10061908887931 0.718778314540673 -1.53123580193519 0.125711125421271 NA NA
"ENSG00000272588" 0 NA NA NA NA NA NA
"ENSG00000272592" 0 NA NA NA NA NA NA
"ENSG00000272597" 0.23883705829957 -0.786277600911675 8.01398969270443 -0.0981131285491253 0.921842462750572 NA NA
"ENSG00000272599" 6.99551538174789 -0.301088146677987 0.414144019232917 -0.727013146865349 0.467217902117123 NA NA
"ENSG00000272600" 0 NA NA NA NA NA NA
"ENSG00000272609" 0.070835130336805 0.438597093098729 8.10304584152736 0.0541274357416268 0.956833633722077 NA NA
"ENSG00000272617" 0 NA NA NA NA NA NA
"ENSG00000272622" 7.28062401891688 0.491304715930664 0.360520437941768 1.36276522555989 0.172956513888057 NA NA
"ENSG00000272625" 0.745788420616454 1.92708922456959 1.49196988241013 1.29164083490517 0.19648155561752 NA NA
"ENSG00000272626" 0 NA NA NA NA NA NA
"ENSG00000272627" 0.180273961709636 -0.843744878762768 8.10304584146081 -0.104126879604406 0.917068659961099 NA NA
"ENSG00000272630" 1.14318311269164 0.1399630044226 1.2383673427044 0.113022202375704 0.910012953044459 NA NA
"ENSG00000272631" 1.88463795166459 -0.246062763309281 0.80054496250417 -0.307369073361697 0.758562465429734 NA NA
"ENSG00000272632" 0.0340922792449713 -0.523110267681234 8.10304584153616 -0.0645572390816024 0.94852653191886 NA NA
"ENSG00000272638" 0.060560655436047 0 8.1030458415253 0 1 NA NA
"ENSG00000272639" 0 NA NA NA NA NA NA
"ENSG00000272642" 0.0218369629479607 0 8.10304584152683 0 1 NA NA
"ENSG00000272646" 0.250750780433161 -0.843748247072507 5.4468426747141 -0.154905933117812 0.876895476160241 NA NA
"ENSG00000272647" 0.00894641472455145 0 8.10304584153714 0 1 NA NA
"ENSG00000272650" 0.0715731092329352 0.438594414545655 8.10304584152465 0.0541271051803812 0.956833897085712 NA NA
"ENSG00000272655" 0 NA NA NA NA NA NA
"ENSG00000272656" 0.253573940240209 -0.523244919721249 6.07134676880377 -0.0861826773607832 0.931321200931243 NA NA
"ENSG00000272657" 0.019150972853676 -0.523089547034152 8.1030458415403 -0.0645546819385535 0.948528567976788 NA NA
"ENSG00000272660" 0.0742311888705471 0.118136155137398 8.1030458415364 0.0145792282862118 0.9883678709192 NA NA
"ENSG00000272661" 0.364014836546712 3.21526139250883 4.70281432255161 0.683688781224159 0.494171709180248 NA NA
"ENSG00000272668" 0.0450166085837915 0 8.10304584152811 0 1 NA NA
"ENSG00000272669" 3.08245378256085 0.0765888806955213 0.614475303346879 0.124641104822867 0.900807685180585 NA NA
"ENSG00000272672" 0.0644958755256708 0 8.10304584152838 0 1 NA NA
"ENSG00000272678" 0.0575403147751338 0 8.10304584153083 0 1 NA NA
"ENSG00000272679" 0 NA NA NA NA NA NA
"ENSG00000272682" 0.0323901967216892 -0.523108635529346 8.10304584153528 -0.0645570376571179 0.948526692297798 NA NA
"ENSG00000272688" 2.7926904385807 0.0485251290185204 0.678736719149939 0.0714933016726929 0.943005155409082 NA NA
"ENSG00000272689" 0.0576598699854869 -0.523138962264028 8.1030458415403 -0.0645607802910547 0.948523712324483 NA NA
"ENSG00000272691" 0.760395051795554 -0.138648892783452 1.3826092410891 -0.100280606163341 0.920121553911682 NA NA
"ENSG00000272692" 0.431717298160619 -0.0276319532884167 1.83171102502617 -0.0150853234548948 0.987964109817558 NA NA
"ENSG00000272694" 0 NA NA NA NA NA NA
"ENSG00000272696" 0.624940469653423 0.0873149389551194 1.63523830602575 0.0533958497873792 0.957416511887406 NA NA
"ENSG00000272699" 0.188278457276713 -0.202442323895248 8.10304584148265 -0.0249834849580718 0.980068136592019 NA NA
"ENSG00000272702" 0.919707947763388 0.968444269763821 1.01834241502361 0.951000621673381 0.341604060285036 NA NA
"ENSG00000272703" 0.0112230312477958 0 8.1030458415403 0 1 NA NA
"ENSG00000272707" 0.854693519564464 -0.270382465260585 1.29527057827143 -0.208745932931957 0.834646580647012 NA NA
"ENSG00000272710" 0.0583065255311462 0 8.10304584153722 0 1 NA NA
"ENSG00000272714" 0 NA NA NA NA NA NA
"ENSG00000272715" 0.593168961320818 0.352810025860654 1.58990611598066 0.221906200821826 0.824386903314992 NA NA
"ENSG00000272717" 0.0960505561112005 -0.523194297254493 8.10304584151601 -0.0645676092036779 0.948518274985223 NA NA
"ENSG00000272719" 0.00894641472455145 0 8.10304584153714 0 1 NA NA
"ENSG00000272720" 0.732125927533661 0.791745617756914 1.30227715660971 0.607970134267049 0.543207282125035 NA NA
"ENSG00000272729" 0 NA NA NA NA NA NA
"ENSG00000272732" 0.552935905555079 0.561591187224061 1.91545083379921 0.293190082102066 0.769376864504376 NA NA
"ENSG00000272733" 0.071587232886215 0.438597764264678 8.10304584153296 0.054127518570437 0.956833567730989 NA NA
"ENSG00000272735" 0.597980669877412 -1.56142378857601 1.74962743510317 -0.892432158554905 0.372161340574779 NA NA
"ENSG00000272736" 0 NA NA NA NA NA NA
"ENSG00000272741" 0.034497384757422 0 8.10304584153815 0 1 NA NA
"ENSG00000272742" 0 NA NA NA NA NA NA
"ENSG00000272744" 1.35344782193936 0.36473130888376 0.875119145183369 0.416779030479713 0.676840041790138 NA NA
"ENSG00000272745" 0.236533483971262 0.438497719302098 7.05231342773139 0.0621778546565755 0.95042119778432 NA NA
"ENSG00000272748" 0.0464395447789246 0 8.10304584153587 0 1 NA NA
"ENSG00000272750" 7.83388547647098 0.133997927048554 0.364900689210996 0.367217522494379 0.713456769929178 NA NA
"ENSG00000272754" 0.771285002205322 1.32327244739926 1.47750124121919 0.895615117255221 0.370458358964507 NA NA
"ENSG00000272755" 0.739381788172553 0.55888557993594 1.40844693534256 0.396809823580616 0.691507706050311 NA NA
"ENSG00000272760" 0 NA NA NA NA NA NA
"ENSG00000272762" 0 NA NA NA NA NA NA
"ENSG00000272764" 0.461289733520165 0.745486373331097 2.34918731166228 0.317337987324473 0.750987156039758 NA NA
"ENSG00000272768" 1.10519216350522 0.0365932639987596 1.04074786919795 0.0351605466432136 0.971951721982613 NA NA
"ENSG00000272769" 3.40210739191174 -0.176842556813521 0.645791494237646 -0.273838473240163 0.784208755902115 NA NA
"ENSG00000272770" 0 NA NA NA NA NA NA
"ENSG00000272772" 1.23152182378898 -2.11005782707255 8.09516641135272 -0.26065651029896 0.794357406642626 NA NA
"ENSG00000272774" 0.0376197995311452 0 8.10304584153826 0 1 NA NA
"ENSG00000272777" 1.39901559793413 0.983160339627515 1.15263501488022 0.852967615017041 0.393677263588008 NA NA
"ENSG00000272783" 0 NA NA NA NA NA NA
"ENSG00000272784" 0.442888862421967 -1.2887458018418 2.19486768644768 -0.587163321870938 0.557094023195425 NA NA
"ENSG00000272787" 0.0146733036938778 0 8.1030458415346 0 1 NA NA
"ENSG00000272788" 0.666628361882762 0.402999255024299 1.25786064643008 0.32038465959488 0.748676753048938 NA NA
"ENSG00000272789" 0.0514950073714881 0.759071499178182 8.10304584152254 0.0936773053027125 0.925365498730439 NA NA
"ENSG00000272791" 1.01570417369037 -0.246757211521938 1.18207440064717 -0.208749306631495 0.834643946838792 NA NA
"ENSG00000272797" 0.0492257023710418 -0.523126138789676 8.10304584153878 -0.064559197741171 0.948524972387897 NA NA
"ENSG00000272798" 0 NA NA NA NA NA NA
"ENSG00000272799" 0.0842096141712883 0.438571314271191 8.10304584150795 0.0541242543667474 0.956836168376484 NA NA
"ENSG00000272800" 2.23735532701687 -0.373231138679301 0.622428624233174 -0.599636848544873 0.548748283862783 NA NA
"ENSG00000272801" 0 NA NA NA NA NA NA
"ENSG00000272807" 7.13764817713891 0.0239534225644695 0.377444456617017 0.0634621124897709 0.949398528255534 NA NA
"ENSG00000272810" 0.010399839673666 0.759131007627729 8.1030458415403 0.0936846492631253 0.925359664753915 NA NA
"ENSG00000272812" 2.94835163563332 0.14493710427657 0.628496462297634 0.230609260307869 0.817618372823563 NA NA
"ENSG00000272814" 0 NA NA NA NA NA NA
"ENSG00000272815" 0 NA NA NA NA NA NA
"ENSG00000272817" 2.03448755778034 1.510875630354 0.741028069520547 2.03889122760431 0.0414608846238711 NA NA
"ENSG00000272821" 0 NA NA NA NA NA NA
"ENSG00000272822" 0.981439253387411 -0.568310386718523 1.72517360315929 -0.329422143764421 0.74183663268146 NA NA
"ENSG00000272823" 0 NA NA NA NA NA NA
"ENSG00000272824" 0.645826175997452 1.86028793144862 1.47807261525815 1.25859035086968 0.208178334054213 NA NA
"ENSG00000272825" 0.0083034808044931 0 8.1030458415403 0 1 NA NA
"ENSG00000272829" 0.691046088252793 1.06594026671444 1.49572493443305 0.712657950787244 0.476057442427146 NA NA
"ENSG00000272832" 0.0855874041882543 0 8.10304584149417 0 1 NA NA
"ENSG00000272834" 0.0190371323790661 0 8.1030458415403 0 1 NA NA
"ENSG00000272836" 0.174655625206377 0.758930606650422 8.10304584148827 0.0936599177021354 0.925379311300957 NA NA
"ENSG00000272839" 0.00981666663675529 0.759128948609108 8.1030458415403 0.0936843951588463 0.925359866612016 NA NA
"ENSG00000272840" 0.0665727000729773 -0.843566128211152 8.10304584153673 -0.10410481992919 0.917086165894644 NA NA
"ENSG00000272842" 1.55052278235725 0.615654645770464 0.802628436582345 0.767048135488408 0.443052896682084 NA NA
"ENSG00000272843" 1.23912912904217 1.01213770730349 0.842024080173269 1.20202940882073 0.229352134125526 NA NA
"ENSG00000272844" 0.782463132177386 0.423303438790186 1.14192660858002 0.37069233312337 0.710866701422945 NA NA
"ENSG00000272848" 0.776971393778281 0.935623743589414 1.49872619256788 0.624279303470597 0.532444173544646 NA NA
"ENSG00000272849" 0 NA NA NA NA NA NA
"ENSG00000272851" 1.6515707893569 1.07200964763752 0.727301747494898 1.47395445058386 0.140493855581816 NA NA
"ENSG00000272854" 0.603384065052486 1.68803444252407 1.69482800123817 0.995991594008865 0.319254229476899 NA NA
"ENSG00000272855" 0.10616832663645 -0.843652901440153 8.10304584150601 -0.104115528647109 0.917077667754342 NA NA
"ENSG00000272856" 0.0341719263547279 0 8.1030458415403 0 1 NA NA
"ENSG00000272858" 0.116979517574221 -0.523225536053081 8.10304584150246 -0.0645714643959196 0.94851520539244 NA NA
"ENSG00000272861" 0.978529381308451 0.0912543253236329 1.1457750561029 0.0796441891779477 0.936520248940117 NA NA
"ENSG00000272862" 0.370176327163311 -0.523196494039606 4.01956195192989 -0.130162565049758 0.896437811323249 NA NA
"ENSG00000272864" 0.816659556220221 -0.778363330266514 1.37875989778875 -0.564538707221504 0.572387565286226 NA NA
"ENSG00000272865" 0.0254724632171054 0.438657713000131 8.1030458415403 0.0541349168668589 0.956827673386598 NA NA
"ENSG00000272866" 0.0896032303584401 -0.523166489960884 8.10304584151331 -0.0645641774949132 0.948521007391358 NA NA
"ENSG00000272871" 1.33608577616336 -0.241320786525223 1.03678524503663 -0.232758700686079 0.815948784220134 NA NA
"ENSG00000272872" 0 NA NA NA NA NA NA
"ENSG00000272874" 0.263305299385176 0.438511601438559 6.03832200962655 0.0726214336929142 0.942107370132389 NA NA
"ENSG00000272884" 4.27791257989178 -0.304958375724372 0.544466792924507 -0.560104637578248 0.575408067378462 NA NA
"ENSG00000272885" 0.742214520873741 -0.374484349531448 1.66772572854232 -0.224547923631764 0.822330981139985 NA NA
"ENSG00000272892" 1.00420936743792 0.0351904820561474 1.39497090151568 0.025226678218099 0.979874157583764 NA NA
"ENSG00000272895" 0 NA NA NA NA NA NA
"ENSG00000272896" 0 NA NA NA NA NA NA
"ENSG00000272897" 0 NA NA NA NA NA NA
"ENSG00000272905" 0.729392479666122 -2.03973405118507 1.67420360774927 -1.2183309376135 0.22309823793917 NA NA
"ENSG00000272906" 1.46590805614608 -1.57432095650924 1.21188765634193 -1.29906509755311 0.193921589753942 NA NA
"ENSG00000272908" 0.0372226612899555 -0.843564900680371 8.1030458415403 -0.104104668439099 0.91708628611303 NA NA
"ENSG00000272909" 1.01570565459454 -0.177685041122139 1.17966422194135 -0.150623404369869 0.880272798009385 NA NA
"ENSG00000272910" 0.364822555941822 1.30433272243135 2.53666574579916 0.514191798659868 0.607117901161802 NA NA
"ENSG00000272911" 0.0489658086411732 0.759082525117704 8.10304584153717 0.0936786660179753 0.925364417790091 NA NA
"ENSG00000272912" 0.0403101820152917 -0.523093402742633 8.10304584153524 -0.0645551577730585 0.948528189106047 NA NA
"ENSG00000272914" 0.120705954819021 0 8.10304584151553 0 1 NA NA
"ENSG00000272915" 0.0264064044598537 0 8.10304584153294 0 1 NA NA
"ENSG00000272917" 0.0126043354413591 -0.523075134309478 8.1030458415403 -0.064552903258665 0.948529984204087 NA NA
"ENSG00000272918" 0.863651824428031 -2.43032396000203 1.56841113015927 -1.54954521379559 0.121250711358596 NA NA
"ENSG00000272921" 0.0123199367350616 0 8.1030458415403 0 1 NA NA
"ENSG00000272922" 0.157368443889053 0.758954928041849 8.10304584148142 0.0936629192144734 0.925376926922009 NA NA
"ENSG00000272927" 1.74855868757246 -0.0164134347694183 0.886206870231734 -0.0185209969824837 0.985223227267977 NA NA
"ENSG00000272936" 4.1820696898686 -0.379161653616679 0.493538608627673 -0.768251251246524 0.44233793029351 NA NA
"ENSG00000272940" 0.198830300484614 -0.843651984227912 8.10304584149044 -0.104115415453794 0.917077757581354 NA NA
"ENSG00000272941" 0.0286076226409431 -0.523091606052773 8.1030458415403 -0.0645549360428325 0.948528365652921 NA NA
"ENSG00000272942" 0.0769296979069535 0 8.10304584152357 0 1 NA NA
"ENSG00000272944" 1.66890400396513 0.731049390887765 0.808757213591244 0.903916995857853 0.366039416309669 NA NA
"ENSG00000272945" 0.0338785642623551 0 8.1030458415403 0 1 NA NA
"ENSG00000272948" 0.98202511599993 -2.00621126249995 1.50493714130852 -1.33308641765301 0.182503446103059 NA NA
"ENSG00000272950" 0.331229088490233 -1.27504401172618 3.80942804943306 -0.334707466627685 0.737845768468072 NA NA
"ENSG00000272953" 0.817504327847784 0.20747873693426 1.26911043313567 0.163483595688067 0.870137688133413 NA NA
"ENSG00000272954" 1.16762799680808 -0.0264258636304922 1.04656867028987 -0.0252500044962868 0.97985555183317 NA NA
"ENSG00000272958" 0.0365627705140505 0 8.10304584153154 0 1 NA NA
"ENSG00000272966" 0.0745597671825224 -0.52315428204068 8.10304584152665 -0.064562670910685 0.948522206968865 NA NA
"ENSG00000272967" 0.0723110737734853 0 8.10304584151327 0 1 NA NA
"ENSG00000272969" 0.728296659737697 0.164899243050379 1.29040611540102 0.127788640399565 0.898316240004443 NA NA
"ENSG00000272970" 0.856331026080052 0.0295026804652359 1.21238013409919 0.0243345132730642 0.980585783665022 NA NA
"ENSG00000272971" 0.0366542658121538 0 8.10304584154008 0 1 NA NA
"ENSG00000272973" 1.55527121517619 0.57345639923728 0.784344307942548 0.731128400410709 0.464700728560723 NA NA
"ENSG00000272977" 1.90348413970243 0.560776396372785 0.797017896774042 0.703593230017226 0.48168612861186 NA NA
"ENSG00000272979" 0.368273243057456 -0.21254010686522 2.41363455707192 -0.0880581139520395 0.929830487227267 NA NA
"ENSG00000272980" 1.87805434192558 -0.462580216970443 0.897023045168717 -0.51568376025773 0.606075298773992 NA NA
"ENSG00000272982" 0 NA NA NA NA NA NA
"ENSG00000272983" 1.30689246582852 -0.226920598603633 0.898803557420573 -0.252469626683343 0.800678088233228 NA NA
"ENSG00000272984" 0 NA NA NA NA NA NA
"ENSG00000272986" 1.76869918495261 -0.289996734855949 0.937848798406622 -0.309214806639029 0.757158131389658 NA NA
"ENSG00000272988" 0 NA NA NA NA NA NA
"ENSG00000272990" 6.00549577610935 0.244313987386625 0.451084381187188 0.541614823247983 0.588083878073564 NA NA
"ENSG00000272991" 0.599870630900571 -1.71064789190285 1.79859249163143 -0.951103654586699 0.341551759726706 NA NA
"ENSG00000272995" 0.0949962739837084 0 8.10304584150242 0 1 NA NA
"ENSG00000273004" 1.39051963884763 1.40307492702219 0.93009886781171 1.50852234700949 0.131420891654135 NA NA
"ENSG00000273006" 0 NA NA NA NA NA NA
"ENSG00000273007" 0.397039018755821 -0.202534221670365 2.33656789386824 -0.0866802211062931 0.930925698504603 NA NA
"ENSG00000273010" 0.408526016790485 -1.13045989602728 2.17907253738066 -0.518780296036468 0.603913959929372 NA NA
"ENSG00000273011" 0.0203931812210482 0 8.1030458415403 0 1 NA NA
"ENSG00000273012" 0 NA NA NA NA NA NA
"ENSG00000273013" 0.322722863032943 -1.18041558257066 3.31873080379438 -0.355682835504785 0.722078100812022 NA NA
"ENSG00000273014" 4.40428354649394 0.328877134266713 0.442314769451593 0.743536406605805 0.457156988347889 NA NA
"ENSG00000273017" 1.48190338401274 -0.311313256100816 0.74356336100975 -0.418677509443252 0.675451834646779 NA NA
"ENSG00000273025" 0 NA NA NA NA NA NA
"ENSG00000273026" 2.4738480721679 -1.05513790379666 0.852917622093873 -1.23709239493298 0.216052782840705 NA NA
"ENSG00000273027" 0.402106242622342 -0.277817114244837 2.58010333423605 -0.107676739360944 0.91425212151643 NA NA
"ENSG00000273035" 0.489485445410153 -1.04078757062327 1.97945484570102 -0.525795055584954 0.599030610297347 NA NA
"ENSG00000273044" 0.010399839673666 0.759131007627729 8.1030458415403 0.0936846492631253 0.925359664753915 NA NA
"ENSG00000273046" 0 NA NA NA NA NA NA
"ENSG00000273047" 0 NA NA NA NA NA NA
"ENSG00000273049" 0 NA NA NA NA NA NA
"ENSG00000273055" 0.415176219245115 -0.907840150377714 2.71262005647545 -0.334672800273138 0.737871921614657 NA NA
"ENSG00000273056" 0.368894991753526 0.679055470043332 2.67291814904449 0.254050229815709 0.799456752946116 NA NA
"ENSG00000273058" 1.22524442593719 0.740050679137579 0.80834970763175 0.915508068043633 0.35992496889597 NA NA
"ENSG00000273059" 0.187935202912233 -1.48476440641144 7.90289524652612 -0.187876007475121 0.85097385107037 NA NA
"ENSG00000273063" 2.20983883756018 0.248218565804816 0.6699932571538 0.370479199834448 0.71102547187799 NA NA
"ENSG00000273064" 2.65959947446678 -0.414373272537537 0.69750149002252 -0.59408227575852 0.552457084942515 NA NA
"ENSG00000273066" 8.13320183533329 0.41570201424091 0.344889548638918 1.20531925621245 0.228080078647726 NA NA
"ENSG00000273068" 0 NA NA NA NA NA NA
"ENSG00000273069" 0.574917500624902 1.81043548261948 1.59348871565298 1.13614578179024 0.255895557293953 NA NA
"ENSG00000273073" 0.19736370116439 -0.523273528298064 7.69211368370604 -0.0680272744026778 0.945763922736511 NA NA
"ENSG00000273076" 0.132885170671305 0 8.10304584148457 0 1 NA NA
"ENSG00000273077" 0 NA NA NA NA NA NA
"ENSG00000273080" 7.04042350958624 -0.104621305098449 0.347290874468933 -0.301249796034615 0.763224020606243 NA NA
"ENSG00000273088" 1.73225665659366 -2.0903820467954 2.44375265296095 -0.855398374406919 0.392330643248686 NA NA
"ENSG00000273090" 0.0083034808044931 0 8.1030458415403 0 1 NA NA
"ENSG00000273091" 0.238286728254325 0.991747399359536 3.74743278446698 0.264647148167755 0.791281295685526 NA NA
"ENSG00000273093" 0 NA NA NA NA NA NA
"ENSG00000273096" 0.129936382611888 -1.17253600200941 8.10284849456217 -0.144706642706735 0.884942494245521 NA NA
"ENSG00000273098" 0.0136681528792657 0 8.1030458415403 0 1 NA NA
"ENSG00000273100" 0 NA NA NA NA NA NA
"ENSG00000273102" 1.216938940944 0.493602468343457 0.808156392795305 0.610775924986687 0.541347933746438 NA NA
"ENSG00000273104" 0.0445771511554893 0 8.1030458415403 0 1 NA NA
"ENSG00000273107" 0.592801123823797 -1.28729181559872 1.54833690544399 -0.831402914360933 0.405746053243704 NA NA
"ENSG00000273108" 0.76405386677513 -0.246957413921057 1.26372186263499 -0.195420702310338 0.845063610937712 NA NA
"ENSG00000273110" 0.0304696835429316 0 8.10304584153829 0 1 NA NA
"ENSG00000273112" 0 NA NA NA NA NA NA
"ENSG00000273113" 0.152640117435812 -0.523251435377772 8.10304584147814 -0.0645746606417225 0.948512660468556 NA NA
"ENSG00000273115" 0.0770501162205897 2.61277715749418 8.05053310056193 0.324547098292386 0.74552387088608 NA NA
"ENSG00000273118" 0 NA NA NA NA NA NA
"ENSG00000273119" 0.0405873798281061 0.43864062587288 8.1030458415352 0.0541328081379552 0.956829353445343 NA NA
"ENSG00000273123" 0.0171838235466997 0 8.10304584153815 0 1 NA NA
"ENSG00000273124" 0.0909333390193175 -0.523184298733468 8.10304584151364 -0.0645663752823762 0.948519257461921 NA NA
"ENSG00000273132" 0 NA NA NA NA NA NA
"ENSG00000273133" 0.513489100904505 1.13706166221504 1.96312425347011 0.57921023603326 0.562447324879049 NA NA
"ENSG00000273138" 0 NA NA NA NA NA NA
"ENSG00000273139" 0.515519109587241 -0.382974417277001 1.97413885838338 -0.193995683561296 0.8461792617208 NA NA
"ENSG00000273141" 0.0863681566239646 0 8.10304584151493 0 1 NA NA
"ENSG00000273145" 0.352097237900024 -0.456797852874882 3.71940495445429 -0.122814767004015 0.902253780410938 NA NA
"ENSG00000273149" 0.0470688097412535 0 8.10304584150392 0 1 NA NA
"ENSG00000273151" 0.226309552675585 0.118028335466884 4.66331999144627 0.0253099370584431 0.979807747844797 NA NA
"ENSG00000273153" 0 NA NA NA NA NA NA
"ENSG00000273155" 1.20631438416175 1.07180099291746 0.957407320541166 1.11948276341947 0.262934240245302 NA NA
"ENSG00000273156" 3.15441237555026 -0.42349438181312 0.638958137825786 -0.662788932079595 0.507465743116403 NA NA
"ENSG00000273160" 0.0145588991855777 0.759128948609107 8.1030458415403 0.0936843951588462 0.925359866612016 NA NA
"ENSG00000273162" 2.90416887047451 -0.356684035652796 0.613114993613689 -0.581757157088112 0.560730265769593 NA NA
"ENSG00000273165" 0.0167386764744643 -0.523089547034152 8.1030458415403 -0.0645546819385535 0.948528567976788 NA NA
"ENSG00000273167" 0.171235383967251 -0.843708903813662 8.10304584148412 -0.104122439921817 0.917072183164243 NA NA
"ENSG00000273171" 0 NA NA NA NA NA NA
"ENSG00000273174" 0.64777185132651 -0.416940655052657 1.68148133995474 -0.24796032233333 0.804165106415294 NA NA
"ENSG00000273175" 0.223152681143472 1.73539241792394 8.0783759083469 0.21481946836998 0.829908073666126 NA NA
"ENSG00000273176" 0.0309729485401272 0 8.10304584152265 0 1 NA NA
"ENSG00000273177" 0.0407100630053308 0 8.1030458415403 0 1 NA NA
"ENSG00000273179" 0.333098815309924 -0.529334782905654 3.74889508886388 -0.14119754497213 0.887713885474837 NA NA
"ENSG00000273180" 0 NA NA NA NA NA NA
"ENSG00000273181" 0.221444391587065 0 8.1030458414082 0 1 NA NA
"ENSG00000273183" 0 NA NA NA NA NA NA
"ENSG00000273184" 0.211463255159941 0.509889957405019 5.81507836580617 0.0876841076473318 0.930127751226503 NA NA
"ENSG00000273186" 0.42569716828534 -0.479304359411238 2.11193241332048 -0.226950614701563 0.82046214389923 NA NA
"ENSG00000273188" 0.244183148327713 1.19498228274913 4.09190278370579 0.292035843937353 0.770259218411888 NA NA
"ENSG00000273189" 0 NA NA NA NA NA NA
"ENSG00000273192" 0.715603199453315 0.211366129580981 1.24937524125999 0.169177459742054 0.865657058745525 NA NA
"ENSG00000273196" 0 NA NA NA NA NA NA
"ENSG00000273198" 0.0353700429702929 0.759086509672036 8.10304584152896 0.0936791577534509 0.925364027159748 NA NA
"ENSG00000273199" 1.11712597719309 0.77613180482877 1.13847236703544 0.681730911791737 0.495409117407048 NA NA
"ENSG00000273203" 0 NA NA NA NA NA NA
"ENSG00000273204" 2.02434074441828 -0.601610220474828 0.83053125990919 -0.724367943165207 0.46883987494191 NA NA
"ENSG00000273209" 0.962531616623365 1.65450792409436 1.13436885655908 1.45852728107597 0.144695261115633 NA NA
"ENSG00000273210" 1.35082667440623 -0.827427219553394 1.07297671861697 -0.771151139812167 0.440617351314365 NA NA
"ENSG00000273211" 3.02700571947987 0.189423729138759 0.62741168522132 0.301912976121795 0.762718403567409 NA NA
"ENSG00000273212" 0.342992093032663 -0.237775632603112 3.01251685454278 -0.0789292289749529 0.937088914399327 NA NA
"ENSG00000273214" 0 NA NA NA NA NA NA
"ENSG00000273216" 0.14644266885004 0.758973805369609 8.10304584147928 0.0936652488727686 0.92537507625935 NA NA
"ENSG00000273217" 0.199078543951383 0 8.10304584148216 0 1 NA NA
"ENSG00000273218" 0.0267589093613386 -0.523093665071395 8.1030458415403 -0.0645551901471115 0.948528163329057 NA NA
"ENSG00000273219" 0.0679526110993487 0 8.1030458415403 0 1 NA NA
"ENSG00000273221" 0.0522993197455881 1.48556588454201 8.08998368348471 0.183630269560952 0.854303515223428 NA NA
"ENSG00000273226" 1.24447590181506 -0.221081238676565 0.943711719219229 -0.234267768614206 0.814777106657188 NA NA
"ENSG00000273230" 3.18347789995762 0.0522508270274983 0.586096694272018 0.0891505233490495 0.928962285382994 NA NA
"ENSG00000273232" 0.0890937810586673 -0.523169753328307 8.10304584152318 -0.0645645802282618 0.948520686725691 NA NA
"ENSG00000273233" 0.390140923188079 -0.843764743020616 4.67842944999839 -0.180352135698211 0.856876128269241 NA NA
"ENSG00000273240" 0.604445895329782 2.1114044894315 1.30249339920365 1.6210481302419 0.105007316880579 NA NA
"ENSG00000273243" 0.434464938012644 -0.886152631559642 2.23084505056832 -0.397227333800655 0.691199827376721 NA NA
"ENSG00000273244" 0 NA NA NA NA NA NA
"ENSG00000273245" 0.261121155771424 0.118020081858606 5.96914077245527 0.0197717035596165 0.984225490758253 NA NA
"ENSG00000273248" 1.77518069885312 0.265329040441328 0.707123860688816 0.375222864326582 0.707494727111627 NA NA
"ENSG00000273254" 0.68254291206979 1.64595769340157 1.3895907165791 1.18449099707113 0.236218758007838 NA NA
"ENSG00000273258" 0.0126043354413591 -0.523075134309478 8.1030458415403 -0.064552903258665 0.948529984204087 NA NA
"ENSG00000273259" 0 NA NA NA NA NA NA
"ENSG00000273261" 0.0816892126860187 0 8.10304584148222 0 1 NA NA
"ENSG00000273262" 0.0553039996822273 0.759063775326998 8.10304584153149 0.0936763520991673 0.925366255947111 NA NA
"ENSG00000273264" 0.442273141760796 -0.295362420788234 2.44224505496159 -0.120938896032642 0.90373943368619 NA NA
"ENSG00000273267" 0 NA NA NA NA NA NA
"ENSG00000273269" 0.0249346735458616 0 8.1030458415403 0 1 NA NA
"ENSG00000273271" 4.63475827789359 0.0546305429283946 0.527982719000835 0.103470323861695 0.917589701180102 NA NA
"ENSG00000273272" 0.0513488331580737 -0.523121658672836 8.10304584153779 -0.0645586448482387 0.948525412614275 NA NA
"ENSG00000273275" 1.23538458451655 0.711672332988852 0.940670561276978 0.756558525678473 0.449314396797541 NA NA
"ENSG00000273284" 1.78527630684875 0.856741119607759 0.674482047780803 1.27022079005161 0.204005994064062 NA NA
"ENSG00000273287" 0.0726995720960021 0.759047753319132 8.10304584153393 0.0936743748169937 0.925367826683227 NA NA
"ENSG00000273289" 0 NA NA NA NA NA NA
"ENSG00000273291" 0 NA NA NA NA NA NA
"ENSG00000273293" 0.368738398677898 -1.45099543043637 2.5087313535838 -0.578378162477851 0.563008834051959 NA NA
"ENSG00000273295" 1.89209279352468 -0.411482959493444 0.84467205570757 -0.487151145480657 0.626151223751747 NA NA
"ENSG00000273299" 0.0328410375429539 0.75911587917549 8.10304584153815 0.093682782255048 0.925361147888067 NA NA
"ENSG00000273300" 0.370125747604959 0.615989680100452 2.54846013093636 0.241710542230113 0.809004460230785 NA NA
"ENSG00000273302" 0.0841431561202626 0 8.10304584153858 0 1 NA NA
"ENSG00000273305" 0 NA NA NA NA NA NA
"ENSG00000273306" 0.518321642629324 0.553491824207459 1.64359915555329 0.336755967741499 0.736300868811589 NA NA
"ENSG00000273308" 0.494311703776232 0.766197432693005 1.80256232273578 0.425060161875642 0.670792818271975 NA NA
"ENSG00000273312" 1.18712362816039 -0.745314629426959 1.35834656751232 -0.548692540808588 0.583216466023994 NA NA
"ENSG00000273319" 0.254590370772272 0.534324060784386 4.85836608287239 0.109980197389424 0.912425079827101 NA NA
"ENSG00000273321" 1.68894035365538 -0.545423156308521 0.841164617512736 -0.648414287706607 0.516717031716482 NA NA
"ENSG00000273325" 0.187657675893002 -0.837272936945776 5.49597493243954 -0.152342932280102 0.878916465009919 NA NA
"ENSG00000273328" 0.248306806016076 -0.571212966112832 4.4892570088449 -0.127239978684091 0.898750464101685 NA NA
"ENSG00000273333" 0 NA NA NA NA NA NA
"ENSG00000273335" 0.211104984677083 -0.523277439697396 8.1030458414433 -0.0645778698450742 0.948510105228104 NA NA
"ENSG00000273338" 1.64702162368437 -0.13609257256347 0.839076386234282 -0.162193305396478 0.871153631518877 NA NA
"ENSG00000273341" 0.026172464950497 -0.523091606052774 8.1030458415403 -0.0645549360428325 0.948528365652921 NA NA
"ENSG00000273342" 0.285646373905394 -1.47929712873818 5.17889151467758 -0.285639721269634 0.775154077194451 NA NA
"ENSG00000273343" 0.360643595400206 1.18896297305435 3.92251465348996 0.303112436303202 0.761804176923555 NA NA
"ENSG00000273348" 0.0112119951205771 0 8.1030458415403 0 1 NA NA
"ENSG00000273350" 0.0698350554176604 -0.523153737285508 8.10304584151925 -0.064562603682299 0.948522260497677 NA NA
"ENSG00000273353" 0.133058362307457 -1.14149634379888 8.10254210489868 -0.140881260352692 0.887963746556319 NA NA
"ENSG00000273355" 4.73592028303191 0.0909198831579332 0.504726725486889 0.180136851422374 0.857045132538201 NA NA
"ENSG00000273360" 0 NA NA NA NA NA NA
"ENSG00000273361" 0.104202866190866 0.438564454754561 8.10304584153742 0.0541234078309683 0.956836842825727 NA NA
"ENSG00000273362" 0 NA NA NA NA NA NA
"ENSG00000273363" 0.0884016530270837 -1.1857101078671 8.10263458667271 -0.146336366916677 0.88365585820863 NA NA
"ENSG00000273365" 0.181636528821558 -0.843696319932187 8.10304584149632 -0.104120886940014 0.917073415565877 NA NA
"ENSG00000273367" 0 NA NA NA NA NA NA
"ENSG00000273368" 0.306105250231318 -1.40519854799132 4.1879786917808 -0.33553144641092 0.737224227335267 NA NA
"ENSG00000273369" 0.131583774356948 -0.5232376195453 8.10304584148222 -0.0645729556244974 0.948514018042134 NA NA
"ENSG00000273374" 0.421603444876656 2.98151024304835 2.93214917190928 1.01683443380438 0.309232198404389 NA NA
"ENSG00000273375" 0.296076759096787 0.43859909746351 3.91628484905036 0.111993666030157 0.910828428751904 NA NA
"ENSG00000273381" 1.40191842902522 0.793370401771481 0.935089963758184 0.848442858463454 0.396191382696532 NA NA
"ENSG00000273384" 0.68932583213273 -0.362575577228057 1.37140311448788 -0.264382932631338 0.791484861575723 NA NA
"ENSG00000273387" 0.807733289043014 0.532345183323367 1.28391694955051 0.414625870863171 0.67841580632941 NA NA
"ENSG00000273388" 0 NA NA NA NA NA NA
"ENSG00000273391" 3.15683593341343 0.396140470408083 0.642807786351607 0.616265824433247 0.537719090719869 NA NA
"ENSG00000273394" 0.0345344216853768 0 8.10304584153815 0 1 NA NA
"ENSG00000273398" 0.347080261220583 -1.48060819139342 5.42054830692948 -0.273147310485298 0.784739980434094 NA NA
"ENSG00000273399" 0.126699164022174 -0.203216833519502 8.10302929924783 -0.0250791186869293 0.979991855817517 NA NA
"ENSG00000273402" 0.89289550969877 -0.452763290563537 1.50256695656417 -0.301326532295668 0.763165510720352 NA NA
"ENSG00000273403" 0.257697014969385 0.759149363168207 4.42221334062885 0.171667286196612 0.863699105793886 NA NA
"ENSG00000273406" 0.175510575813646 1.17591870909879 8.08651427035909 0.145417255171254 0.884381441811455 NA NA
"ENSG00000273407" 0.0636573840229981 0.759067710674734 8.10304584151518 0.0936768377621318 0.925365870140634 NA NA
"ENSG00000273413" 0 NA NA NA NA NA NA
"ENSG00000273416" 0.769046179342566 -0.534792718546674 1.56468218148193 -0.341789997276101 0.732508937772277 NA NA
"ENSG00000273419" 0.243350070183921 -2.12858472097185 5.55425543479685 -0.383234935079953 0.701545577262759 NA NA
"ENSG00000273420" 0 NA NA NA NA NA NA
"ENSG00000273424" 0.0485179197863604 0 8.10304584151978 0 1 NA NA
"ENSG00000273428" 0.0547543031628042 0 8.10304584152441 0 1 NA NA
"ENSG00000273432" 0.838052177914498 0.323003388581301 1.52748337167602 0.211461148822123 0.832527445464734 NA NA
"ENSG00000273433" 0 NA NA NA NA NA NA
"ENSG00000273437" 4.88183055499341 -0.00314246705466968 0.476828636688844 -0.00659034884417042 0.994741700470648 NA NA
"ENSG00000273442" 0.0136681528792657 0 8.1030458415403 0 1 NA NA
"ENSG00000273443" 0 NA NA NA NA NA NA
"ENSG00000273444" 0 NA NA NA NA NA NA
"ENSG00000273445" 0.00888992521533467 0 8.1030458415403 0 1 NA NA
"ENSG00000273447" 0.48387004608359 1.60713261235842 1.84856341466171 0.869395444923121 0.384630873702822 NA NA
"ENSG00000273448" 6.15728257682987 -0.25283211040774 0.485681652363784 -0.520571673188026 0.602665186681496 NA NA
"ENSG00000273449" 2.08731258919363 0.610723682805342 0.658321026418446 0.927698885949223 0.3535637865231 NA NA
"ENSG00000273450" 0.334861202998126 -0.257464736468122 3.00240430601665 -0.0857528534555382 0.931662885847015 NA NA
"ENSG00000273451" 0.828701789353439 0.519645645284454 1.23877170315179 0.419484594265698 0.674862011387148 NA NA
"ENSG00000273454" 0.12207970106008 -0.843675908403978 8.10304584151269 -0.104118367945266 0.917075414567987 NA NA
"ENSG00000273455" 0.264070307019784 -0.17956333122646 7.60329189618724 -0.0236165247471959 0.981158490985302 NA NA
"ENSG00000273456" 2.45991273538854 0.865663415254091 0.595232206381107 1.45432892570977 0.145855134595079 NA NA
"ENSG00000273461" 0 NA NA NA NA NA NA
"ENSG00000273464" 0.26236918978294 -0.194209509421234 4.0655056073834 -0.0477700754042815 0.961899485686603 NA NA
"ENSG00000273471" 0.552105862600522 0.471903747974778 1.70580318830028 0.276646069846427 0.782051886095844 NA NA
"ENSG00000273472" 2.79384124844818 -0.603966774052592 0.725041090128543 -0.833010407652226 0.404838859593453 NA NA
"ENSG00000273473" 1.00026836173903 0.569957990571945 1.13890647380232 0.500443191502022 0.616763047313785 NA NA
"ENSG00000273474" 0 NA NA NA NA NA NA
"ENSG00000273476" 0.0611184478971708 0.759050639116236 8.10304584153102 0.0936747309543565 0.925367543770718 NA NA
"ENSG00000273481" 0.228458670979205 -0.523238506214479 6.33073370811569 -0.0826505315716743 0.934129420306501 NA NA
"ENSG00000273483" 0.121349951745994 0.118086151420514 8.10304584152392 0.0145730573083251 0.988372794124151 NA NA
"ENSG00000273485" 1.23229347692192 -2.05590528384718 1.37977578080316 -1.49002853394806 0.13621673346624 NA NA
"ENSG00000273486" 1.54413663579789 0.493728671557715 0.944924977075473 0.522505684087002 0.601318289895075 NA NA
"ENSG00000273487" 0.173266976736602 -0.82412295407723 8.10261670437488 -0.101710716938178 0.918986295378681 NA NA
"ENSG00000273489" 0.695549078772309 -1.85881474736773 1.55449186836153 -1.1957700038193 0.231786324585625 NA NA
"ENSG00000273493" 0.0261737973530173 0 8.1030458415403 0 1 NA NA
"ENSG00000273497" 0 NA NA NA NA NA NA
"ENSG00000273499" 0 NA NA NA NA NA NA
"ENSG00000273507" 0.744382221583374 -0.0426356335200789 1.25851197771883 -0.0338778130640918 0.972974585640602 NA NA
"ENSG00000273512" 0.0742965825721825 0.759037434888414 8.10304584153657 0.0936731014154646 0.925368838262708 NA NA
"ENSG00000273515" 0.0146475471832474 0 8.1030458415403 0 1 NA NA
"ENSG00000273521" 0.220740847725103 0.940904713293389 5.73157892698138 0.164161520809577 0.869603992044526 NA NA
"ENSG00000273523" 0.0120561868881342 0 8.1030458415403 0 1 NA NA
"ENSG00000273536" 0 NA NA NA NA NA NA
"ENSG00000273537" 0 NA NA NA NA NA NA
"ENSG00000273541" 0.0582534269209203 0 8.10304584153365 0 1 NA NA
"ENSG00000273550" 0 NA NA NA NA NA NA
"ENSG00000273551" 0.0112230312477958 0 8.1030458415403 0 1 NA NA
"ENSG00000273552" 0.013355844099843 0 8.1030458415403 0 1 NA NA
"ENSG00000273553" 0.0224411978692878 0 8.10304584153713 0 1 NA NA
"ENSG00000273557" 0 NA NA NA NA NA NA
"ENSG00000273558" 0.210448497956163 -0.860414012681887 7.49978955558694 -0.114725087458077 0.908663028302129 NA NA
"ENSG00000273565" 0.545981939161996 1.00130235082911 1.91313842730306 0.523382070287845 0.600708398843594 NA NA
"ENSG00000273568" 2.05887163309843 -0.0263003032146931 0.792567486740498 -0.0331836766643751 0.973528115088859 NA NA
"ENSG00000273569" 0 NA NA NA NA NA NA
"ENSG00000273570" 0 NA NA NA NA NA NA
"ENSG00000273571" 0 NA NA NA NA NA NA
"ENSG00000273580" 0.242302045819931 0 7.99916001713823 0 1 NA NA
"ENSG00000273582" 0 NA NA NA NA NA NA
"ENSG00000273584" 0.0743761803595431 0 8.10304584153694 0 1 NA NA
"ENSG00000273589" 0 NA NA NA NA NA NA
"ENSG00000273595" 0 NA NA NA NA NA NA
"ENSG00000273596" 0 NA NA NA NA NA NA
"ENSG00000273597" 0.0640210241854955 -0.523140315151904 8.10304584153798 -0.0645609472514857 0.948523579386671 NA NA
"ENSG00000273599" 0.473904009779902 -1.70792099175854 2.19147367964306 -0.779348165402891 0.435774649098342 NA NA
"ENSG00000273600" 0 NA NA NA NA NA NA
"ENSG00000273609" 0 NA NA NA NA NA NA
"ENSG00000273612" 0 NA NA NA NA NA NA
"ENSG00000273618" 0 NA NA NA NA NA NA
"ENSG00000273621" 0 NA NA NA NA NA NA
"ENSG00000273623" 0 NA NA NA NA NA NA
"ENSG00000273628" 0 NA NA NA NA NA NA
"ENSG00000273634" 0 NA NA NA NA NA NA
"ENSG00000273637" 3.05774846136064 1.38485995368972 1.05952730243554 1.30705452375445 0.191194194563014 NA NA
"ENSG00000273639" 0 NA NA NA NA NA NA
"ENSG00000273644" 0.0082374088221482 0 8.1030458415403 0 1 NA NA
"ENSG00000273650" 0.188792387773549 -0.523268675778285 8.10304584145533 -0.0645767882863543 0.948510966389613 NA NA
"ENSG00000273654" 0.00880495685168251 0 8.1030458415403 0 1 NA NA
"ENSG00000273658" 0 NA NA NA NA NA NA
"ENSG00000273659" 0.0927152131001945 -0.523184646608484 8.10304584151791 -0.0645664182137316 0.948519223278981 NA NA
"ENSG00000273664" 0 NA NA NA NA NA NA
"ENSG00000273668" 0 NA NA NA NA NA NA
"ENSG00000273669" 0.0955844150777292 1.7605443851475 8.0656319430218 0.218277302706663 0.827213057912797 NA NA
"ENSG00000273674" 0.563455561604168 0.279831833070683 1.95647543439992 0.14302854416187 0.886267637969021 NA NA
"ENSG00000273675" 0.278617607074052 1.61085739628557 4.26628256201048 0.377578693598403 0.705743595045775 NA NA
"ENSG00000273677" 0 NA NA NA NA NA NA
"ENSG00000273679" 0 NA NA NA NA NA NA
"ENSG00000273680" 0.895182057975307 -0.774521086904383 1.31697993895685 -0.588103936889021 0.556462530788462 NA NA
"ENSG00000273687" 0.245836778281619 -0.621160909733196 6.95486070540071 -0.0893132064098482 0.928832998817427 NA NA
"ENSG00000273691" 2.61562380852081 -1.51790526507462 0.779559493960641 -1.94713203653352 0.0515189070861832 NA NA
"ENSG00000273701" 0 NA NA NA NA NA NA
"ENSG00000273702" 4.40167480823749 0.0268037136179351 0.479007164554447 0.055956811507959 0.955376212645352 NA NA
"ENSG00000273704" 0 NA NA NA NA NA NA
"ENSG00000273711" 0.9817724086148 -0.253132305960875 1.23721401822025 -0.204598640358932 0.837885717767719 NA NA
"ENSG00000273712" 0 NA NA NA NA NA NA
"ENSG00000273716" 0 NA NA NA NA NA NA
"ENSG00000273719" 0 NA NA NA NA NA NA
"ENSG00000273720" 0 NA NA NA NA NA NA
"ENSG00000273721" 0 NA NA NA NA NA NA
"ENSG00000273724" 0.0566156999732027 -0.523140626294322 8.10304584153903 -0.0645609856496827 0.948523548813126 NA NA
"ENSG00000273729" 0.635681901173865 1.47348718952227 1.71822452016561 0.857563823719756 0.391133358200774 NA NA
"ENSG00000273731" 0 NA NA NA NA NA NA
"ENSG00000273734" 0.0320330041100654 -0.52309160605277 8.1030458415403 -0.0645549360428321 0.948528365652921 NA NA
"ENSG00000273736" 0 NA NA NA NA NA NA
"ENSG00000273746" 0 NA NA NA NA NA NA
"ENSG00000273747" 0.171521731048967 0.46789509328487 8.09375935680682 0.0578093655442538 0.95390047803151 NA NA
"ENSG00000273750" 0 NA NA NA NA NA NA
"ENSG00000273759" 1.42638711622042 -0.401835486981479 0.886200326817614 -0.453436401253076 0.650234529683154 NA NA
"ENSG00000273760" 0.0201770582413197 0 8.1030458415403 0 1 NA NA
"ENSG00000273763" 0 NA NA NA NA NA NA
"ENSG00000273765" 0.0826600419574638 0 8.10304584151294 0 1 NA NA
"ENSG00000273767" 0 NA NA NA NA NA NA
"ENSG00000273771" 0.915509436159351 -0.936892463171308 1.35763302916566 -0.690092567758964 0.490135976740052 NA NA
"ENSG00000273773" 0 NA NA NA NA NA NA
"ENSG00000273782" 0 NA NA NA NA NA NA
"ENSG00000273786" 0.799459612922254 0.384666019027713 1.19471704526949 0.321972487586751 0.747473537310548 NA NA
"ENSG00000273792" 0.0576486230386135 0.759065892384874 8.10304584153774 0.0936766133660208 0.92536604839897 NA NA
"ENSG00000273797" 0.167983988948334 -2.00933566638749 8.0970528376963 -0.248156422671828 0.804013381573786 NA NA
"ENSG00000273800" 0 NA NA NA NA NA NA
"ENSG00000273805" 0.025151337106478 0 8.10304584153955 0 1 NA NA
"ENSG00000273806" 0 NA NA NA NA NA NA
"ENSG00000273813" 0 NA NA NA NA NA NA
"ENSG00000273816" 0.0796249363333936 -0.523154314127318 8.10304584152522 -0.0645626748705207 0.948522203815952 NA NA
"ENSG00000273821" 0.458298094121899 0.11805499321254 2.23759831116728 0.0527596899869643 0.957923379472455 NA NA
"ENSG00000273824" 0.0102248976740533 0 8.1030458415403 0 1 NA NA
"ENSG00000273825" 0 NA NA NA NA NA NA
"ENSG00000273828" 0.137142249350952 0 8.10304584147167 0 1 NA NA
"ENSG00000273838" 0 NA NA NA NA NA NA
"ENSG00000273840" 0.0111582819844231 0 8.1030458415403 0 1 NA NA
"ENSG00000273844" 0 NA NA NA NA NA NA
"ENSG00000273851" 0 NA NA NA NA NA NA
"ENSG00000273853" 0.653037718647483 0.58469231028953 1.53479859134127 0.380957028230372 0.70323513494128 NA NA
"ENSG00000273855" 1.4321638530824 -0.0285996179625039 0.904120895667943 -0.0316325151863404 0.974765112988977 NA NA
"ENSG00000273858" 0 NA NA NA NA NA NA
"ENSG00000273860" 0.0267120771399288 0 8.10304584153844 0 1 NA NA
"ENSG00000273863" 0 NA NA NA NA NA NA
"ENSG00000273870" 0 NA NA NA NA NA NA
"ENSG00000273876" 0.250095942087428 1.32285475074338 5.42841679519119 0.243690711427177 0.807470367746753 NA NA
"ENSG00000273877" 0.0533748855774624 0 8.10304584153985 0 1 NA NA
"ENSG00000273885" 0 NA NA NA NA NA NA
"ENSG00000273890" 0.107234912860283 0.759003093883614 8.10304584151566 0.0936688633791123 0.925372204924066 NA NA
"ENSG00000273891" 0.138162908735998 -0.84368737735401 8.10304584151475 -0.104119783332769 0.917074291356925 NA NA
"ENSG00000273893" 1.4061190985001 0.254693219797329 0.877581009408213 0.290221890705086 0.771646490209595 NA NA
"ENSG00000273900" 0 NA NA NA NA NA NA
"ENSG00000273901" 0.107061260707891 -0.523176440261836 8.10304584151387 -0.0645654054653716 0.94852002965272 NA NA
"ENSG00000273904" 0 NA NA NA NA NA NA
"ENSG00000273906" 6.31120764068818 0.528471612460042 0.381724818631379 1.38443084302143 0.16622657027151 NA NA
"ENSG00000273908" 0.0203423750265751 0 8.1030458415338 0 1 NA NA
"ENSG00000273919" 0.0443031664071074 0 8.10304584152672 0 1 NA NA
"ENSG00000273920" 0.117235338049574 -0.523182002028006 8.10304584152657 -0.0645660918449698 0.948519483141355 NA NA
"ENSG00000273925" 0.0651707461201905 1.39591872535639 8.09421351166867 0.17245884647644 0.86307681231777 NA NA
"ENSG00000273933" 0 NA NA NA NA NA NA
"ENSG00000273942" 0 NA NA NA NA NA NA
"ENSG00000273948" 0 NA NA NA NA NA NA
"ENSG00000273951" 0.34304056652983 0.217962038447655 2.6089076716696 0.0835453246638535 0.933417939464454 NA NA
"ENSG00000273956" 0.0197874671343183 0 8.1030458415393 0 1 NA NA
"ENSG00000273957" 0 NA NA NA NA NA NA
"ENSG00000273958" 0.0838155875892836 -0.843612954991382 8.10304584151822 -0.104110598840364 0.917081579910503 NA NA
"ENSG00000273961" 0 NA NA NA NA NA NA
"ENSG00000273965" 0.0628365227047326 -0.523122395325211 8.10304584154004 -0.0645587357587734 0.948525340229164 NA NA
"ENSG00000273966" 0 NA NA NA NA NA NA
"ENSG00000273971" 0.0437395625770472 -0.523108077796065 8.1030458415403 -0.0645569688269996 0.948526747101967 NA NA
"ENSG00000273972" 0.124431327841033 1.37515018667065 8.09484849323531 0.169879669498426 0.865104770100129 NA NA
"ENSG00000273973" 0.500332676093756 -1.10850072950851 2.40320885132403 -0.461258591361209 0.644613089759244 NA NA
"ENSG00000273974" 0 NA NA NA NA NA NA
"ENSG00000273978" 0 NA NA NA NA NA NA
"ENSG00000273980" 0.446050198772228 0.411481443966002 1.71339364931645 0.240155812489535 0.810209467843783 NA NA
"ENSG00000273982" 0 NA NA NA NA NA NA
"ENSG00000273987" 0.307926854638434 -0.523212145907376 5.07269315679013 -0.103142872974097 0.917849578740511 NA NA
"ENSG00000273988" 0 NA NA NA NA NA NA
"ENSG00000273989" 0.302487181131245 -1.17241239901392 4.22495377439961 -0.277497095025737 0.781398436105254 NA NA
"ENSG00000273997" 0 NA NA NA NA NA NA
"ENSG00000273998" 0.0337262567285759 -0.523107844412387 8.10304584153956 -0.064556940025036 0.948526770034771 NA NA
"ENSG00000274001" 0.531407700127527 -0.212091730177074 1.84020445388309 -0.115254438021563 0.908243450817336 NA NA
"ENSG00000274002" 0.0123199367350616 0 8.1030458415403 0 1 NA NA
"ENSG00000274004" 0 NA NA NA NA NA NA
"ENSG00000274006" 0 NA NA NA NA NA NA
"ENSG00000274019" 0 NA NA NA NA NA NA
"ENSG00000274021" 0.793153561368889 -0.253350691349567 1.4873201525725 -0.170340387650477 0.864742450607088 NA NA
"ENSG00000274022" 0 NA NA NA NA NA NA
"ENSG00000274023" 0.763517141717516 1.41366834715962 1.5672475173048 0.902007073899031 0.367053110004104 NA NA
"ENSG00000274024" 0.050121073397918 0 8.10304584152522 0 1 NA NA
"ENSG00000274028" 0 NA NA NA NA NA NA
"ENSG00000274029" 0.0361933725131583 -0.523108077796066 8.1030458415403 -0.0645569688269996 0.948526747101967 NA NA
"ENSG00000274033" 0 NA NA NA NA NA NA
"ENSG00000274038" 0.132788394507679 -0.523194201055047 8.1030458415024 -0.0645675973317758 0.948518284437906 NA NA
"ENSG00000274051" 0 NA NA NA NA NA NA
"ENSG00000274055" 0 NA NA NA NA NA NA
"ENSG00000274064" 0 NA NA NA NA NA NA
"ENSG00000274067" 0 NA NA NA NA NA NA
"ENSG00000274072" 0 NA NA NA NA NA NA
"ENSG00000274075" 0 NA NA NA NA NA NA
"ENSG00000274080" 0.670255141389944 0.904097262949417 1.30455830462211 0.693029402937497 0.488291099583835 NA NA
"ENSG00000274086" 0 NA NA NA NA NA NA
"ENSG00000274090" 0 NA NA NA NA NA NA
"ENSG00000274092" 0 NA NA NA NA NA NA
"ENSG00000274093" 0.0384720962611733 0 8.1030458415403 0 1 NA NA
"ENSG00000274104" 1.54442088284945 0.544185113039508 0.919453250962786 0.59185729396212 0.553946153305894 NA NA
"ENSG00000274105" 0.166089785336688 -1.16416982197253 8.10304584149035 -0.143670644933487 0.885760552618367 NA NA
"ENSG00000274116" 0 NA NA NA NA NA NA
"ENSG00000274121" 0 NA NA NA NA NA NA
"ENSG00000274124" 0.0225448344091149 0 8.1030458415403 0 1 NA NA
"ENSG00000274127" 0 NA NA NA NA NA NA
"ENSG00000274128" 0.0544328178395115 0.759065892384874 8.10304584153774 0.0936766133660208 0.92536604839897 NA NA
"ENSG00000274133" 0 NA NA NA NA NA NA
"ENSG00000274139" 0 NA NA NA NA NA NA
"ENSG00000274149" 0 NA NA NA NA NA NA
"ENSG00000274154" 0 NA NA NA NA NA NA
"ENSG00000274156" 0.0719621563601146 0 8.10304584153415 0 1 NA NA
"ENSG00000274157" 0 NA NA NA NA NA NA
"ENSG00000274159" 0.0769865131889007 0 8.1030458415228 0 1 NA NA
"ENSG00000274167" 0 NA NA NA NA NA NA
"ENSG00000274170" 0 NA NA NA NA NA NA
"ENSG00000274177" 0 NA NA NA NA NA NA
"ENSG00000274184" 1.89834268862928 0.480432041878333 0.810030396926759 0.593103720182703 0.553111740924994 NA NA
"ENSG00000274191" 1.52516688951636 0.305412811973477 0.787881319390154 0.38763809276488 0.698283874934701 NA NA
"ENSG00000274198" 0 NA NA NA NA NA NA
"ENSG00000274199" 0 NA NA NA NA NA NA
"ENSG00000274204" 0.755421201114437 0.934702626567345 1.36615171939039 0.684186546267665 0.493857376648635 NA NA
"ENSG00000274212" 0 NA NA NA NA NA NA
"ENSG00000274213" 4.39735745072907 0.732420633407221 0.480529693613678 1.52419432792857 0.127460174518953 NA NA
"ENSG00000274214" 0 NA NA NA NA NA NA
"ENSG00000274215" 0.0938647027843573 -0.843640545498715 8.10304584153423 -0.104114003795267 0.917078877833718 NA NA
"ENSG00000274219" 0.0106008753310464 0 8.10304584153717 0 1 NA NA
"ENSG00000274220" 0.967262735350813 -0.249204767874539 1.10590325289096 -0.225340478222746 0.821714412247788 NA NA
"ENSG00000274227" 0.466295399893911 2.06061862792611 1.7910436143415 1.15051281354961 0.249932719733551 NA NA
"ENSG00000274230" 0 NA NA NA NA NA NA
"ENSG00000274231" 0 NA NA NA NA NA NA
"ENSG00000274235" 0 NA NA NA NA NA NA
"ENSG00000274238" 0.140200945131637 -1.16415700659317 8.10304584150308 -0.143669063382372 0.88576180155715 NA NA
"ENSG00000274242" 0 NA NA NA NA NA NA
"ENSG00000274244" 0 NA NA NA NA NA NA
"ENSG00000274248" 2.01482655074107 -0.516639012123669 0.77099733172139 -0.670091828943402 0.502799253402172 NA NA
"ENSG00000274251" 0.0205262291992615 0 8.1030458415403 0 1 NA NA
"ENSG00000274253" 5.14896612698036 0.829613252063819 0.379409673703679 2.18658961424308 0.0287724962024086 NA NA
"ENSG00000274256" 0 NA NA NA NA NA NA
"ENSG00000274261" 0 NA NA NA NA NA NA
"ENSG00000274269" 0 NA NA NA NA NA NA
"ENSG00000274270" 0.199255124938271 0.632888982970699 8.09264803480834 0.0782054254983656 0.937664646314652 NA NA
"ENSG00000274275" 0.146062609722508 1.08740741864215 8.07878985576507 0.134600285198181 0.892927916104572 NA NA
"ENSG00000274281" 1.85831038172901 -0.710641352395586 0.793719259719382 -0.895330866289967 0.370610244963922 NA NA
"ENSG00000274282" 0 NA NA NA NA NA NA
"ENSG00000274292" 0.690930105590219 1.17775641116224 1.35537676594152 0.868951306203113 0.384873765098735 NA NA
"ENSG00000274293" 0 NA NA NA NA NA NA
"ENSG00000274294" 0.0109135640315278 -0.523075134309482 8.1030458415403 -0.0645529032586654 0.948529984204087 NA NA
"ENSG00000274295" 0 NA NA NA NA NA NA
"ENSG00000274297" 0.115982875855747 0 8.1030458415022 0 1 NA NA
"ENSG00000274299" 0 NA NA NA NA NA NA
"ENSG00000274308" 0.00881101099143422 0 8.1030458415403 0 1 NA NA
"ENSG00000274310" 0 NA NA NA NA NA NA
"ENSG00000274312" 0.0112725434963834 0 8.1030458415347 0 1 NA NA
"ENSG00000274315" 1.001692930967 -0.924043964395282 1.40400192350832 -0.658150070112641 0.51044170476898 NA NA
"ENSG00000274321" 0 NA NA NA NA NA NA
"ENSG00000274322" 0.0117105097379052 -0.523077193328103 8.1030458415403 -0.0645531573629444 0.948529781880197 NA NA
"ENSG00000274326" 0 NA NA NA NA NA NA
"ENSG00000274328" 0 NA NA NA NA NA NA
"ENSG00000274330" 0.0819564176070355 -0.843632142212477 8.10304584153692 -0.10411296674245 0.917079700809668 NA NA
"ENSG00000274331" 0 NA NA NA NA NA NA
"ENSG00000274340" 1.10506272272889 -1.93261222761406 1.50946064238216 -1.2803329701688 0.20042805696535 NA NA
"ENSG00000274341" 0.126269091147659 -0.523227809136615 8.10304584149944 -0.0645717449180558 0.94851498203429 NA NA
"ENSG00000274342" 0 NA NA NA NA NA NA
"ENSG00000274343" 0 NA NA NA NA NA NA
"ENSG00000274344" 0 NA NA NA NA NA NA
"ENSG00000274346" 0.376404359730502 -2.2374109005501 2.68497529894578 -0.833307815319041 0.404671149742794 NA NA
"ENSG00000274347" 0 NA NA NA NA NA NA
"ENSG00000274351" 0 NA NA NA NA NA NA
"ENSG00000274353" 0 NA NA NA NA NA NA
"ENSG00000274354" 0.90780545565805 -1.06671678874693 1.267913909199 -0.841316418258103 0.400170695253227 NA NA
"ENSG00000274356" 0 NA NA NA NA NA NA
"ENSG00000274363" 0.493813791291484 2.04030318571748 2.18862661809282 0.932229905663584 0.351217723392712 NA NA
"ENSG00000274364" 0.0354691696222905 0.438639182238219 8.1030458415403 0.054132629978413 0.956829495387968 NA NA
"ENSG00000274365" 0 NA NA NA NA NA NA
"ENSG00000274367" 0.150764336916181 0.12928292276363 8.10280849028236 0.0159553225179489 0.987270034618719 NA NA
"ENSG00000274370" 0.204483070816362 -1.19464422721271 6.67576334534052 -0.178952453137294 0.857975035834263 NA NA
"ENSG00000274373" 0.0893753433257943 0.118126192274026 8.10304584152773 0.0145779987654315 0.988368851830602 NA NA
"ENSG00000274378" 0 NA NA NA NA NA NA
"ENSG00000274379" 0 NA NA NA NA NA NA
"ENSG00000274381" 0 NA NA NA NA NA NA
"ENSG00000274383" 3.98802551019037 -0.117354282648225 0.521161536500615 -0.225178326543841 0.821840549413784 NA NA
"ENSG00000274387" 0 NA NA NA NA NA NA
"ENSG00000274396" 0 NA NA NA NA NA NA
"ENSG00000274397" 0 NA NA NA NA NA NA
"ENSG00000274398" 0 NA NA NA NA NA NA
"ENSG00000274400" 0.478402466560575 -1.14306796433363 2.41907376286933 -0.472522988706971 0.636553536867339 NA NA
"ENSG00000274403" 0.220374928486569 0.735973490861588 5.74340459224085 0.128142372532115 0.898036304007192 NA NA
"ENSG00000274409" 0 NA NA NA NA NA NA
"ENSG00000274414" 0.132144964246072 0.438544139591914 8.10304584151231 0.0541209007291099 0.956838840275975 NA NA
"ENSG00000274415" 0 NA NA NA NA NA NA
"ENSG00000274420" 0 NA NA NA NA NA NA
"ENSG00000274421" 5.08013736009434 -0.378455649732525 0.491453673465472 -0.770073905570499 0.441256053923574 NA NA
"ENSG00000274425" 6.20885240836055 0.457432142065609 0.391543343135423 1.16827970666685 0.242693958303579 NA NA
"ENSG00000274427" 1.18717986829605 1.58278366370914 1.18331964434547 1.33757913280028 0.181033670520043 NA NA
"ENSG00000274430" 0 NA NA NA NA NA NA
"ENSG00000274441" 0.0139298105332532 -0.523077193328103 8.1030458415403 -0.0645531573629444 0.948529781880197 NA NA
"ENSG00000274444" 0.421281798801388 -0.774905650321175 2.17792230000692 -0.355800411391496 0.721990040973641 NA NA
"ENSG00000274445" 0 NA NA NA NA NA NA
"ENSG00000274446" 0 NA NA NA NA NA NA
"ENSG00000274447" 1.84781696293141 -0.726749613464587 0.837323956069524 -0.867943175633021 0.385425441313034 NA NA
"ENSG00000274450" 0 NA NA NA NA NA NA
"ENSG00000274451" 0 NA NA NA NA NA NA
"ENSG00000274458" 0 NA NA NA NA NA NA
"ENSG00000274460" 3.2045378207942 -0.518994228205224 0.618700328752242 -0.838845890468331 0.401555795070736 NA NA
"ENSG00000274468" 0 NA NA NA NA NA NA
"ENSG00000274471" 0.623478439943138 -0.7866609115222 1.54818349614468 -0.508118652266451 0.611370135205114 NA NA
"ENSG00000274478" 0.0837174666248922 0.759056478736147 8.10304584153484 0.0936754516240488 0.925366971276839 NA NA
"ENSG00000274481" 0 NA NA NA NA NA NA
"ENSG00000274486" 0 NA NA NA NA NA NA
"ENSG00000274489" 0 NA NA NA NA NA NA
"ENSG00000274491" 0 NA NA NA NA NA NA
"ENSG00000274492" 0.255164585725281 1.18143415592804 4.8625870985269 0.242964111899601 0.808033199071041 NA NA
"ENSG00000274499" 0 NA NA NA NA NA NA
"ENSG00000274500" 0.00843519566997121 -0.523075134309482 8.1030458415403 -0.0645529032586654 0.948529984204087 NA NA
"ENSG00000274501" 0.0340343561311063 0.759101515020136 8.10304584153592 0.0936810095691436 0.925362556093787 NA NA
"ENSG00000274503" 0 NA NA NA NA NA NA
"ENSG00000274507" 0.013068165174519 0 8.1030458415403 0 1 NA NA
"ENSG00000274508" 0 NA NA NA NA NA NA
"ENSG00000274515" 0.0205190495198346 0 8.1030458415395 0 1 NA NA
"ENSG00000274520" 0 NA NA NA NA NA NA
"ENSG00000274525" 0 NA NA NA NA NA NA
"ENSG00000274528" 0.987785192569685 -1.13245098499797 1.14534284860284 -0.988744100842299 0.322788359908002 NA NA
"ENSG00000274532" 0 NA NA NA NA NA NA
"ENSG00000274541" 0 NA NA NA NA NA NA
"ENSG00000274547" 0 NA NA NA NA NA NA
"ENSG00000274549" 0 NA NA NA NA NA NA
"ENSG00000274551" 0 NA NA NA NA NA NA
"ENSG00000274554" 0.0547155826268673 -0.523120974912541 8.10304584151517 -0.0645585604652982 0.948525479801961 NA NA
"ENSG00000274559" 0.00880495685168251 0 8.1030458415403 0 1 NA NA
"ENSG00000274560" 0.0733619400926322 -0.843609749127956 8.10304584153707 -0.104110203203285 0.917081893877063 NA NA
"ENSG00000274561" 5.43420184911585 0.151663006973117 0.486349274055545 0.311839690246552 0.755162358563203 NA NA
"ENSG00000274562" 0 NA NA NA NA NA NA
"ENSG00000274565" 0.719941894659325 1.14523065789055 1.21322816089823 0.943953243751504 0.345193541875622 NA NA
"ENSG00000274569" 0.0112119951205771 0 8.1030458415403 0 1 NA NA
"ENSG00000274578" 1.24984028609991 -1.01435038308583 0.986447415420265 -1.02828632041545 0.303815163933012 NA NA
"ENSG00000274579" 0 NA NA NA NA NA NA
"ENSG00000274584" 0 NA NA NA NA NA NA
"ENSG00000274591" 0.4779381225692 0.623513369101232 2.22229950005609 0.280571259222933 0.779039262697426 NA NA
"ENSG00000274594" 0.0400999704867071 0 8.10304584152862 0 1 NA NA
"ENSG00000274598" 0.66799946934396 -1.43136451902461 1.65409986260207 -0.865343472535527 0.386850296943881 NA NA
"ENSG00000274601" 0 NA NA NA NA NA NA
"ENSG00000274606" 0 NA NA NA NA NA NA
"ENSG00000274612" 0 NA NA NA NA NA NA
"ENSG00000274614" 0 NA NA NA NA NA NA
"ENSG00000274617" 0 NA NA NA NA NA NA
"ENSG00000274624" 0.094399538195682 0 8.10304584152661 0 1 NA NA
"ENSG00000274625" 0 NA NA NA NA NA NA
"ENSG00000274629" 0 NA NA NA NA NA NA
"ENSG00000274630" 0 NA NA NA NA NA NA
"ENSG00000274631" 0 NA NA NA NA NA NA
"ENSG00000274637" 0 NA NA NA NA NA NA
"ENSG00000274642" 0.0136372806150015 -0.523077193328103 8.1030458415403 -0.0645531573629444 0.948529781880197 NA NA
"ENSG00000274647" 0 NA NA NA NA NA NA
"ENSG00000274649" 0 NA NA NA NA NA NA
"ENSG00000274652" 0 NA NA NA NA NA NA
"ENSG00000274653" 0.492662203524359 -0.181376484950737 1.91732837416601 -0.0945985504593763 0.924633701239685 NA NA
"ENSG00000274654" 0.292501094460677 2.05961616771678 4.13236461700579 0.498411045153399 0.61819435335649 NA NA
"ENSG00000274655" 0 NA NA NA NA NA NA
"ENSG00000274664" 0 NA NA NA NA NA NA
"ENSG00000274666" 0 NA NA NA NA NA NA
"ENSG00000274667" 1.83270628100342 0.64862586251767 0.677938390625343 0.956762253748996 0.338687268218133 NA NA
"ENSG00000274670" 0 NA NA NA NA NA NA
"ENSG00000274677" 0.20379699007758 -1.54214342931092 8.10103168052971 -0.190363831438575 0.849024037730481 NA NA
"ENSG00000274678" 0.487386565747939 0.641287361493949 1.78051908970689 0.360168764941193 0.718720931395731 NA NA
"ENSG00000274682" 0 NA NA NA NA NA NA
"ENSG00000274685" 0.0110535018371743 0 8.10304584153701 0 1 NA NA
"ENSG00000274688" 0 NA NA NA NA NA NA
"ENSG00000274691" 0 NA NA NA NA NA NA
"ENSG00000274693" 0 NA NA NA NA NA NA
"ENSG00000274695" 0 NA NA NA NA NA NA
"ENSG00000274698" 0.56028237531277 0.822920426769349 1.64477125277777 0.500325151828596 0.61684614669626 NA NA
"ENSG00000274702" 0.010468704978083 0 8.1030458415403 0 1 NA NA
"ENSG00000274709" 0 NA NA NA NA NA NA
"ENSG00000274712" 0 NA NA NA NA NA NA
"ENSG00000274717" 0 NA NA NA NA NA NA
"ENSG00000274718" 0.141984456794366 1.67551173503068 8.08094540596805 0.207341053658556 0.835743514513642 NA NA
"ENSG00000274719" 0.0214702803071377 -0.52309160605277 8.1030458415403 -0.0645549360428321 0.948528365652921 NA NA
"ENSG00000274721" 0.0503269473992186 -1.17067914037103 8.10291359272877 -0.144476320396844 0.885124353847598 NA NA
"ENSG00000274723" 0.0471679648836079 -0.523124549539358 8.1030458415403 -0.0645590016111667 0.948525128551225 NA NA
"ENSG00000274727" 0 NA NA NA NA NA NA
"ENSG00000274730" 0 NA NA NA NA NA NA
"ENSG00000274732" 0 NA NA NA NA NA NA
"ENSG00000274737" 0.221006450844638 -0.52042064935087 5.76214043967557 -0.0903172449195236 0.928035116691973 NA NA
"ENSG00000274740" 0 NA NA NA NA NA NA
"ENSG00000274748" 0 NA NA NA NA NA NA
"ENSG00000274751" 0.113826624155386 -0.843656678847841 8.10304584149203 -0.104115994818622 0.917077297813827 NA NA
"ENSG00000274756" 0.190871673456969 -0.84375602483237 8.1030458414482 -0.104128255145299 0.917067568372132 NA NA
"ENSG00000274758" 0 NA NA NA NA NA NA
"ENSG00000274760" 0 NA NA NA NA NA NA
"ENSG00000274765" 0.0145588991855777 0.759128948609107 8.1030458415403 0.0936843951588462 0.925359866612016 NA NA
"ENSG00000274766" 0.0416341372068878 -0.523120304514123 8.10304584152307 -0.0645584777311091 0.948525545676874 NA NA
"ENSG00000274767" 0 NA NA NA NA NA NA
"ENSG00000274776" 0.216906803659305 -1.22381954391168 5.79861667369548 -0.211053706906225 0.832845363047399 NA NA
"ENSG00000274777" 0 NA NA NA NA NA NA
"ENSG00000274797" 0.0429852363073343 -0.523108077796065 8.1030458415403 -0.0645569688269995 0.948526747101967 NA NA
"ENSG00000274798" 0.0112119951205771 0 8.1030458415403 0 1 NA NA
"ENSG00000274800" 0 NA NA NA NA NA NA
"ENSG00000274813" 0 NA NA NA NA NA NA
"ENSG00000274814" 0 NA NA NA NA NA NA
"ENSG00000274817" 0 NA NA NA NA NA NA
"ENSG00000274818" 2.49606928508517 0.0553903531130652 0.703416555904336 0.0787447390143576 0.937235659351228 NA NA
"ENSG00000274819" 0 NA NA NA NA NA NA
"ENSG00000274820" 0 NA NA NA NA NA NA
"ENSG00000274825" 1.9286791978268 0.429109022973495 0.724018057709256 0.592677238370499 0.553397177201327 NA NA
"ENSG00000274828" 5.14718432805159 0.212696989692244 0.485154283218922 0.438411031396103 0.661088351150857 NA NA
"ENSG00000274832" 0 NA NA NA NA NA NA
"ENSG00000274833" 0 NA NA NA NA NA NA
"ENSG00000274834" 0.0648601584347432 -0.841574111069185 8.10300423047947 -0.103859517671681 0.91728083352672 NA NA
"ENSG00000274835" 0 NA NA NA NA NA NA
"ENSG00000274836" 0 NA NA NA NA NA NA
"ENSG00000274837" 0 NA NA NA NA NA NA
"ENSG00000274844" 0 NA NA NA NA NA NA
"ENSG00000274845" 0.0389896256451163 -0.523108077796065 8.1030458415403 -0.0645569688269995 0.948526747101967 NA NA
"ENSG00000274849" 0.380644847592752 -0.202539492941484 2.99208897382513 -0.067691667832509 0.946031082205049 NA NA
"ENSG00000274855" 0 NA NA NA NA NA NA
"ENSG00000274859" 0.397252105479768 -1.14242543098198 2.93760609762907 -0.388896738709804 0.697352534781841 NA NA
"ENSG00000274863" 0 NA NA NA NA NA NA
"ENSG00000274864" 0 NA NA NA NA NA NA
"ENSG00000274866" 0 NA NA NA NA NA NA
"ENSG00000274867" 0 NA NA NA NA NA NA
"ENSG00000274874" 0.17847865187505 -1.14494147919999 8.10262469739869 -0.141305011889242 0.887628990429104 NA NA
"ENSG00000274878" 0 NA NA NA NA NA NA
"ENSG00000274879" 0.0229719408093413 0 8.10304584152984 0 1 NA NA
"ENSG00000274884" 0 NA NA NA NA NA NA
"ENSG00000274892" 0 NA NA NA NA NA NA
"ENSG00000274893" 0.213442615023803 1.32781816605339 8.08208362537756 0.164291564848954 0.869501621745136 NA NA
"ENSG00000274895" 0.0126043354413591 -0.523075134309478 8.1030458415403 -0.064552903258665 0.948529984204087 NA NA
"ENSG00000274898" 0.36452928364085 2.42919115941604 2.65686196112393 0.914308381451784 0.360554827739211 NA NA
"ENSG00000274899" 0 NA NA NA NA NA NA
"ENSG00000274901" 0.0144143174891462 0 8.1030458415403 0 1 NA NA
"ENSG00000274902" 0.0549664863115314 0 8.10304584152168 0 1 NA NA
"ENSG00000274903" 0 NA NA NA NA NA NA
"ENSG00000274904" 0.0843440107012361 0 8.10304584151893 0 1 NA NA
"ENSG00000274915" 0 NA NA NA NA NA NA
"ENSG00000274918" 0.120481128474027 1.55241234233835 8.06174098509448 0.192565395639557 0.84729934792422 NA NA
"ENSG00000274919" 0 NA NA NA NA NA NA
"ENSG00000274922" 0.946115430036288 0.770237014783749 1.11321135924257 0.691905457475583 0.488996703148652 NA NA
"ENSG00000274923" 0 NA NA NA NA NA NA
"ENSG00000274929" 0.283006819908383 0.438440910003347 8.10304584142126 0.0541081611265383 0.956848990135957 NA NA
"ENSG00000274930" 0 NA NA NA NA NA NA
"ENSG00000274934" 0.0112230312477958 0 8.1030458415403 0 1 NA NA
"ENSG00000274937" 0 NA NA NA NA NA NA
"ENSG00000274943" 0.320022847131217 -1.47290096475366 3.24214549704346 -0.454298231247428 0.649614188959553 NA NA
"ENSG00000274944" 0 NA NA NA NA NA NA
"ENSG00000274949" 0 NA NA NA NA NA NA
"ENSG00000274954" 0.0364942284331488 0 8.10304584151804 0 1 NA NA
"ENSG00000274964" 4.43867026816976 0.283509215574673 0.472808378842686 0.599628154366957 0.548754079368122 NA NA
"ENSG00000274966" 0 NA NA NA NA NA NA
"ENSG00000274970" 0 NA NA NA NA NA NA
"ENSG00000274976" 0.00986299089135307 0 8.10304584153878 0 1 NA NA
"ENSG00000274977" 0 NA NA NA NA NA NA
"ENSG00000274979" 0.0109135640315278 -0.523075134309482 8.1030458415403 -0.0645529032586654 0.948529984204087 NA NA
"ENSG00000274987" 0.534093185410796 0.196278980844222 1.87388683343752 0.104744308643314 0.916578702104661 NA NA
"ENSG00000274993" 0.0889013314444412 0 8.10304584151616 0 1 NA NA
"ENSG00000274995" 0.324406387519523 -0.512045458366828 2.80194877033493 -0.182746188577038 0.854997172722466 NA NA
"ENSG00000274996" 0 NA NA NA NA NA NA
"ENSG00000275001" 0 NA NA NA NA NA NA
"ENSG00000275005" 0.242604551295805 3.05901531418942 6.90249102234614 0.443175558546351 0.657638756198411 NA NA
"ENSG00000275012" 0 NA NA NA NA NA NA
"ENSG00000275015" 0 NA NA NA NA NA NA
"ENSG00000275016" 0.182430777299906 0 8.10304584146958 0 1 NA NA
"ENSG00000275017" 0 NA NA NA NA NA NA
"ENSG00000275024" 0.273670871432062 1.24973965346085 5.83000415639484 0.214363424096367 0.830263662033612 NA NA
"ENSG00000275025" 0.0291477490098598 -0.523089887138059 8.10304584153399 -0.0645547239109574 0.948528534557362 NA NA
"ENSG00000275033" 0 NA NA NA NA NA NA
"ENSG00000275038" 0.0127985154158495 0 8.1030458415403 0 1 NA NA
"ENSG00000275040" 0.0565929054764808 -0.523119344733327 8.10304584150169 -0.0645583592843627 0.948525639986967 NA NA
"ENSG00000275046" 0 NA NA NA NA NA NA
"ENSG00000275054" 0 NA NA NA NA NA NA
"ENSG00000275055" 3.02290514141847 -0.618581401588254 0.537458956256235 -1.15093700530566 0.249758152432091 NA NA
"ENSG00000275056" 1.28812362935598 -1.93551603963958 1.25175449354997 -1.54624253367005 0.122046004785279 NA NA
"ENSG00000275069" 0 NA NA NA NA NA NA
"ENSG00000275071" 0 NA NA NA NA NA NA
"ENSG00000275075" 0 NA NA NA NA NA NA
"ENSG00000275078" 0 NA NA NA NA NA NA
"ENSG00000275088" 0.0112119951205771 0 8.1030458415403 0 1 NA NA
"ENSG00000275091" 0.579531747557768 1.77905721569561 1.80454923648837 0.985873468965375 0.324195207557713 NA NA
"ENSG00000275092" 0.831828587271125 0.981288936991903 1.24584526961567 0.787649125396303 0.43090197128469 NA NA
"ENSG00000275094" 0 NA NA NA NA NA NA
"ENSG00000275097" 1.11448450974744 0.930827859362372 1.39700076963968 0.666304471401582 0.505216508139061 NA NA
"ENSG00000275103" 0 NA NA NA NA NA NA
"ENSG00000275106" 0.152078586039307 -0.843699979491268 8.10304584151 -0.10412133856743 0.917073057167345 NA NA
"ENSG00000275110" 0 NA NA NA NA NA NA
"ENSG00000275115" 0 NA NA NA NA NA NA
"ENSG00000275119" 0 NA NA NA NA NA NA
"ENSG00000275121" 0 NA NA NA NA NA NA
"ENSG00000275129" 0 NA NA NA NA NA NA
"ENSG00000275130" 0 NA NA NA NA NA NA
"ENSG00000275134" 0 NA NA NA NA NA NA
"ENSG00000275138" 0 NA NA NA NA NA NA
"ENSG00000275139" 0.221102913300635 0.643842077184286 4.6546404329946 0.138322623724141 0.889985446226382 NA NA
"ENSG00000275146" 0 NA NA NA NA NA NA
"ENSG00000275155" 4.43311126407934 0.0608676857863755 0.47943380965662 0.126957433039548 0.898974089363971 NA NA
"ENSG00000275157" 0 NA NA NA NA NA NA
"ENSG00000275161" 0 NA NA NA NA NA NA
"ENSG00000275162" 0.0216807000986601 0 8.1030458415403 0 1 NA NA
"ENSG00000275163" 0 NA NA NA NA NA NA
"ENSG00000275173" 0 NA NA NA NA NA NA
"ENSG00000275178" 0 NA NA NA NA NA NA
"ENSG00000275185" 6.80714094332594 0.702978941668955 0.344858779177531 2.03845453302804 0.0415044973572007 NA NA
"ENSG00000275186" 0 NA NA NA NA NA NA
"ENSG00000275191" 0.66223214143488 0.417061127870027 1.6573034001257 0.25165043880221 0.801311268366097 NA NA
"ENSG00000275197" 0.0348069988562501 0 8.1030458415403 0 1 NA NA
"ENSG00000275201" 0 NA NA NA NA NA NA
"ENSG00000275202" 2.4824682225316 -0.163297897121514 0.705532857351559 -0.231453284450145 0.816962673724259 NA NA
"ENSG00000275206" 0 NA NA NA NA NA NA
"ENSG00000275210" 0.00880495685168251 0 8.1030458415403 0 1 NA NA
"ENSG00000275223" 0.14789099758443 0.118020261297262 8.10304584147295 0.0145649257829953 0.988379281454145 NA NA
"ENSG00000275227" 0 NA NA NA NA NA NA
"ENSG00000275228" 0.0509421133811485 0.759078487366208 8.10304584153625 0.0936781677175227 0.925364813635613 NA NA
"ENSG00000275231" 0 NA NA NA NA NA NA
"ENSG00000275232" 0 NA NA NA NA NA NA
"ENSG00000275234" 0.0326775008405265 -0.523109513549458 8.10304584153617 -0.0645571460139102 0.948526606021557 NA NA
"ENSG00000275236" 0.611105325666543 -0.0765595968378863 1.65485274447531 -0.0462636914936867 0.963100078297076 NA NA
"ENSG00000275248" 0.0974953936460859 0.438562015965275 8.10304584150726 0.0541231068592471 0.956837082614948 NA NA
"ENSG00000275250" 0 NA NA NA NA NA NA
"ENSG00000275254" 0 NA NA NA NA NA NA
"ENSG00000275263" 1.2972532909824 -1.3068870907845 1.2325426905736 -1.06031791091658 0.288999993537961 NA NA
"ENSG00000275265" 0.176161230888102 0 8.10304584146598 0 1 NA NA
"ENSG00000275266" 0 NA NA NA NA NA NA
"ENSG00000275278" 0 NA NA NA NA NA NA
"ENSG00000275280" 0 NA NA NA NA NA NA
"ENSG00000275285" 0 NA NA NA NA NA NA
"ENSG00000275286" 0.0739242232796918 0 8.1030458415403 0 1 NA NA
"ENSG00000275295" 0 NA NA NA NA NA NA
"ENSG00000275296" 0 NA NA NA NA NA NA
"ENSG00000275297" 0.0760733151370642 -0.52315119413457 8.10304584153996 -0.0645622898308998 0.948522510393498 NA NA
"ENSG00000275307" 0 NA NA NA NA NA NA
"ENSG00000275310" 0 NA NA NA NA NA NA
"ENSG00000275312" 0 NA NA NA NA NA NA
"ENSG00000275314" 0 NA NA NA NA NA NA
"ENSG00000275315" 0 NA NA NA NA NA NA
"ENSG00000275318" 0.429019186991731 -1.53541399047194 2.42805953206464 -0.632362580157307 0.527149979707772 NA NA
"ENSG00000275320" 0 NA NA NA NA NA NA
"ENSG00000275322" 1.81513899702508 1.13589815309729 0.833564582000471 1.36269963674709 0.17297719237647 NA NA
"ENSG00000275327" 0.043564381226148 0.438624777600861 8.10304584154027 0.0541308522965835 0.956830911696268 NA NA
"ENSG00000275329" 0.36253059878264 1.72258616826227 2.64863514548882 0.650367481227528 0.515454877406174 NA NA
"ENSG00000275332" 0.0386573293657803 0 8.10304584152499 0 1 NA NA
"ENSG00000275339" 0 NA NA NA NA NA NA
"ENSG00000275343" 0.132514708652057 0 8.10304584149872 0 1 NA NA
"ENSG00000275345" 0.243256093343923 1.16320862861556 4.0537045589563 0.286949532630728 0.774150962952543 NA NA
"ENSG00000275348" 0 NA NA NA NA NA NA
"ENSG00000275350" 0.0376909463996111 -0.523123998305774 8.1030458415385 -0.0645589335832327 0.948525182716669 NA NA
"ENSG00000275352" 0 NA NA NA NA NA NA
"ENSG00000275358" 0 NA NA NA NA NA NA
"ENSG00000275359" 0 NA NA NA NA NA NA
"ENSG00000275361" 0 NA NA NA NA NA NA
"ENSG00000275367" 0.920992200745176 -0.627700894182197 1.51553271441988 -0.414178386391659 0.678743469419104 NA NA
"ENSG00000275371" 0.171287821876574 1.11180451060709 8.07841222550084 0.137626612702122 0.890535521773045 NA NA
"ENSG00000275372" 0 NA NA NA NA NA NA
"ENSG00000275381" 0.338182289414753 0.628794997713168 2.3843060209703 0.26372243838787 0.791993804118994 NA NA
"ENSG00000275383" 0.395532852855588 0.552023123998716 2.1328304870489 0.258821846063597 0.795772701349738 NA NA
"ENSG00000275386" 0 NA NA NA NA NA NA
"ENSG00000275387" 0 NA NA NA NA NA NA
"ENSG00000275389" 0.256545636690139 1.5192729447579 5.40041851141673 0.281325038336583 0.778461107658137 NA NA
"ENSG00000275390" 0 NA NA NA NA NA NA
"ENSG00000275392" 0.021482228437955 -0.523091606052774 8.1030458415403 -0.0645549360428325 0.948528365652921 NA NA
"ENSG00000275393" 0.109413296777996 -0.523216547429884 8.10304584151628 -0.0645703551063679 0.948516088634231 NA NA
"ENSG00000275400" 0 NA NA NA NA NA NA
"ENSG00000275401" 0.830563460657331 -0.290797986410345 1.62744569443451 -0.178683680447714 0.858186084066501 NA NA
"ENSG00000275406" 0.0126043354413591 -0.523075134309478 8.1030458415403 -0.064552903258665 0.948529984204087 NA NA
"ENSG00000275409" 0.306596185396518 -0.189168558771384 3.88299671752097 -0.0487171564986939 0.96114470320092 NA NA
"ENSG00000275413" 0.289002607075653 -1.89191847211955 3.3508130191412 -0.564614755079483 0.572335826999821 NA NA
"ENSG00000275414" 0 NA NA NA NA NA NA
"ENSG00000275417" 0.270657102151056 -1.16430711491145 4.37687812503986 -0.266013144905844 0.790229085484763 NA NA
"ENSG00000275418" 0 NA NA NA NA NA NA
"ENSG00000275419" 0 NA NA NA NA NA NA
"ENSG00000275426" 0.427843933999507 1.30205100834359 2.75703178468859 0.472265505089438 0.636737288786014 NA NA
"ENSG00000275427" 0.020772062844334 0 8.10304584153768 0 1 NA NA
"ENSG00000275431" 0.015427605311482 -0.523077193328103 8.1030458415403 -0.0645531573629444 0.948529781880197 NA NA
"ENSG00000275432" 0 NA NA NA NA NA NA
"ENSG00000275437" 0.530763015974903 -0.849685901967891 2.08488275013622 -0.407546132708122 0.683606918600717 NA NA
"ENSG00000275438" 0.0529793013001347 -0.523131168978344 8.10304584153119 -0.0645598185187474 0.948524478110184 NA NA
"ENSG00000275441" 3.57382698783917 -0.243019543283558 0.520319748483076 -0.467058081097343 0.640458324193675 NA NA
"ENSG00000275443" 0 NA NA NA NA NA NA
"ENSG00000275445" 0.100153260828402 0 8.10304584151458 0 1 NA NA
"ENSG00000275448" 0 NA NA NA NA NA NA
"ENSG00000275454" 0.13358362693333 0.118240742708708 8.10304185300005 0.014592142661207 0.988357567834787 NA NA
"ENSG00000275457" 4.9706955833633 0.0285984425939534 0.426445830102269 0.067062310322263 0.946532098324742 NA NA
"ENSG00000275461" 0 NA NA NA NA NA NA
"ENSG00000275464" 0 NA NA NA NA NA NA
"ENSG00000275465" 0.299499331065714 0.959876803138189 2.98499191749768 0.321567638931114 0.747780263040933 NA NA
"ENSG00000275467" 0.0821506189814306 0 8.10304584150075 0 1 NA NA
"ENSG00000275468" 0.0375163389055757 -0.523110136814687 8.1030458415403 -0.0645572229312786 0.948526544778129 NA NA
"ENSG00000275476" 0.169277018999226 -0.843676087395345 8.10304584152853 -0.104118390034456 0.917075397038636 NA NA
"ENSG00000275479" 1.68329384709187 0.536441566629898 0.922082850479551 0.581771547264878 0.560720571552116 NA NA
"ENSG00000275480" 0 NA NA NA NA NA NA
"ENSG00000275481" 0.67895976868109 -0.563534507075872 1.44436898275992 -0.390159657125191 0.69641849128572 NA NA
"ENSG00000275484" 0.449964969498756 -0.549695760125369 2.12751291999825 -0.258374816415132 0.796117650498474 NA NA
"ENSG00000275485" 0.581070278018317 -0.152911524418911 1.50840290124354 -0.101373130675398 0.919254265190738 NA NA
"ENSG00000275488" 0.19743807473691 1.32887030760229 7.65441585221934 0.173608324039122 0.862173289731868 NA NA
"ENSG00000275490" 0 NA NA NA NA NA NA
"ENSG00000275493" 0.120641943928226 -0.523207321615823 8.1030458415074 -0.0645692165451814 0.948516995182835 NA NA
"ENSG00000275494" 2.3104017321277 0.296572384885907 0.661302950516754 0.448466749852182 0.653816377663294 NA NA
"ENSG00000275496" 2.093422432678 -2.35723058974331 2.10455368803607 -1.12006198898306 0.262687347122994 NA NA
"ENSG00000275497" 0 NA NA NA NA NA NA
"ENSG00000275502" 0 NA NA NA NA NA NA
"ENSG00000275503" 0 NA NA NA NA NA NA
"ENSG00000275508" 0 NA NA NA NA NA NA
"ENSG00000275512" 1.91702855372786 -0.703732204575839 0.741974379422967 -0.948458901132315 0.342895886052304 NA NA
"ENSG00000275515" 0 NA NA NA NA NA NA
"ENSG00000275516" 0 NA NA NA NA NA NA
"ENSG00000275527" 0.160839476914168 -0.523266589985879 8.10304584146763 -0.0645765308778143 0.948511171344122 NA NA
"ENSG00000275532" 0.493890469031197 -0.189261624503939 2.27096153404611 -0.083339863606909 0.933581303952014 NA NA
"ENSG00000275540" 0 NA NA NA NA NA NA
"ENSG00000275547" 0.0082374088221482 0 8.1030458415403 0 1 NA NA
"ENSG00000275550" 0.00843519566997121 -0.523075134309482 8.1030458415403 -0.0645529032586654 0.948529984204087 NA NA
"ENSG00000275552" 0.131790474918363 -0.826052014657791 8.10266360073041 -0.101948205597888 0.918797786727785 NA NA
"ENSG00000275559" 0 NA NA NA NA NA NA
"ENSG00000275563" 0 NA NA NA NA NA NA
"ENSG00000275567" 0 NA NA NA NA NA NA
"ENSG00000275569" 0.297955867128896 0.8779800539019 3.62275222993643 0.242351670270673 0.808507679724509 NA NA
"ENSG00000275576" 0.453297894224214 0.689358707113278 2.05018774051665 0.336241746787324 0.736688574277213 NA NA
"ENSG00000275578" 0 NA NA NA NA NA NA
"ENSG00000275580" 1.1080777691253 2.24898579603688 0.877238911011084 2.5637095753593 0.0103560158634814 NA NA
"ENSG00000275582" 0.00981666663675529 0.759128948609108 8.1030458415403 0.0936843951588463 0.925359866612016 NA NA
"ENSG00000275589" 0 NA NA NA NA NA NA
"ENSG00000275598" 0.0102248976740533 0 8.1030458415403 0 1 NA NA
"ENSG00000275601" 1.05631209399944 1.87626828316818 1.19453079534522 1.57071570735515 0.116248699026701 NA NA
"ENSG00000275609" 0 NA NA NA NA NA NA
"ENSG00000275612" 0.306959625313063 -0.843752841032777 5.58943807034313 -0.15095485993657 0.880011324304051 NA NA
"ENSG00000275613" 0.0624088768907488 0.759052766948513 8.1030458415403 0.093674993550848 0.925367335166292 NA NA
"ENSG00000275625" 0 NA NA NA NA NA NA
"ENSG00000275628" 0 NA NA NA NA NA NA
"ENSG00000275630" 1.6487709727532 -0.542121311933329 1.29932879356939 -0.417231815854758 0.676508855804984 NA NA
"ENSG00000275632" 6.42151480783691 0.295592257942219 0.368765071350792 0.801573361759724 0.422799791777005 NA NA
"ENSG00000275634" 0 NA NA NA NA NA NA
"ENSG00000275636" 0.163018720390995 0 8.10304584144731 0 1 NA NA
"ENSG00000275638" 0.0689481379741562 -0.843594066193795 8.103045841534 -0.104108267766395 0.917083429786026 NA NA
"ENSG00000275645" 1.15727541178322 -2.0107451375075 1.41777443640602 -1.41824050841587 0.156120558952421 NA NA
"ENSG00000275646" 0 NA NA NA NA NA NA
"ENSG00000275647" 0 NA NA NA NA NA NA
"ENSG00000275649" 0 NA NA NA NA NA NA
"ENSG00000275654" 0 NA NA NA NA NA NA
"ENSG00000275656" 0 NA NA NA NA NA NA
"ENSG00000275664" 0.0082374088221482 0 8.1030458415403 0 1 NA NA
"ENSG00000275665" 0.0867712596660824 -0.523180047814086 8.1030458415228 -0.0645658506747094 0.948519675166711 NA NA
"ENSG00000275666" 0 NA NA NA NA NA NA
"ENSG00000275672" 6.32155235066372 0.680627045227249 0.393521774682846 1.7295791211955 0.083705499023187 NA NA
"ENSG00000275674" 0.0542293025353257 0.759061648657772 8.103045841534 0.0936760896460723 0.925366464437598 NA NA
"ENSG00000275675" 0 NA NA NA NA NA NA
"ENSG00000275676" 0.128295688807704 -1.54723801030871 8.10166823120976 -0.190977705597514 0.848543060026523 NA NA
"ENSG00000275678" 0.15089219367615 -0.398589134249297 8.10154211495021 -0.0491991683304045 0.960760574041868 NA NA
"ENSG00000275681" 0 NA NA NA NA NA NA
"ENSG00000275689" 0 NA NA NA NA NA NA
"ENSG00000275693" 0.0110535018371743 0 8.10304584153701 0 1 NA NA
"ENSG00000275703" 0.268910136698911 -0.523185702190899 4.35364900828173 -0.120171768830163 0.90434708089257 NA NA
"ENSG00000275709" 0.946803225459777 -0.340203478021463 1.36304615431251 -0.249590578385846 0.802903985398819 NA NA
"ENSG00000275710" 0.08448505411388 -0.226281395371636 8.10259378412665 -0.0279270319357403 0.977720348481402 NA NA
"ENSG00000275716" 0 NA NA NA NA NA NA
"ENSG00000275719" 0.682856816956964 0.456170843407746 1.37676118386931 0.33133621774962 0.740390537049798 NA NA
"ENSG00000275720" 0.0251184521509111 0 8.1030458415403 0 1 NA NA
"ENSG00000275725" 0.0112230312477958 0 8.1030458415403 0 1 NA NA
"ENSG00000275728" 0.0448875110125263 -0.523123851618185 8.10304584152165 -0.0645589154805953 0.948525197130415 NA NA
"ENSG00000275733" 0 NA NA NA NA NA NA
"ENSG00000275734" 3.79310428851447 -0.0640957954387846 0.553892929265601 -0.115718746443953 0.90787544855094 NA NA
"ENSG00000275741" 0 NA NA NA NA NA NA
"ENSG00000275756" 0 NA NA NA NA NA NA
"ENSG00000275759" 0.196258258905331 -0.100140244906176 8.10231620578657 -0.012359458994535 0.990138829548222 NA NA
"ENSG00000275765" 0.34399047692688 -1.14765170597237 2.49215707704021 -0.460505365631036 0.64515352103901 NA NA
"ENSG00000275767" 0 NA NA NA NA NA NA
"ENSG00000275769" 1.01625701821007 -0.0351293193474049 1.24213052846963 -0.028281503869554 0.977437632473305 NA NA
"ENSG00000275772" 0 NA NA NA NA NA NA
"ENSG00000275773" 0 NA NA NA NA NA NA
"ENSG00000275778" 5.87920866326176 -0.10300491387137 0.486247080909414 -0.211836570162483 0.832234537047377 NA NA
"ENSG00000275785" 0 NA NA NA NA NA NA
"ENSG00000275799" 0.374442299621719 0.969133805831709 2.70522473371843 0.35824521111028 0.720159815825341 NA NA
"ENSG00000275801" 0 NA NA NA NA NA NA
"ENSG00000275805" 0.295094445289383 -0.215204907270132 3.30569601550555 -0.065101239273273 0.94809339373035 NA NA
"ENSG00000275807" 3.98004369026272 -0.0878765742203483 0.457685878332742 -0.192001934908862 0.847740689786697 NA NA
"ENSG00000275812" 0.0398966634965692 0 8.10304584153826 0 1 NA NA
"ENSG00000275823" 0 NA NA NA NA NA NA
"ENSG00000275826" 0.0126043354413591 -0.523075134309478 8.1030458415403 -0.064552903258665 0.948529984204087 NA NA
"ENSG00000275827" 0 NA NA NA NA NA NA
"ENSG00000275833" 0 NA NA NA NA NA NA
"ENSG00000275834" 0 NA NA NA NA NA NA
"ENSG00000275839" 0.197627858197077 -0.155898536540193 8.1026938169454 -0.0192403341483987 0.984649381552893 NA NA
"ENSG00000275846" 0.201299098771453 -0.843734084191906 8.10304584148352 -0.104125547441977 0.917069717126336 NA NA
"ENSG00000275850" 0 NA NA NA NA NA NA
"ENSG00000275854" 2.11367635232134 0.150613003904093 0.739635561271272 0.203631371705847 0.838641575686355 NA NA
"ENSG00000275856" 0 NA NA NA NA NA NA
"ENSG00000275857" 1.00414089702889 1.5072464424868 1.13406793907033 1.32906185825374 0.183827562579374 NA NA
"ENSG00000275860" 0 NA NA NA NA NA NA
"ENSG00000275862" 0 NA NA NA NA NA NA
"ENSG00000275866" 0 NA NA NA NA NA NA
"ENSG00000275875" 0 NA NA NA NA NA NA
"ENSG00000275888" 0 NA NA NA NA NA NA
"ENSG00000275894" 0.0876826995164234 -0.523176646252994 8.10304584152965 -0.0645654308866938 0.948520009411673 NA NA
"ENSG00000275897" 0.0431824137931923 0 8.10304584152619 0 1 NA NA
"ENSG00000275898" 0.0683395762691495 0.438593885045586 8.1030458415403 0.0541270398344697 0.956833949147886 NA NA
"ENSG00000275902" 2.08992225872021 0.232082638775744 0.75972532031634 0.305482300733517 0.759998848112684 NA NA
"ENSG00000275905" 0 NA NA NA NA NA NA
"ENSG00000275908" 0 NA NA NA NA NA NA
"ENSG00000275910" 1.05813672320051 1.43215401324773 1.08643072343522 1.31821936029143 0.187430226351372 NA NA
"ENSG00000275915" 0 NA NA NA NA NA NA
"ENSG00000275919" 0 NA NA NA NA NA NA
"ENSG00000275923" 0.00886594486577857 0 8.10304584154009 0 1 NA NA
"ENSG00000275927" 0.135563785872617 -1.18574467119018 8.1026348627361 -0.146340627620208 0.883652494865481 NA NA
"ENSG00000275929" 0 NA NA NA NA NA NA
"ENSG00000275936" 0.0882118145084873 -0.523186551425211 8.10304584151252 -0.0645666532879385 0.948519036107451 NA NA
"ENSG00000275939" 0 NA NA NA NA NA NA
"ENSG00000275942" 0 NA NA NA NA NA NA
"ENSG00000275944" 0.015427605311482 -0.523077193328103 8.1030458415403 -0.0645531573629444 0.948529781880197 NA NA
"ENSG00000275948" 0 NA NA NA NA NA NA
"ENSG00000275956" 0.0101711875132875 0 8.10304584154004 0 1 NA NA
"ENSG00000275958" 0 NA NA NA NA NA NA
"ENSG00000275959" 0 NA NA NA NA NA NA
"ENSG00000275963" 0.146521267798377 0 8.10304584150536 0 1 NA NA
"ENSG00000275965" 0.0380146895538803 -1.15544195403736 8.10286630887054 -0.14259669479829 0.886608707974073 NA NA
"ENSG00000275968" 0 NA NA NA NA NA NA
"ENSG00000275971" 0 NA NA NA NA NA NA
"ENSG00000275980" 0 NA NA NA NA NA NA
"ENSG00000275981" 0 NA NA NA NA NA NA
"ENSG00000275993" 4.20938180255649 0.404398785665495 0.566583978466871 0.713749066395708 0.475382359899578 NA NA
"ENSG00000275995" 0.0315432188216997 0.759098064141145 8.1030458415403 0.0936805836947912 0.925362894404572 NA NA
"ENSG00000275997" 0 NA NA NA NA NA NA
"ENSG00000276003" 0 NA NA NA NA NA NA
"ENSG00000276007" 1.83436495620639 0.870770761320148 0.789796416825342 1.10252559111409 0.270233239154244 NA NA
"ENSG00000276012" 0 NA NA NA NA NA NA
"ENSG00000276015" 0 NA NA NA NA NA NA
"ENSG00000276019" 0 NA NA NA NA NA NA
"ENSG00000276039" 0 NA NA NA NA NA NA
"ENSG00000276048" 0 NA NA NA NA NA NA
"ENSG00000276054" 0 NA NA NA NA NA NA
"ENSG00000276055" 0 NA NA NA NA NA NA
"ENSG00000276057" 0 NA NA NA NA NA NA
"ENSG00000276063" 0.402127167965864 0.43862216598755 3.10317200432762 0.141346391813234 0.887596302103279 NA NA
"ENSG00000276064" 0 NA NA NA NA NA NA
"ENSG00000276071" 0.277951912167275 -1.125065855004 5.25507212750201 -0.214091420194987 0.830475766381313 NA NA
"ENSG00000276074" 0 NA NA NA NA NA NA
"ENSG00000276075" 1.39593559431485 -1.31983002515525 1.00707628706142 -1.31055615360224 0.19000776095967 NA NA
"ENSG00000276076" 0.0190359086654875 0 8.1030458415403 0 1 NA NA
"ENSG00000276077" 0.307142243777077 0.759027281240213 6.29085519427751 0.120655659333991 0.903963781052235 NA NA
"ENSG00000276087" 0.10773995086806 0 8.10304584148751 0 1 NA NA
"ENSG00000276089" 0 NA NA NA NA NA NA
"ENSG00000276092" 0.133315360312092 -0.523225969724599 8.10304584148664 -0.0645715179156144 0.948515162778833 NA NA
"ENSG00000276093" 0.133694082162092 0 8.10304584148715 0 1 NA NA
"ENSG00000276097" 0.054894276596873 0 8.1030458415374 0 1 NA NA
"ENSG00000276098" 0 NA NA NA NA NA NA
"ENSG00000276100" 0 NA NA NA NA NA NA
"ENSG00000276101" 0.228886387301466 -0.843753984178425 6.32914682585181 -0.133312436477545 0.893946292504225 NA NA
"ENSG00000276105" 0.011933676072528 0 8.10304584153629 0 1 NA NA
"ENSG00000276109" 0 NA NA NA NA NA NA
"ENSG00000276110" 0.0341991129010148 0 8.1030458415403 0 1 NA NA
"ENSG00000276115" 2.34324093176936 -0.391879688963738 0.7473585251083 -0.524353005683518 0.600033036094594 NA NA
"ENSG00000276118" 0 NA NA NA NA NA NA
"ENSG00000276121" 0.176438086455422 0.118041329247445 8.10304584148891 0.0145675257867917 0.988377207171325 NA NA
"ENSG00000276122" 0.0110535018371743 0 8.10304584153701 0 1 NA NA
"ENSG00000276127" 0.18717914767274 -0.236469139107023 8.10242280802629 -0.0291849912933174 0.976717051348621 NA NA
"ENSG00000276128" 0 NA NA NA NA NA NA
"ENSG00000276131" 1.44903356196594 0.159619162649726 0.840135498820071 0.189992165399394 0.849315269821577 NA NA
"ENSG00000276136" 0.563611322832247 0.336123985818914 1.88442945627335 0.178369099835466 0.858433114902127 NA NA
"ENSG00000276140" 0 NA NA NA NA NA NA
"ENSG00000276148" 1.41249606606325 -0.98022318104425 0.982674020977167 -0.997505948177525 0.318518988043463 NA NA
"ENSG00000276149" 0 NA NA NA NA NA NA
"ENSG00000276150" 0 NA NA NA NA NA NA
"ENSG00000276156" 0 NA NA NA NA NA NA
"ENSG00000276166" 0.472331475811497 1.61277723958534 2.04587610307739 0.78830640680509 0.430517501035262 NA NA
"ENSG00000276174" 0.31352465814331 1.36686840055768 3.15173642993574 0.433687407225722 0.664515452346119 NA NA
"ENSG00000276179" 0 NA NA NA NA NA NA
"ENSG00000276185" 0 NA NA NA NA NA NA
"ENSG00000276188" 0.268624047437805 1.11712098153003 5.86097527087912 0.190603257973219 0.848836437497262 NA NA
"ENSG00000276189" 0 NA NA NA NA NA NA
"ENSG00000276204" 0 NA NA NA NA NA NA
"ENSG00000276205" 0 NA NA NA NA NA NA
"ENSG00000276206" 0 NA NA NA NA NA NA
"ENSG00000276208" 0 NA NA NA NA NA NA
"ENSG00000276214" 0 NA NA NA NA NA NA
"ENSG00000276216" 0.0769070905827307 0 8.1030458414996 0 1 NA NA
"ENSG00000276223" 0.128432013828079 0.118086981611693 8.10304584148099 0.0145731597626147 0.988372712386135 NA NA
"ENSG00000276225" 0 NA NA NA NA NA NA
"ENSG00000276229" 0 NA NA NA NA NA NA
"ENSG00000276232" 0 NA NA NA NA NA NA
"ENSG00000276233" 0 NA NA NA NA NA NA
"ENSG00000276241" 0 NA NA NA NA NA NA
"ENSG00000276248" 4.84940001076232 -0.706919038033094 0.551738146015685 -1.28125822573268 0.200102980649436 NA NA
"ENSG00000276250" 0.879153800677324 -1.25459454716276 1.50169711699854 -0.835451125903696 0.403463754104919 NA NA
"ENSG00000276251" 0.0127985154158495 0 8.1030458415403 0 1 NA NA
"ENSG00000276259" 0 NA NA NA NA NA NA
"ENSG00000276261" 0.623789838096402 -1.1390824387082 1.53639004313891 -0.741401861978363 0.458449815859442 NA NA
"ENSG00000276266" 0.014682632128395 0 8.10304584153901 0 1 NA NA
"ENSG00000276269" 0.0222531692419847 0 8.1030458415403 0 1 NA NA
"ENSG00000276272" 0.443314803919338 -0.427964879280531 2.0119551015618 -0.212710949140127 0.831552426022988 NA NA
"ENSG00000276277" 0 NA NA NA NA NA NA
"ENSG00000276278" 0.86078125013434 1.51565755581357 1.23165847462011 1.23058265505059 0.218478995704644 NA NA
"ENSG00000276282" 0.0903369116185257 1.7493378409261 8.06605944664374 0.216876388340281 0.828304679046402 NA NA
"ENSG00000276289" 0.50855990924529 0.706407225145886 2.64886202611319 0.266683284437594 0.789713025044308 NA NA
"ENSG00000276292" 0.126623106659482 -0.843640950654477 8.10304584150223 -0.104114053796106 0.91707883815446 NA NA
"ENSG00000276294" 0 NA NA NA NA NA NA
"ENSG00000276298" 0 NA NA NA NA NA NA
"ENSG00000276302" 0 NA NA NA NA NA NA
"ENSG00000276304" 0 NA NA NA NA NA NA
"ENSG00000276308" 0.0112230312477958 0 8.1030458415403 0 1 NA NA
"ENSG00000276317" 0 NA NA NA NA NA NA
"ENSG00000276332" 0.0171149362079666 0 8.1030458415403 0 1 NA NA
"ENSG00000276334" 1.88507232178914 -1.47740593692843 0.986687264837587 -1.49733962277462 0.134304909888782 NA NA
"ENSG00000276337" 0.898338062220004 1.09883190813645 1.10019261215967 0.99876321290637 0.317909410529722 NA NA
"ENSG00000276348" 0 NA NA NA NA NA NA
"ENSG00000276362" 0 NA NA NA NA NA NA
"ENSG00000276375" 0.0572983638081186 0 8.1030458415368 0 1 NA NA
"ENSG00000276384" 0.954079411214511 -0.0753849238787552 1.14447734384722 -0.0658684283127397 0.947482576533082 NA NA
"ENSG00000276385" 0 NA NA NA NA NA NA
"ENSG00000276388" 0 NA NA NA NA NA NA
"ENSG00000276390" 3.99080254417975 0.364828767067088 0.464504609075061 0.785414740649289 0.432210440919198 NA NA
"ENSG00000276391" 0 NA NA NA NA NA NA
"ENSG00000276393" 0.0256403202711584 -0.843550487955701 8.1030458415403 -0.104102889759211 0.917087697624792 NA NA
"ENSG00000276398" 0 NA NA NA NA NA NA
"ENSG00000276403" 0 NA NA NA NA NA NA
"ENSG00000276406" 0.032072177245615 0 8.1030458415403 0 1 NA NA
"ENSG00000276407" 0.0112119951205771 0 8.1030458415403 0 1 NA NA
"ENSG00000276408" 0.70761094287403 -0.11866302799868 1.61077899650925 -0.073668099879522 0.941274482402467 NA NA
"ENSG00000276411" 0 NA NA NA NA NA NA
"ENSG00000276412" 0.0803523008951144 0 8.10304584152465 0 1 NA NA
"ENSG00000276413" 0 NA NA NA NA NA NA
"ENSG00000276417" 0.148573446699348 -0.523253393252895 8.10304584148889 -0.0645749022637579 0.948512468083596 NA NA
"ENSG00000276418" 0.664092646742745 -1.16715235158846 8.10260827170809 -0.144046498664363 0.885463751864483 NA NA
"ENSG00000276422" 0.131745127852322 -0.549032550125634 8.10228448408449 -0.0677626848580931 0.945974548624523 NA NA
"ENSG00000276426" 0 NA NA NA NA NA NA
"ENSG00000276428" 0 NA NA NA NA NA NA
"ENSG00000276431" 0 NA NA NA NA NA NA
"ENSG00000276434" 0.88928432576952 -0.897663725444946 1.3590140008344 -0.660525737699394 0.508916507488699 NA NA
"ENSG00000276436" 0.228622150424087 0.118009809219214 7.15774297240655 0.0164870140872824 0.9868458619386 NA NA
"ENSG00000276445" 3.16821245966048 -0.00510198575924462 0.578569568938899 -0.0088182753348084 0.992964125444822 NA NA
"ENSG00000276449" 2.98518846950818 -0.0450662741340966 0.60222806832391 -0.074832570091797 0.94034792727549 NA NA
"ENSG00000276454" 0 NA NA NA NA NA NA
"ENSG00000276460" 0 NA NA NA NA NA NA
"ENSG00000276467" 0.0254120309879771 0 8.1030458415403 0 1 NA NA
"ENSG00000276470" 0 NA NA NA NA NA NA
"ENSG00000276471" 0 NA NA NA NA NA NA
"ENSG00000276473" 0 NA NA NA NA NA NA
"ENSG00000276474" 0 NA NA NA NA NA NA
"ENSG00000276478" 0 NA NA NA NA NA NA
"ENSG00000276486" 0.0338523811315585 0 8.10304584153667 0 1 NA NA
"ENSG00000276487" 0 NA NA NA NA NA NA
"ENSG00000276488" 0.0466683081050157 -0.523127060748392 8.10304584151476 -0.0645593115206417 0.948524881794004 NA NA
"ENSG00000276490" 0.0187630813613067 0.759111761156714 8.10304584153815 0.0936822740487689 0.925361551602535 NA NA
"ENSG00000276494" 0 NA NA NA NA NA NA
"ENSG00000276496" 0 NA NA NA NA NA NA
"ENSG00000276502" 0 NA NA NA NA NA NA
"ENSG00000276505" 0.459605767968464 -2.88208565350809 2.25085055265929 -1.2804429197234 0.200389407471897 NA NA
"ENSG00000276507" 0.210735450448289 -0.831085855696528 6.59092356192402 -0.126095508146648 0.899656323071412 NA NA
"ENSG00000276508" 0.0146475471832474 0 8.1030458415403 0 1 NA NA
"ENSG00000276509" 1.30897342565908 0.027664156023075 0.947478166857158 0.0291976712401075 0.976706938524503 NA NA
"ENSG00000276514" 0.0930190082054718 -0.523127686336611 8.1030458415129 -0.064559388724739 0.948524820322284 NA NA
"ENSG00000276517" 4.05948888798434 -0.959331795016627 0.567332615251271 -1.69095125016167 0.0908461137889065 NA NA
"ENSG00000276519" 0 NA NA NA NA NA NA
"ENSG00000276520" 0 NA NA NA NA NA NA
"ENSG00000276521" 0 NA NA NA NA NA NA
"ENSG00000276523" 0.13380137514474 -0.843667124948861 8.10304584149253 -0.104117283975955 0.917076274775159 NA NA
"ENSG00000276527" 0.0136681528792657 0 8.1030458415403 0 1 NA NA
"ENSG00000276528" 0 NA NA NA NA NA NA
"ENSG00000276530" 0 NA NA NA NA NA NA
"ENSG00000276533" 0.151786538838482 0.111135982176321 8.10290847199759 0.0137155667696839 0.989056904129529 NA NA
"ENSG00000276535" 0 NA NA NA NA NA NA
"ENSG00000276538" 0 NA NA NA NA NA NA
"ENSG00000276542" 0.101343854267478 -0.523159628190619 8.10304584151957 -0.0645633306811591 0.948521681644209 NA NA
"ENSG00000276548" 0 NA NA NA NA NA NA
"ENSG00000276556" 0 NA NA NA NA NA NA
"ENSG00000276563" 0 NA NA NA NA NA NA
"ENSG00000276564" 3.51988032684948 -0.311405305512742 0.552356001706435 -0.563776449519321 0.572906281238173 NA NA
"ENSG00000276569" 0 NA NA NA NA NA NA
"ENSG00000276570" 2.99783331570898 -1.75234571389313 4.14639994156348 -0.422618594103195 0.67257355807402 NA NA
"ENSG00000276571" 2.19344187604586 -0.971991672583175 0.811450993846995 -1.1978439609459 0.230977769374491 NA NA
"ENSG00000276573" 0.401293229598554 -2.53786886457124 2.26656802393845 -1.11969675640327 0.262843007739114 NA NA
"ENSG00000276578" 0 NA NA NA NA NA NA
"ENSG00000276586" 0 NA NA NA NA NA NA
"ENSG00000276593" 0.172728350127706 -0.523254415514868 8.10304584147991 -0.0645750284215722 0.948512367633876 NA NA
"ENSG00000276603" 0.279539692510322 1.17881666350499 5.79854953842987 0.203295092279954 0.838904391231928 NA NA
"ENSG00000276605" 0.0209078162458522 -0.523089547034149 8.1030458415403 -0.0645546819385531 0.948528567976788 NA NA
"ENSG00000276609" 0 NA NA NA NA NA NA
"ENSG00000276620" 0 NA NA NA NA NA NA
"ENSG00000276623" 0 NA NA NA NA NA NA
"ENSG00000276627" 0.0203423750265751 0 8.1030458415338 0 1 NA NA
"ENSG00000276631" 0 NA NA NA NA NA NA
"ENSG00000276632" 0 NA NA NA NA NA NA
"ENSG00000276633" 0.0406147633022819 -0.523123635107428 8.10304584153724 -0.0645588887607954 0.948525218405349 NA NA
"ENSG00000276637" 0 NA NA NA NA NA NA
"ENSG00000276638" 0.0780950683851779 -1.98460415500362 8.096963088893 -0.245104755105775 0.806375321167931 NA NA
"ENSG00000276642" 0 NA NA NA NA NA NA
"ENSG00000276643" 0 NA NA NA NA NA NA
"ENSG00000276649" 0.170868623384726 -0.843722889856427 8.10304584147745 -0.104124165944813 0.917070813442335 NA NA
"ENSG00000276650" 0 NA NA NA NA NA NA
"ENSG00000276651" 1.12089839007824 -0.0151230913064436 0.956222334170977 -0.0158154550108422 0.987381618663349 NA NA
"ENSG00000276663" 0.014682632128395 0 8.10304584153901 0 1 NA NA
"ENSG00000276664" 0 NA NA NA NA NA NA
"ENSG00000276667" 0 NA NA NA NA NA NA
"ENSG00000276668" 0.877771743086665 1.36214985461566 0.935761014331814 1.45565997487971 0.145486639624036 NA NA
"ENSG00000276670" 0 NA NA NA NA NA NA
"ENSG00000276672" 4.80242602178545 -0.818689165268075 0.485586575570944 -1.68597981586595 0.0917996870857798 NA NA
"ENSG00000276673" 0 NA NA NA NA NA NA
"ENSG00000276675" 0 NA NA NA NA NA NA
"ENSG00000276678" 0 NA NA NA NA NA NA
"ENSG00000276680" 0 NA NA NA NA NA NA
"ENSG00000276685" 0 NA NA NA NA NA NA
"ENSG00000276687" 0 NA NA NA NA NA NA
"ENSG00000276688" 0 NA NA NA NA NA NA
"ENSG00000276689" 0 NA NA NA NA NA NA
"ENSG00000276690" 0 NA NA NA NA NA NA
"ENSG00000276691" 0.0324590276465397 0 8.10304584153374 0 1 NA NA
"ENSG00000276693" 0.00945465382613522 0 8.1030458415403 0 1 NA NA
"ENSG00000276698" 1.02540469872634 -0.687511672058657 1.32854757981421 -0.517491193017568 0.604813315247211 NA NA
"ENSG00000276702" 0.275565478403314 -1.33185391218509 4.31503048197682 -0.308654577933581 0.757584299296623 NA NA
"ENSG00000276704" 0.204211653659632 -0.843732535545826 8.10304584147243 -0.104125356323112 0.917069868792704 NA NA
"ENSG00000276706" 0 NA NA NA NA NA NA
"ENSG00000276707" 0 NA NA NA NA NA NA
"ENSG00000276721" 0 NA NA NA NA NA NA
"ENSG00000276722" 0 NA NA NA NA NA NA
"ENSG00000276724" 0.762518866216505 1.2482718733149 1.43583458806567 0.869370248975933 0.384644650399741 NA NA
"ENSG00000276727" 0.0651319381355423 1.68451411168879 8.08038576278247 0.208469516325262 0.834862382194799 NA NA
"ENSG00000276728" 2.9124731569115 -0.272314763067778 0.540236221610266 -0.504066095857285 0.614214930996442 NA NA
"ENSG00000276730" 0 NA NA NA NA NA NA
"ENSG00000276738" 0 NA NA NA NA NA NA
"ENSG00000276740" 0.115596708541654 0.438545231947242 8.10304584149777 0.0541210355371976 0.956838732872096 NA NA
"ENSG00000276742" 0.600608716692107 1.68175344614256 1.31895857180677 1.27506161458795 0.20228743445671 NA NA
"ENSG00000276744" 0.728363206934101 0.365873302608626 1.64746519042471 0.222082569474081 0.824249606610248 NA NA
"ENSG00000276754" 0.030284143976418 0 8.10304584153646 0 1 NA NA
"ENSG00000276755" 0 NA NA NA NA NA NA
"ENSG00000276758" 0 NA NA NA NA NA NA
"ENSG00000276759" 0 NA NA NA NA NA NA
"ENSG00000276763" 0.0126043354413591 -0.523075134309478 8.1030458415403 -0.064552903258665 0.948529984204087 NA NA
"ENSG00000276768" 0.13630960603002 0.758989831494583 8.10304584151615 0.0936672266625817 0.925373505118627 NA NA
"ENSG00000276771" 0 NA NA NA NA NA NA
"ENSG00000276772" 0.473853063884853 -1.13916391935786 2.50130810818212 -0.455427268488635 0.648801881352992 NA NA
"ENSG00000276784" 0 NA NA NA NA NA NA
"ENSG00000276786" 0.0209078162458522 -0.523089547034149 8.1030458415403 -0.0645546819385531 0.948528567976788 NA NA
"ENSG00000276790" 0.404974368328262 0.588001602823894 2.46118942214431 0.238909527862182 0.811175737306705 NA NA
"ENSG00000276791" 1.82814961086617 -0.900296877267716 0.910390437434501 -0.988912932570745 0.322705742512403 NA NA
"ENSG00000276805" 0 NA NA NA NA NA NA
"ENSG00000276807" 0 NA NA NA NA NA NA
"ENSG00000276809" 0.195350672849648 0.438541923869373 6.04064965432419 0.0725984701919344 0.942125644119628 NA NA
"ENSG00000276810" 0.243694178518743 1.31091076264768 4.939564004756 0.265389973970474 0.790709058953408 NA NA
"ENSG00000276822" 0 NA NA NA NA NA NA
"ENSG00000276828" 0 NA NA NA NA NA NA
"ENSG00000276829" 0 NA NA NA NA NA NA
"ENSG00000276831" 0.0210827582273883 0 8.1030458415403 0 1 NA NA
"ENSG00000276841" 0 NA NA NA NA NA NA
"ENSG00000276842" 0.0950168889219628 -0.843640435407006 8.10304584151923 -0.104113990208999 0.917078888615397 NA NA
"ENSG00000276845" 0 NA NA NA NA NA NA
"ENSG00000276846" 0.737659790554441 -2.02661898896749 1.72746028096026 -1.17317834239345 0.240724295156739 NA NA
"ENSG00000276850" 0.0433841169684805 0 8.10304584152157 0 1 NA NA
"ENSG00000276851" 0.374531488165702 -0.525920029315875 2.89695181865342 -0.181542553082687 0.855941735487158 NA NA
"ENSG00000276853" 0.761548365828306 -2.07387852357243 1.45193979519374 -1.42835021840262 0.153191080171476 NA NA
"ENSG00000276854" 0 NA NA NA NA NA NA
"ENSG00000276859" 0 NA NA NA NA NA NA
"ENSG00000276863" 0.179561893684137 0.438456170493826 8.10304584143019 0.0541100444294708 0.956847489675752 NA NA
"ENSG00000276867" 0.746423406285057 0.587878125253992 1.3933716340494 0.421910501755736 0.673090344390864 NA NA
"ENSG00000276868" 0 NA NA NA NA NA NA
"ENSG00000276873" 0 NA NA NA NA NA NA
"ENSG00000276874" 0 NA NA NA NA NA NA
"ENSG00000276884" 0 NA NA NA NA NA NA
"ENSG00000276888" 0.0260353705360502 0 8.10304584152993 0 1 NA NA
"ENSG00000276892" 0 NA NA NA NA NA NA
"ENSG00000276897" 0 NA NA NA NA NA NA
"ENSG00000276898" 0 NA NA NA NA NA NA
"ENSG00000276900" 2.69099338953929 0.302826333478234 0.625758499970463 0.483934830278019 0.628432120505498 NA NA
"ENSG00000276915" 0 NA NA NA NA NA NA
"ENSG00000276916" 0.13448862047366 -0.523223898362386 8.1030458414839 -0.0645712622880298 0.948515366315374 NA NA
"ENSG00000276919" 0 NA NA NA NA NA NA
"ENSG00000276928" 0 NA NA NA NA NA NA
"ENSG00000276929" 0 NA NA NA NA NA NA
"ENSG00000276931" 0.508437866266411 -1.34877081072155 1.77188638147031 -0.761206150025452 0.446533945476472 NA NA
"ENSG00000276934" 0.962551881358751 0.615505058986167 1.06859995476031 0.575992031671221 0.564620567564705 NA NA
"ENSG00000276945" 0.0248724448573006 0 8.1030458415403 0 1 NA NA
"ENSG00000276949" 0 NA NA NA NA NA NA
"ENSG00000276951" 0 NA NA NA NA NA NA
"ENSG00000276952" 0.217366618046007 -0.523206207254256 5.19275838798252 -0.100756894151883 0.919743446120185 NA NA
"ENSG00000276957" 0.370011762154671 1.73780511484673 2.79203640065172 0.622414920679791 0.53366907182339 NA NA
"ENSG00000276958" 0 NA NA NA NA NA NA
"ENSG00000276960" 0 NA NA NA NA NA NA
"ENSG00000276963" 0 NA NA NA NA NA NA
"ENSG00000276965" 0 NA NA NA NA NA NA
"ENSG00000276968" 0.316321574810311 -0.897076598646033 3.6014961488868 -0.249084425350091 0.803295476626482 NA NA
"ENSG00000276972" 0.0595210601921954 -1.19691359140013 8.10244211402569 -0.147722572349912 0.882561716917544 NA NA
"ENSG00000276980" 0 NA NA NA NA NA NA
"ENSG00000276984" 0.0171149362079666 0 8.1030458415403 0 1 NA NA
"ENSG00000276991" 0 NA NA NA NA NA NA
"ENSG00000276992" 0 NA NA NA NA NA NA
"ENSG00000276993" 0 NA NA NA NA NA NA
"ENSG00000276997" 0.170326690133362 -0.843673697352703 8.10304531276715 -0.104118101872565 0.917075625715695 NA NA
"ENSG00000277003" 0 NA NA NA NA NA NA
"ENSG00000277007" 0.543412561315842 -1.90839108956446 1.95798162571347 -0.974672624350628 0.329722676459356 NA NA
"ENSG00000277011" 0 NA NA NA NA NA NA
"ENSG00000277017" 0.0211364713635423 0 8.1030458415403 0 1 NA NA
"ENSG00000277020" 0.0722699815831584 0 8.10304584152656 0 1 NA NA
"ENSG00000277022" 0.496209772155988 -2.19225702154034 1.95159777090435 -1.12331396060391 0.261304176703366 NA NA
"ENSG00000277024" 0 NA NA NA NA NA NA
"ENSG00000277035" 0 NA NA NA NA NA NA
"ENSG00000277040" 0.0219119887065876 0 8.10304584153618 0 1 NA NA
"ENSG00000277041" 0 NA NA NA NA NA NA
"ENSG00000277047" 0.0235888494369387 0 8.10304584153592 0 1 NA NA
"ENSG00000277056" 0 NA NA NA NA NA NA
"ENSG00000277066" 0 NA NA NA NA NA NA
"ENSG00000277067" 0.0146733036938778 0 8.1030458415346 0 1 NA NA
"ENSG00000277081" 0 NA NA NA NA NA NA
"ENSG00000277087" 0.102578895751828 0.759043202388177 8.10304584153114 0.0936738131848887 0.92536827283904 NA NA
"ENSG00000277095" 0 NA NA NA NA NA NA
"ENSG00000277096" 0 NA NA NA NA NA NA
"ENSG00000277099" 0 NA NA NA NA NA NA
"ENSG00000277103" 0.0390926194451121 -0.843564900680371 8.1030458415403 -0.104104668439099 0.91708628611303 NA NA
"ENSG00000277109" 0 NA NA NA NA NA NA
"ENSG00000277117" 0.23535356516165 -1.50291775004591 7.12114380834741 -0.211050049050293 0.832848217312393 NA NA
"ENSG00000277119" 0 NA NA NA NA NA NA
"ENSG00000277124" 0 NA NA NA NA NA NA
"ENSG00000277128" 0.112633508600026 -1.20425529238181 8.10232466614385 -0.148630836457823 0.881844939289768 NA NA
"ENSG00000277129" 0 NA NA NA NA NA NA
"ENSG00000277130" 0.162755478746889 -0.843725128768802 8.10304584147348 -0.104124442249901 0.917070594174635 NA NA
"ENSG00000277133" 0 NA NA NA NA NA NA
"ENSG00000277135" 0.282647277566406 -0.21897748106738 5.81060369964651 -0.0376858399550982 0.969938166056302 NA NA
"ENSG00000277144" 0.137632216452589 0.438508925039265 8.10304584148789 0.0541165548878032 0.956842302681533 NA NA
"ENSG00000277146" 0 NA NA NA NA NA NA
"ENSG00000277151" 0.317546867764505 -2.00770670712756 3.87664653453124 -0.517897798843383 0.60452957787177 NA NA
"ENSG00000277152" 0.964919995545296 -0.524352797081901 1.21403089581266 -0.431910587193834 0.665806399687645 NA NA
"ENSG00000277159" 2.54635296771102 -1.32385054182377 0.889755179147315 -1.48788180484935 0.136782066923027 NA NA
"ENSG00000277162" 0 NA NA NA NA NA NA
"ENSG00000277170" 0.0884011424339938 0 8.10304584150656 0 1 NA NA
"ENSG00000277171" 0 NA NA NA NA NA NA
"ENSG00000277173" 0.0616254230709635 -0.523138962264028 8.1030458415403 -0.0645607802910547 0.948523712324483 NA NA
"ENSG00000277174" 0.0425960975397449 -0.843562841661746 8.1030458415403 -0.104104414334819 0.917086487763227 NA NA
"ENSG00000277182" 1.38355927672529 0.497612970335552 0.95287338567705 0.522223600548965 0.601514655744181 NA NA
"ENSG00000277186" 0.0829350546561089 0 8.1030458415087 0 1 NA NA
"ENSG00000277188" 0 NA NA NA NA NA NA
"ENSG00000277191" 0 NA NA NA NA NA NA
"ENSG00000277206" 0 NA NA NA NA NA NA
"ENSG00000277210" 0.0146475471832474 0 8.1030458415403 0 1 NA NA
"ENSG00000277211" 0.0101711875132875 0 8.10304584154004 0 1 NA NA
"ENSG00000277214" 0.21040879354081 0 8.10304584146912 0 1 NA NA
"ENSG00000277217" 0 NA NA NA NA NA NA
"ENSG00000277218" 0.834860865404211 0.798518062622139 1.32011398396164 0.604885693450347 0.545254949688625 NA NA
"ENSG00000277223" 0.115721325367708 -0.203769416677372 8.10301710274426 -0.0251473511771758 0.97993743133179 NA NA
"ENSG00000277227" 0 NA NA NA NA NA NA
"ENSG00000277228" 0.0577905888906652 -0.523131683222084 8.1030458415056 -0.0645598819819687 0.948524427579275 NA NA
"ENSG00000277229" 0 NA NA NA NA NA NA
"ENSG00000277235" 0.197198992413915 0.118000739796333 7.68536780579948 0.0153539482791296 0.987749803040457 NA NA
"ENSG00000277245" 0.923697054695379 -1.09465988039493 1.42838010763698 -0.766364551383923 0.443459419080902 NA NA
"ENSG00000277246" 0.362261181901882 0.0452737374496901 3.96108744609596 0.0114296233208161 0.990880678569346 NA NA
"ENSG00000277247" 0.0555910174033749 0 8.10304584153521 0 1 NA NA
"ENSG00000277252" 0 NA NA NA NA NA NA
"ENSG00000277269" 0 NA NA NA NA NA NA
"ENSG00000277270" 4.93027572390491 -0.174394237313835 0.472812590906105 -0.368844317321633 0.712243769615745 NA NA
"ENSG00000277277" 0 NA NA NA NA NA NA
"ENSG00000277287" 3.80517254780086 -0.332620605166394 0.500736407977797 -0.664262873374174 0.506522078777647 NA NA
"ENSG00000277289" 0 NA NA NA NA NA NA
"ENSG00000277290" 0.0315083435187234 0 8.10304584152112 0 1 NA NA
"ENSG00000277299" 0.0146475471832474 0 8.1030458415403 0 1 NA NA
"ENSG00000277301" 0.723694354415478 1.04871798906914 1.76594896285928 0.593855208233844 0.552608959765948 NA NA
"ENSG00000277304" 3.60286976250371 -1.80813413909918 0.73045303432876 -2.47535988506193 0.0133101977265175 NA NA
"ENSG00000277306" 0 NA NA NA NA NA NA
"ENSG00000277310" 0.144067927467657 -0.523233232930739 8.10304584148472 -0.0645724142706894 0.948514449080406 NA NA
"ENSG00000277311" 0 NA NA NA NA NA NA
"ENSG00000277315" 0 NA NA NA NA NA NA
"ENSG00000277319" 0 NA NA NA NA NA NA
"ENSG00000277320" 0 NA NA NA NA NA NA
"ENSG00000277324" 0.367748869425555 -0.154763371595869 2.589393856314 -0.0597681852138841 0.952340264781805 NA NA
"ENSG00000277332" 0 NA NA NA NA NA NA
"ENSG00000277340" 0 NA NA NA NA NA NA
"ENSG00000277342" 1.89063114768004 0.419270252133458 0.817038857777123 0.513158276552655 0.607840609229849 NA NA
"ENSG00000277350" 0.194140169998093 -1.23613039755108 8.10177878187367 -0.152575185133011 0.878733295240548 NA NA
"ENSG00000277351" 0.631652327870429 0.407741773929654 1.59168975115033 0.256169126951388 0.797820246534623 NA NA
"ENSG00000277358" 0 NA NA NA NA NA NA
"ENSG00000277368" 0.839930785211952 1.08084787285675 1.32858723706797 0.813531729570161 0.41591326207697 NA NA
"ENSG00000277369" 0.208146062762721 0.438545029451124 5.88340441356221 0.0745393310784835 0.940581246521371 NA NA
"ENSG00000277373" 0.103141605529891 0 8.1030458414925 0 1 NA NA
"ENSG00000277382" 0.188893289416856 -0.495560753897711 6.11755729391895 -0.0810063118477557 0.935436932875469 NA NA
"ENSG00000277386" 0.0700846599855197 -0.523120431502115 8.1030458415403 -0.0645584934026086 0.948525533198856 NA NA
"ENSG00000277397" 0 NA NA NA NA NA NA
"ENSG00000277408" 0 NA NA NA NA NA NA
"ENSG00000277412" 0 NA NA NA NA NA NA
"ENSG00000277413" 0 NA NA NA NA NA NA
"ENSG00000277423" 0.427598724489279 -0.503787579333477 2.60738307777509 -0.193215789282243 0.846789973668021 NA NA
"ENSG00000277425" 0.038527246321074 0 8.10304584152506 0 1 NA NA
"ENSG00000277426" 0 NA NA NA NA NA NA
"ENSG00000277435" 0.0642633784849551 0 8.10304584153657 0 1 NA NA
"ENSG00000277437" 0.0106008753310464 0 8.10304584153717 0 1 NA NA
"ENSG00000277440" 0.200937367315103 0 7.63314723617322 0 1 NA NA
"ENSG00000277444" 0 NA NA NA NA NA NA
"ENSG00000277447" 0.0153891473570691 0 8.1030458415403 0 1 NA NA
"ENSG00000277450" 0.551577745509592 -2.637419470903 1.88535867781227 -1.39889534121083 0.161844369845217 NA NA
"ENSG00000277453" 0.59041569970905 -1.19866293476751 1.65654179177418 -0.723593537283308 0.46931531019688 NA NA
"ENSG00000277458" 0 NA NA NA NA NA NA
"ENSG00000277459" 5.65055849461159 -0.56923853874671 0.463044260421035 -1.22933936861482 0.218944592558452 NA NA
"ENSG00000277460" 0.0145588991855777 0.759128948609107 8.1030458415403 0.0936843951588462 0.925359866612016 NA NA
"ENSG00000277463" 0.2461706114131 -0.498995224651412 5.46428981606968 -0.0913193189687596 0.927238867807396 NA NA
"ENSG00000277465" 0 NA NA NA NA NA NA
"ENSG00000277466" 0 NA NA NA NA NA NA
"ENSG00000277468" 0 NA NA NA NA NA NA
"ENSG00000277469" 0 NA NA NA NA NA NA
"ENSG00000277476" 1.76956682987022 -0.815534139646476 0.898693106363499 -0.907466780229883 0.364160008906017 NA NA
"ENSG00000277479" 0 NA NA NA NA NA NA
"ENSG00000277482" 0.0971212990453538 0.759015203634366 8.10304584151073 0.0936703578481614 0.925371017729944 NA NA
"ENSG00000277490" 0 NA NA NA NA NA NA
"ENSG00000277491" 0.216696788003042 1.82554627107644 6.45670499562021 0.28273651534564 0.777378822631266 NA NA
"ENSG00000277492" 0 NA NA NA NA NA NA
"ENSG00000277493" 0 NA NA NA NA NA NA
"ENSG00000277498" 0.074328183830482 -0.523153591811873 8.10304584153874 -0.0645625857291865 0.948522274792365 NA NA
"ENSG00000277499" 0 NA NA NA NA NA NA
"ENSG00000277500" 0 NA NA NA NA NA NA
"ENSG00000277501" 0 NA NA NA NA NA NA
"ENSG00000277502" 0 NA NA NA NA NA NA
"ENSG00000277504" 0.416379432837196 0.504004395434299 2.4950643384268 0.202000560735875 0.839916285813757 NA NA
"ENSG00000277509" 0 NA NA NA NA NA NA
"ENSG00000277511" 1.0168675683179 0.0433318256045359 1.16515384809658 0.0371897888637829 0.97033368028785 NA NA
"ENSG00000277513" 0 NA NA NA NA NA NA
"ENSG00000277516" 0 NA NA NA NA NA NA
"ENSG00000277524" 0 NA NA NA NA NA NA
"ENSG00000277532" 0 NA NA NA NA NA NA
"ENSG00000277542" 0 NA NA NA NA NA NA
"ENSG00000277543" 0 NA NA NA NA NA NA
"ENSG00000277544" 0.0611704406668643 -0.523135750986652 8.10304584152904 -0.0645603839861699 0.948524027871735 NA NA
"ENSG00000277545" 0.0145588991855777 0.759128948609107 8.1030458415403 0.0936843951588462 0.925359866612016 NA NA
"ENSG00000277548" 0.0370707610899919 0 8.1030458415178 0 1 NA NA
"ENSG00000277549" 0 NA NA NA NA NA NA
"ENSG00000277550" 0 NA NA NA NA NA NA
"ENSG00000277553" 0 NA NA NA NA NA NA
"ENSG00000277558" 0.0359878181184044 -0.523109513370305 8.10304584153826 -0.0645571459917842 0.948526606039174 NA NA
"ENSG00000277559" 0.0556236750914752 0.438608948903995 8.10304584153335 0.054128898871069 0.956832468022604 NA NA
"ENSG00000277562" 0 NA NA NA NA NA NA
"ENSG00000277563" 0 NA NA NA NA NA NA
"ENSG00000277565" 0 NA NA NA NA NA NA
"ENSG00000277566" 0.357957952992059 0.110523636131031 3.45364117711649 0.0320020611473336 0.974470407182841 NA NA
"ENSG00000277568" 0.489309978371045 -0.357939781635309 2.00960824888617 -0.178114207997354 0.858633284078738 NA NA
"ENSG00000277572" 0 NA NA NA NA NA NA
"ENSG00000277575" 0.0252058139938244 0.759112476865816 8.1030458415403 0.0936823623746792 0.92536148143723 NA NA
"ENSG00000277576" 0 NA NA NA NA NA NA
"ENSG00000277577" 0 NA NA NA NA NA NA
"ENSG00000277579" 0 NA NA NA NA NA NA
"ENSG00000277581" 0.627128710846755 -2.74547134002033 1.62348766579297 -1.69109467097759 0.0908187228462218 NA NA
"ENSG00000277583" 0 NA NA NA NA NA NA
"ENSG00000277587" 0.0111582819844231 0 8.1030458415403 0 1 NA NA
"ENSG00000277589" 0.150426484262778 -0.843644214311734 8.10304584147428 -0.104114456565661 0.917078518527894 NA NA
"ENSG00000277595" 0.0453863021698453 0 8.10304584153627 0 1 NA NA
"ENSG00000277597" 0.846457016126583 -0.684173819554558 1.41177178586061 -0.484620691819171 0.62794543315326 NA NA
"ENSG00000277598" 0 NA NA NA NA NA NA
"ENSG00000277599" 0 NA NA NA NA NA NA
"ENSG00000277602" 1.37418893457156 -0.131568756198697 0.997141428872445 -0.131945933033264 0.895027056903071 NA NA
"ENSG00000277608" 0.0110535018371743 0 8.10304584153701 0 1 NA NA
"ENSG00000277611" 0.0120561868881342 0 8.1030458415403 0 1 NA NA
"ENSG00000277618" 0 NA NA NA NA NA NA
"ENSG00000277619" 0 NA NA NA NA NA NA
"ENSG00000277621" 0.113568516324894 -0.843070691733629 8.10303346985257 -0.104043836776719 0.917134560606633 NA NA
"ENSG00000277640" 0 NA NA NA NA NA NA
"ENSG00000277646" 0 NA NA NA NA NA NA
"ENSG00000277647" 0 NA NA NA NA NA NA
"ENSG00000277651" 0.075221703573184 0.438581550104849 8.10304584151384 0.0541255175748717 0.956835161957459 NA NA
"ENSG00000277653" 0 NA NA NA NA NA NA
"ENSG00000277654" 0.0783974112144766 -0.523166333418635 8.10304584152613 -0.064564158175872 0.948521022773629 NA NA
"ENSG00000277655" 0 NA NA NA NA NA NA
"ENSG00000277662" 2.47104963850592 0.445489243359306 0.681823075452364 0.65337953407303 0.513511629503666 NA NA
"ENSG00000277670" 0 NA NA NA NA NA NA
"ENSG00000277672" 0 NA NA NA NA NA NA
"ENSG00000277673" 0 NA NA NA NA NA NA
"ENSG00000277675" 0.181159448772198 0.758990070421165 8.10304584147975 0.0936672561490236 0.925373481694831 NA NA
"ENSG00000277684" 0 NA NA NA NA NA NA
"ENSG00000277687" 0.402647475098692 -0.518968571506617 2.74539414729411 -0.189032446222018 0.850067386802381 NA NA
"ENSG00000277688" 0.0294747267813015 -1.09066208327123 8.10253399191789 -0.134607529491286 0.892922188121111 NA NA
"ENSG00000277689" 0 NA NA NA NA NA NA
"ENSG00000277690" 0 NA NA NA NA NA NA
"ENSG00000277692" 0.417568380160612 0.96111776667693 2.23040540409038 0.430916175559079 0.66652932152057 NA NA
"ENSG00000277693" 0.291274619253476 1.27263403405437 3.60108072079799 0.353403362136341 0.72378606562037 NA NA
"ENSG00000277694" 0 NA NA NA NA NA NA
"ENSG00000277695" 0 NA NA NA NA NA NA
"ENSG00000277701" 9.65027466592577 -0.507634082600131 0.395753015483472 -1.28270426942921 0.199595703568513 0.413628966695953 NA
"ENSG00000277702" 0.526497398131795 -2.14875651375734 1.87765826019867 -1.14438104063195 0.252465647481037 NA NA
"ENSG00000277704" 0 NA NA NA NA NA NA
"ENSG00000277705" 0 NA NA NA NA NA NA
"ENSG00000277711" 0 NA NA NA NA NA NA
"ENSG00000277715" 1.5717111391331 -0.579742979219222 0.89034635911926 -0.651143202059826 0.514954050733337 NA NA
"ENSG00000277728" 0.603935012672637 0.182097124648044 1.67099383131122 0.108975342239985 0.913222047880912 NA NA
"ENSG00000277732" 0 NA NA NA NA NA NA
"ENSG00000277737" 0.0780256937977565 -0.523131922342215 8.10304584152438 -0.0645599114917263 0.948524404082913 NA NA
"ENSG00000277738" 0.0386938863241202 -0.523110136814687 8.1030458415403 -0.0645572229312786 0.948526544778129 NA NA
"ENSG00000277743" 0 NA NA NA NA NA NA
"ENSG00000277744" 1.31070704446918 0.674012383887899 0.834463859676502 0.80771908342345 0.419252315310975 NA NA
"ENSG00000277746" 0.0588269136307166 1.72329413200669 8.0787795961694 0.213311195273083 0.831084241935797 NA NA
"ENSG00000277747" 0 NA NA NA NA NA NA
"ENSG00000277748" 0 NA NA NA NA NA NA
"ENSG00000277749" 0.20460461035523 -0.843758225531205 6.6646389780976 -0.126602240317007 0.899255223694938 NA NA
"ENSG00000277752" 0 NA NA NA NA NA NA
"ENSG00000277755" 0 NA NA NA NA NA NA
"ENSG00000277757" 0 NA NA NA NA NA NA
"ENSG00000277763" 0.306387794822223 0.369449749557861 3.53676591549445 0.104459768722412 0.916804493470752 NA NA
"ENSG00000277764" 0 NA NA NA NA NA NA
"ENSG00000277766" 0 NA NA NA NA NA NA
"ENSG00000277767" 1.45950251246089 -0.593449982502512 1.08948814714968 -0.54470531327495 0.585956209954908 NA NA
"ENSG00000277782" 0.499353781794833 0.490914330893835 1.55310065819203 0.31608661570288 0.751936765469686 NA NA
"ENSG00000277790" 0 NA NA NA NA NA NA
"ENSG00000277795" 0.0213134037051938 0.438659772018753 8.1030458415403 0.054135170971138 0.956827470937583 NA NA
"ENSG00000277797" 0 NA NA NA NA NA NA
"ENSG00000277801" 0.024757542505889 -0.523093665071395 8.1030458415403 -0.0645551901471115 0.948528163329057 NA NA
"ENSG00000277803" 0 NA NA NA NA NA NA
"ENSG00000277806" 3.20434727784546 -0.669780329876778 0.596845638086338 -1.12220025939084 0.261777302387616 NA NA
"ENSG00000277809" 0 NA NA NA NA NA NA
"ENSG00000277825" 0.279227177720165 1.6653126719383 3.90034081047938 0.426965937813425 0.669404137507399 NA NA
"ENSG00000277826" 0 NA NA NA NA NA NA
"ENSG00000277828" 0 NA NA NA NA NA NA
"ENSG00000277829" 0.721393288252639 -0.420366977462302 1.54900357363366 -0.271378959104789 0.786099583248054 NA NA
"ENSG00000277830" 0 NA NA NA NA NA NA
"ENSG00000277831" 1.65001409713413 0.144702548222528 0.865378354891365 0.167213043178892 0.867202421934695 NA NA
"ENSG00000277837" 0.0897269720873267 -0.387901340834975 8.1011790889964 -0.0478820843945853 0.961810217593986 NA NA
"ENSG00000277840" 0.0303127862394596 0 8.10304584152179 0 1 NA NA
"ENSG00000277852" 0 NA NA NA NA NA NA
"ENSG00000277855" 0.00843519566997121 -0.523075134309482 8.1030458415403 -0.0645529032586654 0.948529984204087 NA NA
"ENSG00000277859" 0 NA NA NA NA NA NA
"ENSG00000277863" 0.031230951069003 -0.843564900680371 8.1030458415403 -0.104104668439099 0.91708628611303 NA NA
"ENSG00000277866" 0 NA NA NA NA NA NA
"ENSG00000277867" 0 NA NA NA NA NA NA
"ENSG00000277869" 0 NA NA NA NA NA NA
"ENSG00000277873" 0.381913885954193 -0.888069359017597 2.74678249991811 -0.323312588107749 0.746458521587033 NA NA
"ENSG00000277876" 0 NA NA NA NA NA NA
"ENSG00000277878" 0 NA NA NA NA NA NA
"ENSG00000277879" 5.30855872206212 -0.0427743180916022 0.429792302625038 -0.0995232297794772 0.920722844762063 NA NA
"ENSG00000277881" 0 NA NA NA NA NA NA
"ENSG00000277882" 0 NA NA NA NA NA NA
"ENSG00000277895" 0.386859010525236 1.13914156540316 2.43505225347641 0.467809905835434 0.639920536104884 NA NA
"ENSG00000277901" 0.181885911802132 0.438470212194363 8.10304584145668 0.0541117773209512 0.956846109051102 NA NA
"ENSG00000277907" 0 NA NA NA NA NA NA
"ENSG00000277911" 0.0514887339090098 0 8.10304584152222 0 1 NA NA
"ENSG00000277913" 0 NA NA NA NA NA NA
"ENSG00000277916" 0 NA NA NA NA NA NA
"ENSG00000277922" 0 NA NA NA NA NA NA
"ENSG00000277930" 0.0382227856174352 -0.523108077796066 8.1030458415403 -0.0645569688269996 0.948526747101967 NA NA
"ENSG00000277935" 0 NA NA NA NA NA NA
"ENSG00000277938" 0.896025884375145 -1.74351955087508 1.43832908876 -1.21218402971895 0.22544194337448 NA NA
"ENSG00000277941" 0 NA NA NA NA NA NA
"ENSG00000277945" 1.40349507204529 -0.564141896151056 1.04984393907627 -0.537357863538681 0.591020443208604 NA NA
"ENSG00000277948" 0.0761447308475853 1.58758174262712 8.08532059669262 0.196353592123055 0.844333417253964 NA NA
"ENSG00000277952" 0.00945465382613522 0 8.1030458415403 0 1 NA NA
"ENSG00000277954" 7.23255180570861 0.428208907936511 0.377836830111953 1.13331701361573 0.257081149514186 NA NA
"ENSG00000277959" 2.90320670423813 -0.712045393506949 0.700939698204305 -1.01584400959326 0.309703674918276 NA NA
"ENSG00000277966" 0 NA NA NA NA NA NA
"ENSG00000277967" 0 NA NA NA NA NA NA
"ENSG00000277968" 0 NA NA NA NA NA NA
"ENSG00000277969" 2.42086495570877 -0.0549743368948158 0.661721849710982 -0.0830777114565987 0.93378974825111 NA NA
"ENSG00000277971" 0 NA NA NA NA NA NA
"ENSG00000277973" 0 NA NA NA NA NA NA
"ENSG00000277977" 0.0101711875132875 0 8.10304584154004 0 1 NA NA
"ENSG00000277978" 0.0904475186791989 -0.523171624091176 8.10304584153241 -0.0645648110997526 0.94852050290044 NA NA
"ENSG00000277981" 0.16186398175374 0.438488851049802 8.10304584149498 0.0541140775490051 0.956844276419781 NA NA
"ENSG00000277984" 0 NA NA NA NA NA NA
"ENSG00000277994" 0 NA NA NA NA NA NA
"ENSG00000277997" 0.0120561868881342 0 8.1030458415403 0 1 NA NA
"ENSG00000277998" 0 NA NA NA NA NA NA
"ENSG00000277999" 0.0499715570446711 -0.843592256831679 8.10304584152136 -0.104108044472484 0.917083606985893 NA NA
"ENSG00000278000" 3.90386353995921 -0.645440760460022 0.526353731424725 -1.22624904493971 0.220104970051061 NA NA
"ENSG00000278001" 0.0943280575745871 0 8.1030458415118 0 1 NA NA
"ENSG00000278002" 1.20841041406712 0.164323968194305 1.07006029784188 0.15356514817503 0.877952618639705 NA NA
"ENSG00000278004" 0 NA NA NA NA NA NA
"ENSG00000278009" 0 NA NA NA NA NA NA
"ENSG00000278011" 0.041207212150949 0 8.1030458415403 0 1 NA NA
"ENSG00000278012" 0.105127522961907 0.758989285597532 8.10304584152194 0.09366715929315 0.92537355863637 NA NA
"ENSG00000278013" 0 NA NA NA NA NA NA
"ENSG00000278017" 0.368662110454907 -2.64597336595886 2.95797315488014 -0.894522440676472 0.371042428544747 NA NA
"ENSG00000278020" 0 NA NA NA NA NA NA
"ENSG00000278022" 0.691563320760225 -1.39172964199013 1.61944532051027 -0.859386621063322 0.390127248532141 NA NA
"ENSG00000278026" 0 NA NA NA NA NA NA
"ENSG00000278035" 0.157648576289284 0.438489916294598 8.10304584147283 0.0541142090114225 0.956844171681415 NA NA
"ENSG00000278039" 0 NA NA NA NA NA NA
"ENSG00000278040" 0 NA NA NA NA NA NA
"ENSG00000278041" 0.935030882393141 -1.86565499095959 1.57537271795792 -1.18426260001376 0.236309128702596 NA NA
"ENSG00000278045" 0 NA NA NA NA NA NA
"ENSG00000278050" 0 NA NA NA NA NA NA
"ENSG00000278052" 0 NA NA NA NA NA NA
"ENSG00000278054" 0 NA NA NA NA NA NA
"ENSG00000278055" 0 NA NA NA NA NA NA
"ENSG00000278058" 2.46413234521954 -0.00275183988009266 0.630599694010064 -0.00436384588548301 0.996518165793103 NA NA
"ENSG00000278060" 0 NA NA NA NA NA NA
"ENSG00000278068" 0 NA NA NA NA NA NA
"ENSG00000278071" 0.56959878371209 -1.65265562951026 1.85933410940842 -0.888842742758095 0.37408760088605 NA NA
"ENSG00000278072" 0 NA NA NA NA NA NA
"ENSG00000278075" 0.0764616590397487 -0.523157623892489 8.10304584153616 -0.0645630833298247 0.948521878591114 NA NA
"ENSG00000278077" 0 NA NA NA NA NA NA
"ENSG00000278078" 0 NA NA NA NA NA NA
"ENSG00000278083" 0 NA NA NA NA NA NA
"ENSG00000278084" 0.0109135640315278 -0.523075134309482 8.1030458415403 -0.0645529032586654 0.948529984204087 NA NA
"ENSG00000278095" 0 NA NA NA NA NA NA
"ENSG00000278097" 0 NA NA NA NA NA NA
"ENSG00000278102" 0 NA NA NA NA NA NA
"ENSG00000278104" 0 NA NA NA NA NA NA
"ENSG00000278106" 0 NA NA NA NA NA NA
"ENSG00000278107" 2.00671657177451 1.08210638366142 0.68170538006009 1.58735197830775 0.112432949023777 NA NA
"ENSG00000278112" 0.0909721161390711 0 8.10304584151015 0 1 NA NA
"ENSG00000278113" 0 NA NA NA NA NA NA
"ENSG00000278126" 4.58485842578169 0.304017353021817 0.468486124240698 0.648935661679533 0.516379963068783 NA NA
"ENSG00000278128" 0 NA NA NA NA NA NA
"ENSG00000278130" 0 NA NA NA NA NA NA
"ENSG00000278131" 0 NA NA NA NA NA NA
"ENSG00000278144" 0 NA NA NA NA NA NA
"ENSG00000278146" 0.0462645527993367 -0.523124475609427 8.10304584153128 -0.0645589924875173 0.94852513581569 NA NA
"ENSG00000278147" 0.199573784672604 0.438509640407415 8.10304584147623 0.0541166431717393 0.956842232344214 NA NA
"ENSG00000278151" 0 NA NA NA NA NA NA
"ENSG00000278153" 0.120958134314238 0 8.10304584146425 0 1 NA NA
"ENSG00000278158" 0.0179404487891272 0 8.1030458415403 0 1 NA NA
"ENSG00000278160" 0 NA NA NA NA NA NA
"ENSG00000278171" 0 NA NA NA NA NA NA
"ENSG00000278177" 2.07196166802516 0.436456294856684 0.71255464369849 0.612523262203826 0.540191612075042 NA NA
"ENSG00000278180" 0 NA NA NA NA NA NA
"ENSG00000278181" 0 NA NA NA NA NA NA
"ENSG00000278182" 0 NA NA NA NA NA NA
"ENSG00000278192" 0 NA NA NA NA NA NA
"ENSG00000278193" 0 NA NA NA NA NA NA
"ENSG00000278197" 0 NA NA NA NA NA NA
"ENSG00000278202" 0.295464349904572 0.438594437015983 4.20704449857613 0.104252388384393 0.916969060513042 NA NA
"ENSG00000278205" 0 NA NA NA NA NA NA
"ENSG00000278206" 0.0106008753310464 0 8.10304584153717 0 1 NA NA
"ENSG00000278212" 0 NA NA NA NA NA NA
"ENSG00000278215" 0 NA NA NA NA NA NA
"ENSG00000278217" 0 NA NA NA NA NA NA
"ENSG00000278218" 0 NA NA NA NA NA NA
"ENSG00000278231" 0.415434215142425 2.63437103305513 2.5821970124584 1.02020528268951 0.307631112768517 NA NA
"ENSG00000278236" 0.140009708447647 -0.523207396422245 8.10304584148226 -0.064569225777271 0.948516987832033 NA NA
"ENSG00000278237" 0 NA NA NA NA NA NA
"ENSG00000278239" 0.0083034808044931 0 8.1030458415403 0 1 NA NA
"ENSG00000278254" 0.270527022185949 0.60004329682732 4.36667100261019 0.137414359009104 0.890703281863857 NA NA
"ENSG00000278255" 0.0112725434963834 0 8.1030458415347 0 1 NA NA
"ENSG00000278256" 0 NA NA NA NA NA NA
"ENSG00000278263" 0 NA NA NA NA NA NA
"ENSG00000278266" 0.0458943408446241 0 8.10304584153939 0 1 NA NA
"ENSG00000278275" 0 NA NA NA NA NA NA
"ENSG00000278276" 0.150738121973212 -0.843650762777477 8.10304584148881 -0.104115264714147 0.917077877204076 NA NA
"ENSG00000278283" 0 NA NA NA NA NA NA
"ENSG00000278287" 0 NA NA NA NA NA NA
"ENSG00000278305" 0 NA NA NA NA NA NA
"ENSG00000278313" 0 NA NA NA NA NA NA
"ENSG00000278319" 0 NA NA NA NA NA NA
"ENSG00000278324" 0 NA NA NA NA NA NA
"ENSG00000278330" 0.0112725434963834 0 8.1030458415347 0 1 NA NA
"ENSG00000278332" 0.00894641472455145 0 8.10304584153714 0 1 NA NA
"ENSG00000278333" 0 NA NA NA NA NA NA
"ENSG00000278334" 0 NA NA NA NA NA NA
"ENSG00000278337" 0 NA NA NA NA NA NA
"ENSG00000278341" 0.144555897727469 0.438550067809493 8.10304584150689 0.0541216323327547 0.95683825739501 NA NA
"ENSG00000278342" 0 NA NA NA NA NA NA
"ENSG00000278344" 0.284905108619208 0.495487381359026 3.57724470967329 0.138510899189862 0.889836656335929 NA NA
"ENSG00000278346" 0.0684006439784476 -0.523151335985302 8.10304584150641 -0.0645623073370204 0.948522496454716 NA NA
"ENSG00000278351" 0.0240371202886675 0.438657713000131 8.1030458415403 0.054134916866859 0.956827673386598 NA NA
"ENSG00000278356" 1.82266123121887 0.295500429084884 0.846973371131166 0.348889869690037 0.727171990718587 NA NA
"ENSG00000278358" 0 NA NA NA NA NA NA
"ENSG00000278367" 0 NA NA NA NA NA NA
"ENSG00000278370" 0.0218791761659532 0 8.1030458415403 0 1 NA NA
"ENSG00000278376" 6.60910862106595 0.545483097638464 0.375696975853879 1.45192304622282 0.146523003668617 NA NA
"ENSG00000278381" 0 NA NA NA NA NA NA
"ENSG00000278382" 0 NA NA NA NA NA NA
"ENSG00000278383" 0.335520711707659 -1.04205251660823 2.80500154710634 -0.371498018488874 0.71026663154589 NA NA
"ENSG00000278385" 0.066974916951369 -0.843611785120875 8.1030458415388 -0.104110454465931 0.917081694482027 NA NA
"ENSG00000278388" 0 NA NA NA NA NA NA
"ENSG00000278389" 0.120409082093947 1.62813765880684 8.08307271348331 0.201425586100562 0.840365810368617 NA NA
"ENSG00000278395" 0 NA NA NA NA NA NA
"ENSG00000278396" 1.11275968887468 -1.82550880201055 1.41473898490347 -1.29035024940314 0.196929077403648 NA NA
"ENSG00000278399" 0 NA NA NA NA NA NA
"ENSG00000278400" 0 NA NA NA NA NA NA
"ENSG00000278404" 0 NA NA NA NA NA NA
"ENSG00000278406" 0 NA NA NA NA NA NA
"ENSG00000278408" 0 NA NA NA NA NA NA
"ENSG00000278410" 0 NA NA NA NA NA NA
"ENSG00000278413" 0 NA NA NA NA NA NA
"ENSG00000278419" 0.0764935950256627 0.43860606827782 8.10304584153504 0.0541285433718749 0.956832751254694 NA NA
"ENSG00000278421" 0 NA NA NA NA NA NA
"ENSG00000278424" 0 NA NA NA NA NA NA
"ENSG00000278428" 0 NA NA NA NA NA NA
"ENSG00000278431" 0 NA NA NA NA NA NA
"ENSG00000278434" 0.559660778992129 -0.251514963863318 1.80232714111405 -0.139550117248887 0.88901545549831 NA NA
"ENSG00000278441" 0 NA NA NA NA NA NA
"ENSG00000278445" 0.0772561629475703 0 8.10304584152764 0 1 NA NA
"ENSG00000278446" 0.0364942284331488 0 8.10304584151804 0 1 NA NA
"ENSG00000278454" 0 NA NA NA NA NA NA
"ENSG00000278456" 0.0146475471832474 0 8.1030458415403 0 1 NA NA
"ENSG00000278462" 0.0139298105332532 -0.523077193328103 8.1030458415403 -0.0645531573629444 0.948529781880197 NA NA
"ENSG00000278464" 0.0870389824227869 -0.523160875059039 8.10304584152058 -0.0645634845576617 0.948521559124148 NA NA
"ENSG00000278467" 0.0793541870622816 -1.13984938398239 8.10288032921253 -0.140672123698162 0.888128968138416 NA NA
"ENSG00000278472" 0.534874691678296 2.2634595161583 1.86702381687698 1.21233564119415 0.225383925980733 NA NA
"ENSG00000278475" 0.0453014870586074 0 8.10304584153368 0 1 NA NA
"ENSG00000278477" 0 NA NA NA NA NA NA
"ENSG00000278478" 0 NA NA NA NA NA NA
"ENSG00000278482" 0 NA NA NA NA NA NA
"ENSG00000278484" 0 NA NA NA NA NA NA
"ENSG00000278485" 0 NA NA NA NA NA NA
"ENSG00000278487" 0.010399839673666 0.759131007627729 8.1030458415403 0.0936846492631253 0.925359664753915 NA NA
"ENSG00000278492" 0.39041870942684 -0.286632126285122 2.34116737314925 -0.122431283458198 0.902557464248664 NA NA
"ENSG00000278493" 0.736212061181513 0.546049024800493 1.36016747403034 0.401457199371547 0.688083543862589 NA NA
"ENSG00000278496" 0 NA NA NA NA NA NA
"ENSG00000278498" 0 NA NA NA NA NA NA
"ENSG00000278513" 0.0397158468617616 0.75909637966898 8.10304584153014 0.0936803758135516 0.925363059543579 NA NA
"ENSG00000278514" 0.253685089707382 -0.858061179493816 4.94093778560759 -0.173663627579617 0.862129824087079 NA NA
"ENSG00000278518" 0.0526774014521751 0 8.10304584151608 0 1 NA NA
"ENSG00000278526" 0 NA NA NA NA NA NA
"ENSG00000278531" 0 NA NA NA NA NA NA
"ENSG00000278532" 0.0597254198393277 -0.523132276887254 8.10304584152858 -0.0645599552462323 0.948524369244547 NA NA
"ENSG00000278541" 0 NA NA NA NA NA NA
"ENSG00000278543" 0 NA NA NA NA NA NA
"ENSG00000278546" 0.00886594486577857 0 8.10304584154009 0 1 NA NA
"ENSG00000278552" 0 NA NA NA NA NA NA
"ENSG00000278572" 0.0334348150693933 0 8.10304584153663 0 1 NA NA
"ENSG00000278576" 0.495505681595924 -0.501421604529548 2.4250195954336 -0.206770124857442 0.836189388841472 NA NA
"ENSG00000278577" 0 NA NA NA NA NA NA
"ENSG00000278580" 0.0111582819844231 0 8.1030458415403 0 1 NA NA
"ENSG00000278586" 0 NA NA NA NA NA NA
"ENSG00000278587" 0 NA NA NA NA NA NA
"ENSG00000278592" 0 NA NA NA NA NA NA
"ENSG00000278593" 0 NA NA NA NA NA NA
"ENSG00000278594" 0 NA NA NA NA NA NA
"ENSG00000278595" 0.048608615659781 -0.84357725438642 8.1030458415403 -0.104106193014708 0.917085076251688 NA NA
"ENSG00000278600" 3.02937506014019 0.338782945753444 0.603693242971591 0.561183928589021 0.574672157810886 NA NA
"ENSG00000278601" 0.113970964615289 -0.523204985321336 8.10304584152063 -0.0645689282220759 0.948517224752334 NA NA
"ENSG00000278602" 0 NA NA NA NA NA NA
"ENSG00000278603" 0 NA NA NA NA NA NA
"ENSG00000278607" 0.00881101099143422 0 8.1030458415403 0 1 NA NA
"ENSG00000278626" 0 NA NA NA NA NA NA
"ENSG00000278627" 0.407760315105676 -0.843744359808301 2.8807159245491 -0.292893982574963 0.769603188473767 NA NA
"ENSG00000278635" 0 NA NA NA NA NA NA
"ENSG00000278638" 0 NA NA NA NA NA NA
"ENSG00000278642" 1.07808162900248 1.06435184904749 0.963040417770284 1.1051995631832 0.269073126111389 NA NA
"ENSG00000278643" 0 NA NA NA NA NA NA
"ENSG00000278646" 0 NA NA NA NA NA NA
"ENSG00000278650" 0 NA NA NA NA NA NA
"ENSG00000278654" 0 NA NA NA NA NA NA
"ENSG00000278655" 0 NA NA NA NA NA NA
"ENSG00000278657" 0 NA NA NA NA NA NA
"ENSG00000278665" 0 NA NA NA NA NA NA
"ENSG00000278667" 0 NA NA NA NA NA NA
"ENSG00000278668" 0.143349513050589 0 8.10304584147825 0 1 NA NA
"ENSG00000278681" 0.00992447624296523 0 8.1030458415403 0 1 NA NA
"ENSG00000278683" 0 NA NA NA NA NA NA
"ENSG00000278684" 0 NA NA NA NA NA NA
"ENSG00000278687" 0 NA NA NA NA NA NA
"ENSG00000278690" 0 NA NA NA NA NA NA
"ENSG00000278694" 0 NA NA NA NA NA NA
"ENSG00000278698" 0.0497535673076596 0 8.10304584153025 0 1 NA NA
"ENSG00000278703" 0.159142457792045 -0.523253545965607 8.103045841448 -0.0645749211104182 0.948512453077456 NA NA
"ENSG00000278708" 0 NA NA NA NA NA NA
"ENSG00000278713" 0.0184085963354357 0 8.10304584153923 0 1 NA NA
"ENSG00000278716" 0.0455189449703666 1.61816602585946 8.08338141968171 0.20018429687352 0.841336447887131 NA NA
"ENSG00000278720" 0 NA NA NA NA NA NA
"ENSG00000278722" 0 NA NA NA NA NA NA
"ENSG00000278725" 0 NA NA NA NA NA NA
"ENSG00000278727" 1.1318224154655 1.74995382147117 0.972558104700905 1.79933087083711 0.0719663575777644 NA NA
"ENSG00000278733" 0.116442632551118 0.581332571452537 8.08798423569108 0.0718760762276467 0.942700529200166 NA NA
"ENSG00000278734" 0 NA NA NA NA NA NA
"ENSG00000278736" 0 NA NA NA NA NA NA
"ENSG00000278737" 0.1022281358612 -0.52317483020964 8.10304584148742 -0.0645652067684223 0.948520187859847 NA NA
"ENSG00000278740" 0.229111931050023 0.438518591112813 7.12828969163977 0.0615180653540383 0.950946627581876 NA NA
"ENSG00000278743" 0.287268429624725 0.43858805430152 4.31486703685381 0.101645786661671 0.91903783513302 NA NA
"ENSG00000278744" 0 NA NA NA NA NA NA
"ENSG00000278745" 0 NA NA NA NA NA NA
"ENSG00000278752" 0 NA NA NA NA NA NA
"ENSG00000278754" 0 NA NA NA NA NA NA
"ENSG00000278765" 2.87334731338426 -0.836305974063692 0.657784599878682 -1.27139792299476 0.203587121167557 NA NA
"ENSG00000278766" 0 NA NA NA NA NA NA
"ENSG00000278769" 0.026967483918309 0 8.1030458415403 0 1 NA NA
"ENSG00000278773" 0 NA NA NA NA NA NA
"ENSG00000278778" 0 NA NA NA NA NA NA
"ENSG00000278784" 5.60730799489557 -0.333579325283097 0.405201263458156 -0.823243546765357 0.410369509688437 NA NA
"ENSG00000278791" 0 NA NA NA NA NA NA
"ENSG00000278797" 0 NA NA NA NA NA NA
"ENSG00000278802" 0 NA NA NA NA NA NA
"ENSG00000278813" 0 NA NA NA NA NA NA
"ENSG00000278816" 1.0217310684894 0.893076264006986 1.29447425530466 0.689914272413861 0.49024809987698 NA NA
"ENSG00000278819" 0 NA NA NA NA NA NA
"ENSG00000278822" 0 NA NA NA NA NA NA
"ENSG00000278824" 0 NA NA NA NA NA NA
"ENSG00000278829" 0.442970126767703 -2.08690516702809 3.52817567721967 -0.591496954219877 0.554187495314208 NA NA
"ENSG00000278830" 0 NA NA NA NA NA NA
"ENSG00000278831" 0.0102248976740533 0 8.1030458415403 0 1 NA NA
"ENSG00000278834" 3.45722615716628 1.31690747088228 0.512519202304969 2.56947927991713 0.010185148248639 NA NA
"ENSG00000278837" 0 NA NA NA NA NA NA
"ENSG00000278840" 0.315143667081193 -1.97948735010015 3.08168278016034 -0.642339751139849 0.520652609498674 NA NA
"ENSG00000278842" 0.139785498114069 -0.843690481345545 8.10304584151425 -0.104120166397563 0.917073987367683 NA NA
"ENSG00000278847" 2.02236919759135 -0.878358245403144 0.801342135317129 -1.09610889867352 0.273031120843636 NA NA
"ENSG00000278852" 0 NA NA NA NA NA NA
"ENSG00000278854" 0 NA NA NA NA NA NA
"ENSG00000278859" 0 NA NA NA NA NA NA
"ENSG00000278860" 0 NA NA NA NA NA NA
"ENSG00000278861" 0.0946207958563398 0 8.1030458414964 0 1 NA NA
"ENSG00000278862" 0.0247300866988652 0.759114535884436 8.1030458415403 0.0936826164789581 0.92536127957909 NA NA
"ENSG00000278863" 0 NA NA NA NA NA NA
"ENSG00000278864" 0.195975635817858 0.438503262667891 6.81062109126566 0.0643852090421318 0.948663507063914 NA NA
"ENSG00000278865" 0.0575123906039908 -0.18060319502886 8.10289751905601 -0.0222887176598403 0.982217648651279 NA NA
"ENSG00000278866" 0 NA NA NA NA NA NA
"ENSG00000278867" 1.74072106888643 1.06522531378311 0.894045372106863 1.19146672754745 0.233470411000732 NA NA
"ENSG00000278869" 0.090079702071073 0.759049717927625 8.10304584153667 0.0936746172700509 0.925367634080568 NA NA
"ENSG00000278872" 0 NA NA NA NA NA NA
"ENSG00000278874" 0 NA NA NA NA NA NA
"ENSG00000278875" 0.0474907675862972 0.759080213182512 8.10304584153572 0.0936783807011819 0.925364644443254 NA NA
"ENSG00000278876" 1.0418455906022 -2.28239642838889 1.47283079672864 -1.54966642024216 0.121221601851769 NA NA
"ENSG00000278877" 0 NA NA NA NA NA NA
"ENSG00000278878" 0.239085981299265 0 8.10304584137812 0 1 NA NA
"ENSG00000278879" 0.112459676645879 -0.52319849348332 8.10304584151139 -0.0645681270619261 0.948517862654524 NA NA
"ENSG00000278880" 0 NA NA NA NA NA NA
"ENSG00000278881" 0 NA NA NA NA NA NA
"ENSG00000278884" 0 NA NA NA NA NA NA
"ENSG00000278885" 0 NA NA NA NA NA NA
"ENSG00000278886" 0.407326047110501 -1.41805585714977 3.18293419446827 -0.445518433781715 0.655945141286841 NA NA
"ENSG00000278890" 0.0806378793357096 0 8.10304584150639 0 1 NA NA
"ENSG00000278891" 2.04228399972653 -1.07276475777797 0.866584393248519 -1.23792300684825 0.215744610651009 NA NA
"ENSG00000278892" 0 NA NA NA NA NA NA
"ENSG00000278893" 0.36766201920987 -0.410258895281571 2.42600825177347 -0.169108614936351 0.865711208787157 NA NA
"ENSG00000278894" 0 NA NA NA NA NA NA
"ENSG00000278895" 0.39326904698372 -0.504294217620457 2.19437313167597 -0.229812428133085 0.8182375269234 NA NA
"ENSG00000278896" 0.204898610881441 -1.92154840422851 8.09819772062116 -0.237280993934676 0.812438805765971 NA NA
"ENSG00000278897" 0.728160473429844 -0.0590538058700189 1.27669063245579 -0.0462553764935405 0.963106705612477 NA NA
"ENSG00000278898" 0 NA NA NA NA NA NA
"ENSG00000278899" 0.906437973974951 -0.493110878558035 1.22259597291917 -0.403331018161825 0.68670472601793 NA NA
"ENSG00000278900" 0.109483402057371 -0.523201354708365 8.10304584152294 -0.0645684801667161 0.948517581504342 NA NA
"ENSG00000278901" 0.0228495131591174 -0.523091606052774 8.1030458415403 -0.0645549360428325 0.948528365652921 NA NA
"ENSG00000278902" 0 NA NA NA NA NA NA
"ENSG00000278905" 2.05141888214278 1.11827274373247 0.688027222584891 1.6253321191728 0.104091811121537 NA NA
"ENSG00000278907" 0.00945465382613522 0 8.1030458415403 0 1 NA NA
"ENSG00000278908" 0.0210896689872679 0 8.1030458415403 0 1 NA NA
"ENSG00000278909" 0.370139460764795 -1.83647624719739 2.9920242493357 -0.613790562561494 0.539353734397498 NA NA
"ENSG00000278911" 0 NA NA NA NA NA NA
"ENSG00000278912" 0 NA NA NA NA NA NA
"ENSG00000278913" 0.0346545629418304 0.759100363115943 8.10304584153963 0.0936808674121618 0.925362669022023 NA NA
"ENSG00000278914" 0 NA NA NA NA NA NA
"ENSG00000278915" 0.161419853611589 -0.843724151910383 8.10304584149788 -0.104124321695114 0.917070689843415 NA NA
"ENSG00000278917" 0.0524424546196843 -0.52312557910922 8.10304584153271 -0.0645591286708393 0.948525027383321 NA NA
"ENSG00000278918" 0 NA NA NA NA NA NA
"ENSG00000278920" 2.47049648510987 -0.690282353569182 0.800380374320984 -0.862442878056317 0.388443853837947 NA NA
"ENSG00000278922" 0.119232283338634 0.43853110122255 8.10304584153582 0.054119291658781 0.956840122249532 NA NA
"ENSG00000278923" 0.0319294679588401 -0.523110070593171 8.10304584153408 -0.0645572147589054 0.948526551285166 NA NA
"ENSG00000278924" 0 NA NA NA NA NA NA
"ENSG00000278925" 0 NA NA NA NA NA NA
"ENSG00000278926" 0.432506962384229 0.725538905185929 2.02008965734097 0.359161734504869 0.719474100805034 NA NA
"ENSG00000278928" 0 NA NA NA NA NA NA
"ENSG00000278929" 0.0221608009515255 0 8.1030458415403 0 1 NA NA
"ENSG00000278931" 0.0318009629824436 -0.523108880175545 8.10304584153349 -0.0645570678490136 0.948526668258296 NA NA
"ENSG00000278932" 0.264795602059013 1.21515438049328 5.97052802318493 0.203525446287926 0.838724358610049 NA NA
"ENSG00000278933" 0 NA NA NA NA NA NA
"ENSG00000278934" 0.284666032136783 -0.0629408169320531 4.31846461373578 -0.0145748136344238 0.988371392927488 NA NA
"ENSG00000278935" 0.122465987704118 -1.17817544600469 8.10277247937845 -0.145403989684166 0.884391914829392 NA NA
"ENSG00000278936" 0 NA NA NA NA NA NA
"ENSG00000278942" 0 NA NA NA NA NA NA
"ENSG00000278943" 0.00888992521533467 0 8.1030458415403 0 1 NA NA
"ENSG00000278944" 0 NA NA NA NA NA NA
"ENSG00000278945" 0 NA NA NA NA NA NA
"ENSG00000278946" 1.12186190884586 -3.37077258279335 1.40702180809906 -2.39567898904665 0.0165896122567625 NA NA
"ENSG00000278948" 3.12671739286479 -2.09352068635188 0.810734917322535 -2.58225055023628 0.00981582940952544 NA NA
"ENSG00000278949" 0.338233121791109 1.3003231301583 3.42761092640105 0.379367191340944 0.704415210380653 NA NA
"ENSG00000278950" 0.471582560605857 -0.755710143977223 1.70942695714965 -0.442083904677223 0.658428491007313 NA NA
"ENSG00000278952" 1.05533096251654 1.74645749683141 1.02741317804533 1.69985896049541 0.0891574579682378 NA NA
"ENSG00000278953" 0 NA NA NA NA NA NA
"ENSG00000278954" 0.0189821985047217 0 8.1030458415403 0 1 NA NA
"ENSG00000278957" 0.869163269966403 -1.75760962883579 1.50183924390368 -1.17030476861645 0.241878343561991 NA NA
"ENSG00000278958" 0 NA NA NA NA NA NA
"ENSG00000278959" 0.125243598108718 -0.523192660101927 8.10304584149005 -0.0645674071622577 0.948518435855272 NA NA
"ENSG00000278960" 0 NA NA NA NA NA NA
"ENSG00000278961" 0.0130470327679838 0 8.1030458415403 0 1 NA NA
"ENSG00000278962" 0.142131801865422 0 8.10304584147751 0 1 NA NA
"ENSG00000278963" 0.176484748714884 0.110134971163311 8.10256187898542 0.013592610930742 0.989154999550425 NA NA
"ENSG00000278964" 0 NA NA NA NA NA NA
"ENSG00000278965" 0.00894641472455145 0 8.10304584153714 0 1 NA NA
"ENSG00000278966" 0.0205262291992615 0 8.1030458415403 0 1 NA NA
"ENSG00000278967" 0.037984715068733 0 8.10304584153014 0 1 NA NA
"ENSG00000278969" 0.0299966356772614 0 8.1030458415403 0 1 NA NA
"ENSG00000278971" 0.013068165174519 0 8.1030458415403 0 1 NA NA
"ENSG00000278972" 0.118078209817867 -0.843668213987762 8.10304584150699 -0.104117418374479 0.917076168120313 NA NA
"ENSG00000278973" 0 NA NA NA NA NA NA
"ENSG00000278974" 0.205307228370255 -0.843744355329858 8.10304584144527 -0.104126815007549 0.917068711223277 NA NA
"ENSG00000278975" 0 NA NA NA NA NA NA
"ENSG00000278977" 0.0434979809911299 -0.523122490520736 8.1030458415403 -0.0645587475068876 0.948525330875039 NA NA
"ENSG00000278979" 0.331097435215568 -0.843745159082939 3.22247674306794 -0.261831264072881 0.793451534421338 NA NA
"ENSG00000278980" 0 NA NA NA NA NA NA
"ENSG00000278981" 0.0481033260966847 -0.523124518008067 8.10304584153324 -0.0645589977199342 0.948525131649516 NA NA
"ENSG00000278982" 0.0682247267565026 0.118138166988971 8.10304584153397 0.0145794765695916 0.988367672838777 NA NA
"ENSG00000278983" 1.58375881350659 -0.810296725152636 0.879762576187783 -0.921040229585397 0.357029423875601 NA NA
"ENSG00000278985" 0.0446279215051742 -0.523116132853248 8.1030458415299 -0.0645579629047836 0.948525955593741 NA NA
"ENSG00000278986" 0.284757508118528 -0.523187222373944 3.94547777306931 -0.13260427569636 0.894506350770135 NA NA
"ENSG00000278987" 1.5741380504469 -0.696170927788081 0.875074737241013 -0.795555965862996 0.426290169393926 NA NA
"ENSG00000278988" 0 NA NA NA NA NA NA
"ENSG00000278989" 6.54853887238687 0.270008414963842 0.3618543377386 0.746179848640901 0.455558779436693 NA NA
"ENSG00000278990" 0 NA NA NA NA NA NA
"ENSG00000278991" 2.48441608091569 -0.500693086599644 0.697026271012735 -0.718327425266437 0.47255542388221 NA NA
"ENSG00000278992" 0 NA NA NA NA NA NA
"ENSG00000278993" 0.478563460686541 -1.54217519617409 2.05790493971045 -0.74939088118962 0.453621645489976 NA NA
"ENSG00000278994" 0.702621147627309 0.028963641730317 1.43064824203062 0.0202451174784983 0.983847836706949 NA NA
"ENSG00000278995" 0.0785818498950044 1.48342218561269 8.09026782176827 0.18335884772829 0.854516463160006 NA NA
"ENSG00000278996" 1.71064646292249 0.361349170953062 0.732199108179429 0.493512170277748 0.621650742682289 NA NA
"ENSG00000278997" 0.596912879941684 -1.75610200329335 1.70328415691724 -1.03100941564073 0.302536404412172 NA NA
"ENSG00000278998" 0.00881101099143422 0 8.1030458415403 0 1 NA NA
"ENSG00000278999" 0.0266506365592778 -0.523091606052774 8.1030458415403 -0.0645549360428325 0.948528365652921 NA NA
"ENSG00000279001" 0.0210889702735056 0 8.1030458415403 0 1 NA NA
"ENSG00000279002" 0 NA NA NA NA NA NA
"ENSG00000279004" 0 NA NA NA NA NA NA
"ENSG00000279005" 0 NA NA NA NA NA NA
"ENSG00000279006" 0.0354143045360173 0 8.10304584153046 0 1 NA NA
"ENSG00000279009" 0 NA NA NA NA NA NA
"ENSG00000279011" 0 NA NA NA NA NA NA
"ENSG00000279013" 0 NA NA NA NA NA NA
"ENSG00000279014" 0 NA NA NA NA NA NA
"ENSG00000279015" 0 NA NA NA NA NA NA
"ENSG00000279016" 0 NA NA NA NA NA NA
"ENSG00000279017" 0 NA NA NA NA NA NA
"ENSG00000279019" 0.373265342710315 -0.99477037384702 2.57026128073869 -0.387030836631958 0.69873337918427 NA NA
"ENSG00000279021" 0 NA NA NA NA NA NA
"ENSG00000279022" 0.0342640580082473 -0.523093665071395 8.1030458415403 -0.0645551901471115 0.948528163329057 NA NA
"ENSG00000279023" 0 NA NA NA NA NA NA
"ENSG00000279024" 0.0146475471832474 0 8.1030458415403 0 1 NA NA
"ENSG00000279025" 0 NA NA NA NA NA NA
"ENSG00000279026" 0.718945772728272 -0.493528012025946 1.33299008097161 -0.37024132367603 0.711202688968137 NA NA
"ENSG00000279028" 0 NA NA NA NA NA NA
"ENSG00000279029" 0 NA NA NA NA NA NA
"ENSG00000279030" 0.0298322838672104 0 8.10304584153826 0 1 NA NA
"ENSG00000279031" 0.0404510752864712 0 8.10304584153811 0 1 NA NA
"ENSG00000279032" 0 NA NA NA NA NA NA
"ENSG00000279033" 0.079747687577614 -0.523112401252412 8.10304584152944 -0.0645575023864946 0.94852632226928 NA NA
"ENSG00000279034" 0 NA NA NA NA NA NA
"ENSG00000279035" 0.42194633029695 2.00006555717057 3.01312106465049 0.663785328984971 0.506827716887903 NA NA
"ENSG00000279036" 0 NA NA NA NA NA NA
"ENSG00000279039" 1.15755914899815 -0.326607621348129 1.12232157774281 -0.291010729745565 0.771043113335918 NA NA
"ENSG00000279040" 0 NA NA NA NA NA NA
"ENSG00000279041" 1.63178869622364 0.741455757675535 0.785823303342134 0.943540048407953 0.345404740755567 NA NA
"ENSG00000279042" 0.0120561868881342 0 8.1030458415403 0 1 NA NA
"ENSG00000279043" 0.121707057798517 0 8.10304584152244 0 1 NA NA
"ENSG00000279044" 0 NA NA NA NA NA NA
"ENSG00000279045" 0 NA NA NA NA NA NA
"ENSG00000279046" 0 NA NA NA NA NA NA
"ENSG00000279048" 0.460693563328471 -0.506816341430655 2.16381475873009 -0.234223534794678 0.814811445006275 NA NA
"ENSG00000279056" 0 NA NA NA NA NA NA
"ENSG00000279057" 0.228603322841749 -2.09049817359804 8.09551479563306 -0.258229183241776 0.796230036527608 NA NA
"ENSG00000279059" 6.12747174936393 -0.412158974355452 0.422459383917052 -0.97561798848899 0.329253806880607 NA NA
"ENSG00000279061" 0.882868575912889 0.830053246212779 1.04241710686122 0.79627746009668 0.425870783569407 NA NA
"ENSG00000279063" 0.0295058373571491 0 8.10304584153963 0 1 NA NA
"ENSG00000279064" 0.453950591066172 0.351079338779334 2.20465105933097 0.159244855231591 0.873475965363549 NA NA
"ENSG00000279065" 0.0120561868881342 0 8.1030458415403 0 1 NA NA
"ENSG00000279067" 0.0136681528792657 0 8.1030458415403 0 1 NA NA
"ENSG00000279068" 0.0454554895205558 0 8.10304584151068 0 1 NA NA
"ENSG00000279069" 7.0547373080445 -0.360433857898074 0.415855754987188 -0.866728074760392 0.386091019065266 NA NA
"ENSG00000279070" 0.114949558483757 -0.523200078796392 8.10304584149306 -0.0645683227061675 0.948517706878063 NA NA
"ENSG00000279071" 0 NA NA NA NA NA NA
"ENSG00000279072" 0.0311583499004061 -0.523091606052773 8.1030458415403 -0.0645549360428325 0.948528365652921 NA NA
"ENSG00000279073" 0.0222273744014217 0 8.1030458415403 0 1 NA NA
"ENSG00000279074" 0.131972667240789 -1.74384124044116 8.09938831590055 -0.215305301144494 0.829529296832325 NA NA
"ENSG00000279075" 0 NA NA NA NA NA NA
"ENSG00000279076" 0 NA NA NA NA NA NA
"ENSG00000279077" 1.26816003048886 1.10410626139547 0.847592763696399 1.30263766833073 0.192698491370721 NA NA
"ENSG00000279081" 0 NA NA NA NA NA NA
"ENSG00000279083" 0.160478125779016 -1.51346052325316 8.10239402438368 -0.186791770271662 0.851823899724138 NA NA
"ENSG00000279085" 2.17016846691743 0.032572139495785 0.857103284947917 0.0380025838983505 0.969685621864997 NA NA
"ENSG00000279086" 0.404254825735453 -0.843737529468583 2.14039356150894 -0.394197377828853 0.693435321480421 NA NA
"ENSG00000279087" 0 NA NA NA NA NA NA
"ENSG00000279089" 1.43459079048764 -0.0813651304519337 0.936863282164064 -0.0868484569744137 0.930791970008964 NA NA
"ENSG00000279090" 0.0214092922930416 -0.52309160605277 8.1030458415403 -0.0645549360428321 0.948528365652921 NA NA
"ENSG00000279091" 9.57884176959645 0.133921002811208 0.424464769814191 0.315505578636907 0.752377816065618 0.874041856896112 NA
"ENSG00000279092" 5.69865769892644 -0.787063686207474 0.527767554005157 -1.49130745199199 0.135880793349768 NA NA
"ENSG00000279093" 0 NA NA NA NA NA NA
"ENSG00000279095" 0 NA NA NA NA NA NA
"ENSG00000279096" 0 NA NA NA NA NA NA
"ENSG00000279097" 0 NA NA NA NA NA NA
"ENSG00000279098" 0.0171084376561756 0 8.10304584152237 0 1 NA NA
"ENSG00000279099" 0.649362979899549 -0.61960653451436 1.79636897985011 -0.344921639966228 0.730153281487541 NA NA
"ENSG00000279100" 0 NA NA NA NA NA NA
"ENSG00000279103" 1.48869781296883 0.484841947049863 0.870811632837882 0.556770177116048 0.577684462365092 NA NA
"ENSG00000279104" 0.0258700125611188 0.759112476865815 8.1030458415403 0.0936823623746791 0.92536148143723 NA NA
"ENSG00000279106" 0.010399839673666 0.759131007627729 8.1030458415403 0.0936846492631253 0.925359664753915 NA NA
"ENSG00000279108" 0.0748026376190692 0.118121791571652 8.10304584153779 0.014577455673043 0.988369285109594 NA NA
"ENSG00000279110" 1.28502629329662 0.554860616974712 0.868046680319503 0.639205966170488 0.522688951389427 NA NA
"ENSG00000279113" 0.0109135640315278 -0.523075134309482 8.1030458415403 -0.0645529032586654 0.948529984204087 NA NA
"ENSG00000279114" 8.98326572319428 -0.206212630476623 0.342847782778281 -0.601469925824137 0.54752703682309 NA NA
"ENSG00000279117" 0 NA NA NA NA NA NA
"ENSG00000279118" 2.79984206197147 0.165873653237809 0.554315497697684 0.29924051181458 0.764756540649114 NA NA
"ENSG00000279119" 0 NA NA NA NA NA NA
"ENSG00000279120" 0 NA NA NA NA NA NA
"ENSG00000279121" 0.0130470327679838 0 8.1030458415403 0 1 NA NA
"ENSG00000279122" 2.23069190574728 0.0328553131722545 0.719607249094124 0.0456572848781253 0.963583410009272 NA NA
"ENSG00000279123" 0 NA NA NA NA NA NA
"ENSG00000279125" 0 NA NA NA NA NA NA
"ENSG00000279127" 0 NA NA NA NA NA NA
"ENSG00000279128" 0.0525525315786203 -0.523106328409009 8.10304584153935 -0.0645567529344785 0.948526919000701 NA NA
"ENSG00000279129" 0 NA NA NA NA NA NA
"ENSG00000279130" 0.0753703211468446 0.43859249788384 8.10304584153452 0.0541268686443444 0.956834085537905 NA NA
"ENSG00000279133" 3.15495759567522 0.0359705614894301 0.571230350254291 0.0629703261975091 0.94979013367464 NA NA
"ENSG00000279134" 0.085099591093476 -0.523171116052856 8.10304584148711 -0.0645647484029093 0.948520552821125 NA NA
"ENSG00000279135" 0.171155278310747 0.438467745730253 8.10304584152737 0.0541114729331958 0.956846351562089 NA NA
"ENSG00000279136" 0 NA NA NA NA NA NA
"ENSG00000279137" 0.285842237687571 2.04829527209072 3.7720464442234 0.543019632016336 0.587116285536197 NA NA
"ENSG00000279138" 1.29816955054537 -0.779735307895117 0.969914770922662 -0.803921469464136 0.421442329979479 NA NA
"ENSG00000279139" 0 NA NA NA NA NA NA
"ENSG00000279140" 4.79115091183168 -0.188308497284745 0.514884204165526 -0.365729800528523 0.714566706825201 NA NA
"ENSG00000279142" 0.0146475471832474 0 8.1030458415403 0 1 NA NA
"ENSG00000279143" 0.013355844099843 0 8.1030458415403 0 1 NA NA
"ENSG00000279144" 0.0187354872343994 0 8.1030458415403 0 1 NA NA
"ENSG00000279145" 0.332131979016844 -1.74681723090777 4.97630124856322 -0.351027227584367 0.725567921880762 NA NA
"ENSG00000279146" 0.0275176028435242 0.759096482167573 8.10304584153876 0.0936803884628427 0.925363049495095 NA NA
"ENSG00000279147" 2.11178928287138 0.393557270781715 0.748475633799754 0.525811733888731 0.599019020991744 NA NA
"ENSG00000279148" 1.26644856595912 -2.7655797623849 1.35589328915679 -2.03967361185538 0.0413828448729764 NA NA
"ENSG00000279149" 0.142974251048798 -0.84369504605786 8.10304584149232 -0.104120729730745 0.917073540322636 NA NA
"ENSG00000279151" 0 NA NA NA NA NA NA
"ENSG00000279152" 0 NA NA NA NA NA NA
"ENSG00000279153" 0 NA NA NA NA NA NA
"ENSG00000279154" 0 NA NA NA NA NA NA
"ENSG00000279155" 0 NA NA NA NA NA NA
"ENSG00000279156" 0 NA NA NA NA NA NA
"ENSG00000279157" 0 NA NA NA NA NA NA
"ENSG00000279159" 6.0387007245643 -0.212079540808415 0.504522564245989 -0.420356899448826 0.674224749148966 NA NA
"ENSG00000279160" 0.157525658826502 -0.843669437889755 8.10304584148204 -0.104117569417014 0.917076048257255 NA NA
"ENSG00000279161" 0.382215020534769 0.828324382114309 2.46372483773296 0.33620815499693 0.736713903701674 NA NA
"ENSG00000279162" 0.146656296161956 -0.52324196889428 8.10304584146416 -0.0645734923794698 0.948513590665574 NA NA
"ENSG00000279163" 0 NA NA NA NA NA NA
"ENSG00000279164" 0 NA NA NA NA NA NA
"ENSG00000279165" 0.145249070917694 -1.19722723843557 8.10243835321832 -0.147761351119694 0.882531111784851 NA NA
"ENSG00000279166" 7.72299567336924 -1.2406189883409 0.388515756063727 -3.1932269643587 0.00140692317238827 NA NA
"ENSG00000279167" 0 NA NA NA NA NA NA
"ENSG00000279168" 0.733297768495851 1.17140647507416 1.45749184542984 0.803713913561343 0.421562216774244 NA NA
"ENSG00000279171" 0 NA NA NA NA NA NA
"ENSG00000279172" 0 NA NA NA NA NA NA
"ENSG00000279173" 0.0429355698561894 0 8.10304584153162 0 1 NA NA
"ENSG00000279174" 0 NA NA NA NA NA NA
"ENSG00000279175" 0.186468081645267 -1.16434434364272 7.92630260591336 -0.146896277057865 0.883213890522843 NA NA
"ENSG00000279176" 0.0399197868884526 0.127516195404038 8.10284981988354 0.0157372033591351 0.987444046678669 NA NA
"ENSG00000279179" 0.124369607651736 -0.523208794374772 8.10304584146759 -0.0645693982992463 0.948516850466064 NA NA
"ENSG00000279180" 0.0266312375417958 0 8.1030458415403 0 1 NA NA
"ENSG00000279181" 0 NA NA NA NA NA NA
"ENSG00000279182" 0 NA NA NA NA NA NA
"ENSG00000279186" 1.10820184901309 -0.685678087312149 1.15132179660603 -0.595557288443121 0.551471017087554 NA NA
"ENSG00000279187" 0.131493180214532 1.28257589309768 8.08416882295131 0.158652784372388 0.873942439506867 NA NA
"ENSG00000279189" 0.0146733036938778 0 8.1030458415346 0 1 NA NA
"ENSG00000279190" 0.0112119951205771 0 8.1030458415403 0 1 NA NA
"ENSG00000279193" 0 NA NA NA NA NA NA
"ENSG00000279196" 0.189975503870081 -0.523258914477083 6.89825443160214 -0.0758538148549495 0.939535401348285 NA NA
"ENSG00000279197" 0.0390541909592693 0 8.10304584151248 0 1 NA NA
"ENSG00000279198" 2.05762597461339 -1.12749283178188 0.806523913210678 -1.39796578044843 0.162123343358018 NA NA
"ENSG00000279199" 0.706614896192032 0.546788708196128 1.14077365412071 0.479313934206855 0.631715310740555 NA NA
"ENSG00000279200" 0.0136372806150015 -0.523077193328103 8.1030458415403 -0.0645531573629444 0.948529781880197 NA NA
"ENSG00000279201" 0 NA NA NA NA NA NA
"ENSG00000279202" 0.232633628572763 -1.52970524314494 5.64974069992928 -0.270756716881553 0.786578151668146 NA NA
"ENSG00000279203" 0.753065172810414 -0.565912593517969 1.19537540484957 -0.473418301248373 0.635914775542207 NA NA
"ENSG00000279204" 0.493071746566485 -1.9236362031207 2.15036211011667 -0.894563847675095 0.371020284804607 NA NA
"ENSG00000279205" 0.110910053301956 -0.843652758352559 8.10304584152293 -0.104115510988396 0.917077681767796 NA NA
"ENSG00000279206" 0.192727530717484 -1.18726801127736 8.10260926118118 -0.146529096122831 0.883503722415153 NA NA
"ENSG00000279207" 9.19438492189446 0.00964444217260456 0.329021333614959 0.029312513163329 0.976615347130194 NA NA
"ENSG00000279208" 0.132601704368187 -0.523229268941373 8.10304584144629 -0.0645719250735454 0.948514838590364 NA NA
"ENSG00000279209" 0.186504348951461 1.17674959498568 6.91647302167551 0.170137234873593 0.864902211185679 NA NA
"ENSG00000279211" 0 NA NA NA NA NA NA
"ENSG00000279212" 0.810444445369186 -3.01115147224935 1.50956653595748 -1.99471265460946 0.0460742284050132 NA NA
"ENSG00000279214" 0.0784471026886238 0 8.10304584148501 0 1 NA NA
"ENSG00000279217" 2.49299404158657 -0.0424416174059371 0.658296977975255 -0.0644718399535664 0.948594528911243 NA NA
"ENSG00000279218" 0.00881101099143422 0 8.1030458415403 0 1 NA NA
"ENSG00000279221" 0.146237617485861 -0.843689516317777 8.10304584148364 -0.104120047303509 0.917074081877309 NA NA
"ENSG00000279222" 0 NA NA NA NA NA NA
"ENSG00000279223" 0 NA NA NA NA NA NA
"ENSG00000279225" 0 NA NA NA NA NA NA
"ENSG00000279227" 1.67386590253913 0.189465064131762 0.851646551049463 0.222469126303969 0.823948704721803 NA NA
"ENSG00000279228" 0.351452565416877 1.24038953507641 2.9812097589434 0.416069191829035 0.677359372975361 NA NA
"ENSG00000279231" 0 NA NA NA NA NA NA
"ENSG00000279232" 0.438373129412926 -2.24707459590621 1.98757038664585 -1.13056353173901 0.258238844090745 NA NA
"ENSG00000279233" 1.27837465278625 0.448005522215401 0.838168998842757 0.534505001776436 0.592992189855991 NA NA
"ENSG00000279235" 0.0244218900769307 0.759112787500542 8.10304584153931 0.0936824007102416 0.925361450983806 NA NA
"ENSG00000279236" 0.229463456142897 0.872594648114774 6.35281217411696 0.137355650411003 0.890749684557903 NA NA
"ENSG00000279237" 0 NA NA NA NA NA NA
"ENSG00000279239" 0 NA NA NA NA NA NA
"ENSG00000279240" 0 NA NA NA NA NA NA
"ENSG00000279246" 0.85833239766178 -0.777191083144292 1.37266658489323 -0.566190720818591 0.57126413715067 NA NA
"ENSG00000279248" 0 NA NA NA NA NA NA
"ENSG00000279249" 0.28751265753087 0.906995619274161 3.91437637855447 0.231708842369702 0.816764163059528 NA NA
"ENSG00000279250" 0.324718806085062 -0.581639908412581 3.48647012536091 -0.166827733351758 0.867505596418147 NA NA
"ENSG00000279251" 0.0392933121482571 -0.523108077796066 8.1030458415403 -0.0645569688269996 0.948526747101967 NA NA
"ENSG00000279253" 0.0866233849567812 0.118125016637393 8.10304584152424 0.0145778536796693 0.988368967579992 NA NA
"ENSG00000279254" 0.0861006575301814 0.759069352671513 8.10304584150355 0.0936770404017195 0.925365709165496 NA NA
"ENSG00000279255" 0 NA NA NA NA NA NA
"ENSG00000279256" 0.0320962822290994 -0.523107931492068 8.10304584153984 -0.0645569507715707 0.948526761478126 NA NA
"ENSG00000279259" 0.284701038278363 -0.242341838232067 4.73491252316608 -0.0511819040048538 0.959180571455674 NA NA
"ENSG00000279262" 0 NA NA NA NA NA NA
"ENSG00000279264" 0 NA NA NA NA NA NA
"ENSG00000279265" 1.13802496845007 0.0211852524534932 0.994880003154975 0.0212942790952781 0.98301090742641 NA NA
"ENSG00000279266" 0.333930831524332 -0.843746255856981 3.21867304052302 -0.262141026825103 0.793212717566007 NA NA
"ENSG00000279267" 3.38637369413236 -0.382288752995621 0.561117348273 -0.681299115367266 0.495682242941828 NA NA
"ENSG00000279268" 0.0384602044984437 -0.84356284166175 8.1030458415403 -0.10410441433482 0.917086487763227 NA NA
"ENSG00000279269" 0.0101711875132875 0 8.10304584154004 0 1 NA NA
"ENSG00000279271" 0 NA NA NA NA NA NA
"ENSG00000279273" 0.0580740647046203 -0.523121353288456 8.10304584151819 -0.0645586071607913 0.948525442621909 NA NA
"ENSG00000279274" 0 NA NA NA NA NA NA
"ENSG00000279275" 0 NA NA NA NA NA NA
"ENSG00000279276" 0 NA NA NA NA NA NA
"ENSG00000279277" 1.77889621206536 -0.377797921181897 0.938892045535462 -0.40238696554984 0.687399261207761 NA NA
"ENSG00000279278" 2.02829535150805 0.463520878821293 0.86099412422467 0.538355449566739 0.590331676847408 NA NA
"ENSG00000279281" 1.84371119514457 -2.03499615684766 0.989863826220113 -2.05583445211699 0.0397984759739994 NA NA
"ENSG00000279283" 1.41992761764904 0.11700968904281 0.835557107848436 0.140037931511481 0.888630020648485 NA NA
"ENSG00000279284" 0 NA NA NA NA NA NA
"ENSG00000279285" 0 NA NA NA NA NA NA
"ENSG00000279286" 0.0876778255103803 0 8.10304584153249 0 1 NA NA
"ENSG00000279288" 0.00881101099143422 0 8.1030458415403 0 1 NA NA
"ENSG00000279294" 0 NA NA NA NA NA NA
"ENSG00000279295" 0 NA NA NA NA NA NA
"ENSG00000279297" 0 NA NA NA NA NA NA
"ENSG00000279298" 0.479464666105142 1.29765185640907 2.22940915229403 0.582060881500287 0.56052567323955 NA NA
"ENSG00000279299" 0.332185887403636 0.660363592683946 2.71044051719071 0.243636998670752 0.807511970782248 NA NA
"ENSG00000279300" 0 NA NA NA NA NA NA
"ENSG00000279302" 0.00886594486577857 0 8.10304584154009 0 1 NA NA
"ENSG00000279304" 0 NA NA NA NA NA NA
"ENSG00000279305" 0.00894641472455145 0 8.10304584153714 0 1 NA NA
"ENSG00000279306" 0.00981666663675529 0.759128948609108 8.1030458415403 0.0936843951588463 0.925359866612016 NA NA
"ENSG00000279310" 0.0958982752184411 0 8.10304584150037 0 1 NA NA
"ENSG00000279311" 0 NA NA NA NA NA NA
"ENSG00000279314" 0.0127985154158495 0 8.1030458415403 0 1 NA NA
"ENSG00000279315" 0.0405693101705501 0 8.10304584152338 0 1 NA NA
"ENSG00000279317" 0.493550801917369 -0.187702880023963 1.81196720043469 -0.103590661011377 0.917494199222159 NA NA
"ENSG00000279319" 1.41211310352326 -2.52380287676525 1.16782577522996 -2.16111249665498 0.0306866504826399 NA NA
"ENSG00000279320" 0.0646069910241703 -0.523127810227391 8.10304584151485 -0.0645594040141322 0.948524808148509 NA NA
"ENSG00000279321" 0 NA NA NA NA NA NA
"ENSG00000279322" 0 NA NA NA NA NA NA
"ENSG00000279324" 0.0664657407982418 1.5961760127732 8.08441157755935 0.19743873718699 0.84348421829249 NA NA
"ENSG00000279325" 0.0171149362079666 0 8.1030458415403 0 1 NA NA
"ENSG00000279326" 0.0417685928358794 0 8.10304584153512 0 1 NA NA
"ENSG00000279328" 0.16192879552676 -1.77382626197857 8.0993433627242 -0.219008650768195 0.826643309010609 NA NA
"ENSG00000279329" 0.0127985154158495 0 8.1030458415403 0 1 NA NA
"ENSG00000279330" 0.0205710271869536 0.759116975096961 8.10304584153923 0.0936829175031252 0.925361040448222 NA NA
"ENSG00000279332" 0.0300295439997528 0 8.10304584153618 0 1 NA NA
"ENSG00000279333" 0.107212772364379 -0.835122509842948 8.10286710868569 -0.103065063099425 0.917911332927576 NA NA
"ENSG00000279334" 0 NA NA NA NA NA NA
"ENSG00000279339" 0.00986299089135307 0 8.10304584153878 0 1 NA NA
"ENSG00000279340" 0 NA NA NA NA NA NA
"ENSG00000279341" 0 NA NA NA NA NA NA
"ENSG00000279342" 4.69008273058432 -1.05436128221015 0.51522436820839 -2.04641190764428 0.0407158615019034 NA NA
"ENSG00000279343" 0 NA NA NA NA NA NA
"ENSG00000279344" 0.12955792518684 -0.843691435865917 8.10304584149748 -0.104120284195504 0.917073893886615 NA NA
"ENSG00000279345" 0.0461771667785227 0 8.10304584153469 0 1 NA NA
"ENSG00000279347" 1.18585171752228 -0.494990270752013 0.963457349421578 -0.513764590668374 0.607416587158595 NA NA
"ENSG00000279349" 0.113278419649197 -0.523195592380179 8.10304584148645 -0.0645677690358718 0.948518147723137 NA NA
"ENSG00000279352" 0.900783041063032 -2.41102960950022 1.50716928520782 -1.59970723472365 0.109663546149706 NA NA
"ENSG00000279353" 0.438145200126733 0.00908989694741754 2.10342011190981 0.00432148427979246 0.996551965145543 NA NA
"ENSG00000279354" 0.541301518316697 -0.288805301750022 1.96722969763677 -0.146808124184463 0.883283471997812 NA NA
"ENSG00000279356" 0.483832195933211 0.771784181415683 2.52153224294024 0.306077458884976 0.759545670043239 NA NA
"ENSG00000279357" 0.0938124013434148 -0.523162284548054 8.10304584153402 -0.0645636585031353 0.948521420624705 NA NA
"ENSG00000279358" 0 NA NA NA NA NA NA
"ENSG00000279359" 0 NA NA NA NA NA NA
"ENSG00000279360" 0 NA NA NA NA NA NA
"ENSG00000279361" 0.246425727936073 1.67131428941124 4.91244111510337 0.340220727383939 0.733690310041099 NA NA
"ENSG00000279364" 0 NA NA NA NA NA NA
"ENSG00000279365" 0 NA NA NA NA NA NA
"ENSG00000279366" 0 NA NA NA NA NA NA
"ENSG00000279367" 0 NA NA NA NA NA NA
"ENSG00000279368" 0 NA NA NA NA NA NA
"ENSG00000279370" 0.0904498308740254 2.56867479538574 8.05148158824491 0.319031319544465 0.749702763186986 NA NA
"ENSG00000279372" 0.192782540206826 -1.18201144630874 8.10270310775692 -0.145878656861704 0.884017180687263 NA NA
"ENSG00000279373" 0.0195485221976893 0 8.10304584152903 0 1 NA NA
"ENSG00000279375" 0 NA NA NA NA NA NA
"ENSG00000279376" 0 NA NA NA NA NA NA
"ENSG00000279377" 0.156459526821639 0.758971561954613 8.10304584144927 0.093664972012409 0.925375296195072 NA NA
"ENSG00000279378" 0.364870255503178 0.287678621541658 2.35412949712654 0.122201697864455 0.902739281833022 NA NA
"ENSG00000279379" 0 NA NA NA NA NA NA
"ENSG00000279381" 0 NA NA NA NA NA NA
"ENSG00000279382" 0 NA NA NA NA NA NA
"ENSG00000279384" 5.70322586825234 -2.29696066589022 0.647648692223691 -3.54661515335366 0.000390214164288013 NA NA
"ENSG00000279386" 0 NA NA NA NA NA NA
"ENSG00000279387" 0.00936076753541151 0 8.1030458415391 0 1 NA NA
"ENSG00000279388" 0 NA NA NA NA NA NA
"ENSG00000279390" 0 NA NA NA NA NA NA
"ENSG00000279391" 0 NA NA NA NA NA NA
"ENSG00000279392" 0.0604938855344756 0.759065944577249 8.10304584152172 0.0936766198072871 0.925366043282084 NA NA
"ENSG00000279393" 0 NA NA NA NA NA NA
"ENSG00000279394" 0.0638003858186279 -0.523156335282653 8.10304584153652 -0.0645629243019871 0.948522005212792 NA NA
"ENSG00000279397" 0 NA NA NA NA NA NA
"ENSG00000279398" 0.959653625843912 0.032201410490717 1.47164153044226 0.0218812868654501 0.982542652120019 NA NA
"ENSG00000279399" 0 NA NA NA NA NA NA
"ENSG00000279401" 0.00881101099143422 0 8.1030458415403 0 1 NA NA
"ENSG00000279403" 0 NA NA NA NA NA NA
"ENSG00000279404" 0 NA NA NA NA NA NA
"ENSG00000279405" 0 NA NA NA NA NA NA
"ENSG00000279406" 0.424790508387544 2.66049134029741 4.46128193032113 0.596351313781665 0.550940557785361 NA NA
"ENSG00000279407" 2.28641301240024 -1.16501911398066 0.883192112369151 -1.31910045126593 0.187135532336273 NA NA
"ENSG00000279409" 0.191773807753902 0.879584040085681 7.79067638305897 0.112902140563605 0.910108139259532 NA NA
"ENSG00000279410" 0.13136426779425 0 8.10304584147339 0 1 NA NA
"ENSG00000279411" 0 NA NA NA NA NA NA
"ENSG00000279412" 0 NA NA NA NA NA NA
"ENSG00000279415" 0.50785221822659 0.380972043184311 1.68711445149693 0.225812802946643 0.82134701894221 NA NA
"ENSG00000279416" 0.425490601744206 0.540026980869702 2.05504102583944 0.262781605855831 0.792718913819988 NA NA
"ENSG00000279419" 0.210348537532204 -0.843746360021848 5.24621837272042 -0.160829439431879 0.872227737745142 NA NA
"ENSG00000279420" 0 NA NA NA NA NA NA
"ENSG00000279421" 0 NA NA NA NA NA NA
"ENSG00000279422" 0 NA NA NA NA NA NA
"ENSG00000279423" 0 NA NA NA NA NA NA
"ENSG00000279425" 0.860907668062817 0.420318975521395 1.13001259509234 0.371959549253562 0.709922966936379 NA NA
"ENSG00000279426" 0 NA NA NA NA NA NA
"ENSG00000279427" 0 NA NA NA NA NA NA
"ENSG00000279428" 0.0283105843088793 -0.523095144754305 8.10304584153473 -0.0645553727553921 0.948528017932008 NA NA
"ENSG00000279429" 0 NA NA NA NA NA NA
"ENSG00000279430" 0 NA NA NA NA NA NA
"ENSG00000279431" 0 NA NA NA NA NA NA
"ENSG00000279432" 0.693858323690539 -1.9952931690699 1.36539222375934 -1.46133333290579 0.14392398649366 NA NA
"ENSG00000279433" 0.122820465979948 -0.18587505215624 8.10268598713567 -0.0229399303454863 0.981698188957594 NA NA
"ENSG00000279434" 0.253228619023543 -1.50000945724341 4.47233536054199 -0.335397356485724 0.737325361815919 NA NA
"ENSG00000279437" 0.105003334636011 -0.523196409083759 8.1030458415331 -0.0645678698252027 0.948518067472343 NA NA
"ENSG00000279438" 0 NA NA NA NA NA NA
"ENSG00000279439" 2.45744526987315 -0.893553450059808 0.70768356656214 -1.26264547077249 0.206716618842475 NA NA
"ENSG00000279440" 3.18588433512708 -0.995064057339601 1.22506285764873 -0.812255510912665 0.416645032925371 NA NA
"ENSG00000279441" 0.011933676072528 0 8.10304584153629 0 1 NA NA
"ENSG00000279442" 0.497687237198118 -0.344433822337226 1.98494935583499 -0.173522725567139 0.862240566406166 NA NA
"ENSG00000279443" 2.4103786707539 -0.0987315979395543 0.736779456310893 -0.134004276441027 0.893399192826577 NA NA
"ENSG00000279444" 0.0106008753310464 0 8.10304584153717 0 1 NA NA
"ENSG00000279446" 0.0535854143471445 0 8.1030458415403 0 1 NA NA
"ENSG00000279447" 0 NA NA NA NA NA NA
"ENSG00000279450" 0 NA NA NA NA NA NA
"ENSG00000279452" 0.0254968868243209 0 8.10304584152931 0 1 NA NA
"ENSG00000279453" 5.90402920888085 0.179150645798541 0.427977315596999 0.418598461342836 0.675509614277214 NA NA
"ENSG00000279454" 0 NA NA NA NA NA NA
"ENSG00000279455" 0 NA NA NA NA NA NA
"ENSG00000279456" 1.06901921178262 -0.69370083809934 1.14741633677871 -0.604576399920237 0.545460491523045 NA NA
"ENSG00000279458" 0 NA NA NA NA NA NA
"ENSG00000279459" 0 NA NA NA NA NA NA
"ENSG00000279460" 0.0083034808044931 0 8.1030458415403 0 1 NA NA
"ENSG00000279461" 0 NA NA NA NA NA NA
"ENSG00000279462" 0.360786120663225 1.346332004169 2.54765790705353 0.528458707286211 0.597180999826418 NA NA
"ENSG00000279463" 0 NA NA NA NA NA NA
"ENSG00000279464" 0.980799663724133 -0.436140808279402 1.24441413316995 -0.350478829076299 0.725979375795332 NA NA
"ENSG00000279465" 0 NA NA NA NA NA NA
"ENSG00000279466" 0.0329664794709367 0 8.10304584153776 0 1 NA NA
"ENSG00000279467" 1.12976953260721 -1.19073885897035 1.44908888311224 -0.821715543364724 0.41123881074902 NA NA
"ENSG00000279469" 0.0192237584267646 0 8.10304584153849 0 1 NA NA
"ENSG00000279470" 0 NA NA NA NA NA NA
"ENSG00000279474" 0.514730828290293 -1.53249227713607 1.7216098204762 -0.890150752458058 0.373384944248235 NA NA
"ENSG00000279475" 0 NA NA NA NA NA NA
"ENSG00000279476" 0.514922176565629 -0.978552879190078 1.82801229867713 -0.535309789708868 0.592435657967013 NA NA
"ENSG00000279477" 0 NA NA NA NA NA NA
"ENSG00000279478" 0 NA NA NA NA NA NA
"ENSG00000279479" 0.013068165174519 0 8.1030458415403 0 1 NA NA
"ENSG00000279480" 0 NA NA NA NA NA NA
"ENSG00000279481" 2.19275232209545 -0.828909906456194 0.817533196789977 -1.01391589933092 0.31062288404416 NA NA
"ENSG00000279482" 0 NA NA NA NA NA NA
"ENSG00000279483" 0 NA NA NA NA NA NA
"ENSG00000279485" 0.142621035011074 0.438505632550563 8.1030458414907 0.0541161485604889 0.956842626409445 NA NA
"ENSG00000279488" 0.00843519566997121 -0.523075134309482 8.1030458415403 -0.0645529032586654 0.948529984204087 NA NA
"ENSG00000279489" 0.19352281167992 -0.523240871262988 8.10304584146929 -0.0645733569203295 0.948513698521232 NA NA
"ENSG00000279490" 0.0453747388549888 -0.52310637556694 8.10304584153921 -0.064556758754258 0.948526914366855 NA NA
"ENSG00000279491" 0.829667444036696 -1.27880234035958 1.35126076621347 -0.946377170368873 0.343956245346153 NA NA
"ENSG00000279493" 0 NA NA NA NA NA NA
"ENSG00000279494" 0.148590360216581 -0.523255672055663 8.10304584148614 -0.0645751834917049 0.948512244163512 NA NA
"ENSG00000279495" 4.08050356015576 -0.267974969109843 0.499146086608585 -0.53686681374301 0.591359615884983 NA NA
"ENSG00000279497" 0.0869315731474333 0.759029297478871 8.10304584150183 0.0936720971750287 0.925369636022962 NA NA
"ENSG00000279498" 0.0230041751150252 0.438659772018756 8.1030458415403 0.0541351709711384 0.956827470937583 NA NA
"ENSG00000279499" 0.120408503865166 0 8.10304584149341 0 1 NA NA
"ENSG00000279500" 0.305325048022634 0.827516331649098 4.15591539391216 0.199117704095058 0.842170672652071 NA NA
"ENSG00000279501" 0 NA NA NA NA NA NA
"ENSG00000279502" 0.715595493259262 -0.510133517638811 1.46889254982734 -0.347291241758136 0.728372529877598 NA NA
"ENSG00000279503" 0 NA NA NA NA NA NA
"ENSG00000279504" 0 NA NA NA NA NA NA
"ENSG00000279505" 0 NA NA NA NA NA NA
"ENSG00000279507" 0 NA NA NA NA NA NA
"ENSG00000279509" 0 NA NA NA NA NA NA
"ENSG00000279511" 0 NA NA NA NA NA NA
"ENSG00000279512" 0 NA NA NA NA NA NA
"ENSG00000279513" 0.66890104198414 -2.33572972968825 1.82824501104669 -1.27758025624313 0.20139746578839 NA NA
"ENSG00000279518" 1.02790443816985 0.0335058619526833 0.908518977324648 0.0368796500556866 0.970580965610762 NA NA
"ENSG00000279519" 0 NA NA NA NA NA NA
"ENSG00000279520" 0.0326634116143813 0 8.1030458415386 0 1 NA NA
"ENSG00000279521" 0.0110535018371743 0 8.10304584153701 0 1 NA NA
"ENSG00000279523" 0.0591182411954534 0 8.10304584153431 0 1 NA NA
"ENSG00000279525" 0.0102248976740533 0 8.1030458415403 0 1 NA NA
"ENSG00000279526" 0.0351125856827319 0 8.1030458415403 0 1 NA NA
"ENSG00000279527" 0 NA NA NA NA NA NA
"ENSG00000279528" 0.173700199733396 0 8.1030458414453 0 1 NA NA
"ENSG00000279529" 2.28536622161953 -0.721219415742988 0.728553648917475 -0.989933159781184 0.322206790311647 NA NA
"ENSG00000279530" 0 NA NA NA NA NA NA
"ENSG00000279531" 0 NA NA NA NA NA NA
"ENSG00000279532" 0 NA NA NA NA NA NA
"ENSG00000279534" 0 NA NA NA NA NA NA
"ENSG00000279536" 0 NA NA NA NA NA NA
"ENSG00000279537" 0.00936076753541151 0 8.1030458415391 0 1 NA NA
"ENSG00000279539" 0.77726259057663 0.303141918088395 1.46811241070134 0.20648413287616 0.836412757823467 NA NA
"ENSG00000279541" 0.014682632128395 0 8.10304584153901 0 1 NA NA
"ENSG00000279542" 0 NA NA NA NA NA NA
"ENSG00000279543" 0.00843519566997121 -0.523075134309482 8.1030458415403 -0.0645529032586654 0.948529984204087 NA NA
"ENSG00000279544" 0.603252851040768 0.254374965943864 1.52596927527487 0.166697305159073 0.867608226040243 NA NA
"ENSG00000279548" 0 NA NA NA NA NA NA
"ENSG00000279549" 0.47339677366699 -1.63089381112362 2.60571911906734 -0.625890104267019 0.531387025685887 NA NA
"ENSG00000279550" 0 NA NA NA NA NA NA
"ENSG00000279551" 0.072796236018189 -0.523133115037092 8.1030458415345 -0.0645600586825786 0.948524286886097 NA NA
"ENSG00000279554" 0.0194286686687063 0 8.1030458415403 0 1 NA NA
"ENSG00000279555" 0.694479422997535 -0.499131035374509 1.59992019922164 -0.311972456887122 0.755061455634545 NA NA
"ENSG00000279557" 1.17169981780537 -0.121672374295836 1.05704636052489 -0.115105996141378 0.908361107263849 NA NA
"ENSG00000279558" 0 NA NA NA NA NA NA
"ENSG00000279559" 0.00886594486577857 0 8.10304584154009 0 1 NA NA
"ENSG00000279561" 2.70632184182628 0.0417119793648017 0.752026835933244 0.0554660782989723 0.955767153926405 NA NA
"ENSG00000279562" 0 NA NA NA NA NA NA
"ENSG00000279565" 0.204366474516695 -1.08167441009375 6.65720134371371 -0.162481852995952 0.870926417596959 NA NA
"ENSG00000279567" 0.00936076753541151 0 8.1030458415391 0 1 NA NA
"ENSG00000279568" 0.921956821302988 -1.26324717610752 1.43313836523849 -0.881455138420842 0.378071525182336 NA NA
"ENSG00000279569" 0.0178689841460039 -0.523077193328103 8.1030458415403 -0.0645531573629444 0.948529781880197 NA NA
"ENSG00000279570" 0.0796584516931957 -0.52315642395701 8.10304584153667 -0.0645629352453223 0.948521996499452 NA NA
"ENSG00000279571" 0.39952875033889 -0.523164065872603 3.0050521799936 -0.174094835808714 0.861790931654221 NA NA
"ENSG00000279572" 0 NA NA NA NA NA NA
"ENSG00000279573" 4.27016875241732 -0.262652864439126 0.594411993260258 -0.441870062208057 0.658583235672532 NA NA
"ENSG00000279575" 0 NA NA NA NA NA NA
"ENSG00000279578" 0.0223260453335578 0 8.10304584152102 0 1 NA NA
"ENSG00000279581" 0 NA NA NA NA NA NA
"ENSG00000279583" 0.0109184814739803 0 8.1030458415403 0 1 NA NA
"ENSG00000279584" 0.300656828601881 -1.53608016426556 3.89849767117917 -0.394018489640637 0.693567388441959 NA NA
"ENSG00000279585" 0 NA NA NA NA NA NA
"ENSG00000279586" 0 NA NA NA NA NA NA
"ENSG00000279587" 0.122639491344427 -0.843638028604201 8.10304584152112 -0.104113693184516 0.917079124325665 NA NA
"ENSG00000279588" 0 NA NA NA NA NA NA
"ENSG00000279589" 0.798481105527227 -0.778074871750198 1.31998846844302 -0.589455809919284 0.555555547461243 NA NA
"ENSG00000279590" 0.184062144415552 -1.46924120871959 8.10129999751794 -0.181358696649887 0.85608603652787 NA NA
"ENSG00000279591" 0.488266358765415 -1.51156960521283 2.00144088749984 -0.755240694168614 0.450104575697406 NA NA
"ENSG00000279592" 0.012284013421823 0 8.1030458415403 0 1 NA NA
"ENSG00000279593" 0 NA NA NA NA NA NA
"ENSG00000279594" 0.0664684169922857 -0.523158016361658 8.10304584151151 -0.0645631317647921 0.948521840026062 NA NA
"ENSG00000279595" 0.122465987704118 -1.17817544600469 8.10277247937845 -0.145403989684166 0.884391914829392 NA NA
"ENSG00000279597" 0 NA NA NA NA NA NA
"ENSG00000279598" 3.26622977643653 -1.09367141001585 0.673918547396854 -1.62285399955288 0.104620619042449 NA NA
"ENSG00000279599" 0 NA NA NA NA NA NA
"ENSG00000279600" 0.0136372806150015 -0.523077193328103 8.1030458415403 -0.0645531573629444 0.948529781880197 NA NA
"ENSG00000279601" 0.0665637916003453 0.438614160734145 8.10304584152996 0.0541295420650525 0.956831955579327 NA NA
"ENSG00000279602" 1.71024210082314 -0.023256408373627 0.827809739262378 -0.0280939052424651 0.977587255068391 NA NA
"ENSG00000279603" 0.040286836408339 0.759103113606659 8.10304584153754 0.0936812068513019 0.925362399374605 NA NA
"ENSG00000279604" 0 NA NA NA NA NA NA
"ENSG00000279605" 0.0082374088221482 0 8.1030458415403 0 1 NA NA
"ENSG00000279606" 0.139017719622059 -0.849096863357003 8.10293787670299 -0.104788766281705 0.916543424179348 NA NA
"ENSG00000279607" 0.0123163059405553 0 8.1030458415403 0 1 NA NA
"ENSG00000279608" 0.71826756027979 0.784172251010945 1.54009949643642 0.509169863911659 0.610633164716896 NA NA
"ENSG00000279609" 0.162462344680238 -0.843668901668695 8.10304584147438 -0.104117503241866 0.917076100771969 NA NA
"ENSG00000279611" 0.00888992521533467 0 8.1030458415403 0 1 NA NA
"ENSG00000279613" 0.323597451007036 0.39085471075265 3.48201981502214 0.112249421748384 0.91062564385672 NA NA
"ENSG00000279615" 0 NA NA NA NA NA NA
"ENSG00000279616" 0.485801863564789 0.433070761548794 2.47224225403024 0.175173270678795 0.860943486477652 NA NA
"ENSG00000279617" 0.0226151820526048 0.759112476865816 8.1030458415403 0.0936823623746792 0.92536148143723 NA NA
"ENSG00000279619" 0.169417457804348 -1.16419137683732 8.10304584147752 -0.143673305027858 0.885758451962887 NA NA
"ENSG00000279620" 0.212158487993841 -0.843742243115869 8.10304584143815 -0.1041265543385 0.917068918082618 NA NA
"ENSG00000279621" 0.0222246774070689 -0.523091606052774 8.1030458415403 -0.0645549360428325 0.948528365652921 NA NA
"ENSG00000279622" 0.0368594276642068 -0.523108077796062 8.1030458415403 -0.0645569688269992 0.948526747101967 NA NA
"ENSG00000279623" 0.288192045522956 -0.493782724409043 3.14358754211111 -0.157076180572162 0.875184809684824 NA NA
"ENSG00000279625" 0.00888992521533467 0 8.1030458415403 0 1 NA NA
"ENSG00000279628" 0.0553922642136543 0 8.10304584151747 0 1 NA NA
"ENSG00000279629" 0 NA NA NA NA NA NA
"ENSG00000279630" 0 NA NA NA NA NA NA
"ENSG00000279631" 0.186479682887782 -0.843746175524629 8.10304584146446 -0.104127039638238 0.917068532962929 NA NA
"ENSG00000279632" 0.78370341547436 1.05827250879284 1.30842150600626 0.808816198705754 0.418620877231671 NA NA
"ENSG00000279633" 0.0791267966909653 0.759047451986493 8.10304584150805 0.0936743376297161 0.925367856224486 NA NA
"ENSG00000279635" 0 NA NA NA NA NA NA
"ENSG00000279637" 0.010468704978083 0 8.1030458415403 0 1 NA NA
"ENSG00000279638" 0 NA NA NA NA NA NA
"ENSG00000279639" 0 NA NA NA NA NA NA
"ENSG00000279640" 0.0210896689872679 0 8.1030458415403 0 1 NA NA
"ENSG00000279641" 0.142032000246995 -1.42381893997324 8.10118825256973 -0.175754333263592 0.860486947841995 NA NA
"ENSG00000279642" 0 NA NA NA NA NA NA
"ENSG00000279647" 0.0216118347942431 0.759114535884437 8.1030458415403 0.0936826164789582 0.92536127957909 NA NA
"ENSG00000279648" 0.149699431601525 -0.523239090663261 8.10304584146804 -0.0645731371758431 0.948513873486807 NA NA
"ENSG00000279649" 0.639505000821813 0.548272160810499 1.35140982690848 0.405703843418648 0.684960217940435 NA NA
"ENSG00000279650" 0.00888992521533467 0 8.1030458415403 0 1 NA NA
"ENSG00000279652" 0.566456532586809 0.26185992126166 1.88126799675769 0.139193310954616 0.889297394134826 NA NA
"ENSG00000279653" 0.055453086396887 0.759066806976632 8.10304584151789 0.0936767262363705 0.925365958735737 NA NA
"ENSG00000279655" 0 NA NA NA NA NA NA
"ENSG00000279656" 0.114976616568823 -1.18078520234742 8.10272382605535 -0.14572694660411 0.884136948134112 NA NA
"ENSG00000279657" 0.0990281872001603 -0.523176608178411 8.10304584152112 -0.0645654261879628 0.948520013152912 NA NA
"ENSG00000279658" 0 NA NA NA NA NA NA
"ENSG00000279659" 0.522183368484549 -1.79270429600754 1.89655416636607 -0.945242866141013 0.344534899552339 NA NA
"ENSG00000279660" 0.0970134272019319 -0.843625885937627 8.10304584152159 -0.104112194653364 0.91708031351791 NA NA
"ENSG00000279662" 1.89100285986271 -1.40095223405225 0.774617528952639 -1.80857285265217 0.0705173891776423 NA NA
"ENSG00000279663" 0 NA NA NA NA NA NA
"ENSG00000279665" 0.0670700508897597 -0.523156423957009 8.10304584153667 -0.0645629352453222 0.948521996499453 NA NA
"ENSG00000279666" 0 NA NA NA NA NA NA
"ENSG00000279667" 0.00886594486577857 0 8.10304584154009 0 1 NA NA
"ENSG00000279668" 0.742486877864657 0.578228428714053 1.80008598381094 0.321222671535886 0.74804165240865 NA NA
"ENSG00000279669" 0 NA NA NA NA NA NA
"ENSG00000279671" 0 NA NA NA NA NA NA
"ENSG00000279672" 0.0550887906200454 -0.523134302933152 8.10304584151986 -0.0645602052814043 0.948524170160667 NA NA
"ENSG00000279673" 9.79065484071967 0.230009906332761 0.32596564027913 0.705626231451265 0.480420607018015 0.688445275613249 NA
"ENSG00000279674" 0.405327193049656 -2.12769779753916 3.39379344867608 -0.626937917618167 0.530699930997191 NA NA
"ENSG00000279675" 0.232577972987523 -0.177225350565101 5.61789994253043 -0.0315465480656592 0.974833670611974 NA NA
"ENSG00000279676" 0 NA NA NA NA NA NA
"ENSG00000279677" 0 NA NA NA NA NA NA
"ENSG00000279678" 0 NA NA NA NA NA NA
"ENSG00000279679" 0 NA NA NA NA NA NA
"ENSG00000279681" 0 NA NA NA NA NA NA
"ENSG00000279682" 0.134839118668359 0.438513794637722 8.10304584148191 0.0541171558468594 0.956841823887201 NA NA
"ENSG00000279683" 0 NA NA NA NA NA NA
"ENSG00000279684" 0.270836955493789 -1.52356664951849 3.71003639753407 -0.410660836247093 0.681321248011215 NA NA
"ENSG00000279686" 0 NA NA NA NA NA NA
"ENSG00000279687" 0 NA NA NA NA NA NA
"ENSG00000279689" 0.623001439212268 -0.474701398016905 1.66705831058443 -0.284753925524349 0.775832673488738 NA NA
"ENSG00000279690" 0 NA NA NA NA NA NA
"ENSG00000279691" 0.854678935594633 -1.34600282664422 1.32408919012423 -1.01654997011034 0.309367564477729 NA NA
"ENSG00000279692" 9.93065386114649 -0.3940274816243 0.334368184172063 -1.17842396578479 0.23862762803704 0.459317049126293 NA
"ENSG00000279693" 0 NA NA NA NA NA NA
"ENSG00000279694" 0.0384291092984035 0.438639737710196 8.10304584153849 0.0541326985294352 0.956829440772246 NA NA
"ENSG00000279695" 0 NA NA NA NA NA NA
"ENSG00000279696" 2.53089181896638 0.252756473800699 0.632949239070519 0.399331349496319 0.689649070638601 NA NA
"ENSG00000279697" 0.00881101099143422 0 8.1030458415403 0 1 NA NA
"ENSG00000279698" 0.0130470327679838 0 8.1030458415403 0 1 NA NA
"ENSG00000279699" 0.012284013421823 0 8.1030458415403 0 1 NA NA
"ENSG00000279700" 2.73429477149515 -0.30218344237399 0.588080613248178 -0.513846971939651 0.607358984508372 NA NA
"ENSG00000279701" 0.0361675643505716 -0.523110561796874 8.1030458415322 -0.064557275378558 0.948526503018365 NA NA
"ENSG00000279702" 0.0146684600048482 0 8.10304584152859 0 1 NA NA
"ENSG00000279703" 0 NA NA NA NA NA NA
"ENSG00000279704" 0.0163236092191201 -0.523077193328103 8.1030458415403 -0.0645531573629444 0.948529781880197 NA NA
"ENSG00000279705" 0 NA NA NA NA NA NA
"ENSG00000279706" 0.0228687917223283 -0.523093665071395 8.1030458415403 -0.0645551901471115 0.948528163329057 NA NA
"ENSG00000279707" 0.026360080205256 0.759114195757963 8.103045841534 0.0936825745038923 0.925361312923702 NA NA
"ENSG00000279708" 0 NA NA NA NA NA NA
"ENSG00000279709" 0 NA NA NA NA NA NA
"ENSG00000279711" 0.882495547794065 0.0761766761321952 1.28053611523015 0.0594881122259518 0.952563333778634 NA NA
"ENSG00000279712" 0.0272776391352369 -0.523094363826098 8.1030458415334 -0.0645552763807528 0.948528094667784 NA NA
"ENSG00000279713" 0 NA NA NA NA NA NA
"ENSG00000279714" 0.839291133202767 -1.97537092867472 1.56722344938881 -1.26042711359703 0.207515325746733 NA NA
"ENSG00000279715" 0.0376404008141895 0 8.10304584151485 0 1 NA NA
"ENSG00000279716" 0 NA NA NA NA NA NA
"ENSG00000279717" 0 NA NA NA NA NA NA
"ENSG00000279719" 0 NA NA NA NA NA NA
"ENSG00000279721" 1.20090170140216 -0.104423179289966 0.985941261975216 -0.105912170752207 0.915652037520152 NA NA
"ENSG00000279722" 0.905015340390847 -0.198457288927607 1.19849456163986 -0.165588810562532 0.868480553599051 NA NA
"ENSG00000279725" 0 NA NA NA NA NA NA
"ENSG00000279726" 0.777979934520854 -0.495354769346869 1.38602361361321 -0.357392734497167 0.720797815126375 NA NA
"ENSG00000279728" 0 NA NA NA NA NA NA
"ENSG00000279729" 0 NA NA NA NA NA NA
"ENSG00000279732" 0 NA NA NA NA NA NA
"ENSG00000279733" 0.0268788359206393 0.759112476865815 8.1030458415403 0.0936823623746791 0.92536148143723 NA NA
"ENSG00000279734" 0.0082374088221482 0 8.1030458415403 0 1 NA NA
"ENSG00000279735" 0 NA NA NA NA NA NA
"ENSG00000279737" 0 NA NA NA NA NA NA
"ENSG00000279739" 0.265133203466322 0.937395035982442 3.40292023783318 0.275467824828986 0.782956841994593 NA NA
"ENSG00000279741" 0 NA NA NA NA NA NA
"ENSG00000279742" 0.841383255945821 -0.762207951909209 1.48583504080857 -0.512982889065818 0.607963290006705 NA NA
"ENSG00000279743" 0 NA NA NA NA NA NA
"ENSG00000279744" 0.0213055739966672 0 8.1030458415403 0 1 NA NA
"ENSG00000279746" 0.0414373994398323 0 8.10304584153356 0 1 NA NA
"ENSG00000279747" 0.0178689841460039 -0.523077193328103 8.1030458415403 -0.0645531573629444 0.948529781880197 NA NA
"ENSG00000279748" 0.0722682907697162 0.438612415807499 8.1030458415403 0.0541293267229158 0.956832127145964 NA NA
"ENSG00000279749" 0.0235134920490259 0 8.10304584153903 0 1 NA NA
"ENSG00000279750" 0.0112119951205771 0 8.1030458415403 0 1 NA NA
"ENSG00000279751" 0 NA NA NA NA NA NA
"ENSG00000279752" 0.744831358842149 0.0539818039158503 1.31830639737458 0.0409478434022284 0.967337475889397 NA NA
"ENSG00000279753" 1.07131217781217 0.0813421857521511 1.06457322534237 0.0764082580848219 0.939094299812835 NA NA
"ENSG00000279754" 0 NA NA NA NA NA NA
"ENSG00000279755" 0 NA NA NA NA NA NA
"ENSG00000279756" 0.123094835985179 -0.84368067527376 8.10304584149674 -0.104118956226702 0.917074947724636 NA NA
"ENSG00000279757" 0 NA NA NA NA NA NA
"ENSG00000279758" 0.0139298105332532 -0.523077193328103 8.1030458415403 -0.0645531573629444 0.948529781880197 NA NA
"ENSG00000279759" 0.416190142631053 0.697967519595534 3.24635866848975 0.215000125023227 0.829767221084634 NA NA
"ENSG00000279762" 0.654371267558724 -0.980791257847409 1.50023523418161 -0.653758314363571 0.513267526861066 NA NA
"ENSG00000279764" 0 NA NA NA NA NA NA
"ENSG00000279766" 1.02271326630794 0.666268084875111 0.96378049490513 0.691306877859876 0.489372710477775 NA NA
"ENSG00000279771" 0.23259238208008 0.725003574657826 8.09544238128979 0.0895570051036935 0.928639252010955 NA NA
"ENSG00000279772" 0.138438669602489 0 8.10304584148005 0 1 NA NA
"ENSG00000279773" 0 NA NA NA NA NA NA
"ENSG00000279774" 0.0111582819844231 0 8.1030458415403 0 1 NA NA
"ENSG00000279775" 0 NA NA NA NA NA NA
"ENSG00000279778" 0.0263580569211526 -0.523093665071395 8.1030458415403 -0.0645551901471115 0.948528163329057 NA NA
"ENSG00000279779" 0 NA NA NA NA NA NA
"ENSG00000279780" 0.0443937289411063 -0.523121981024634 8.10304584153191 -0.0645586846298448 0.948525380939222 NA NA
"ENSG00000279781" 0.306598231239827 -1.16431822903287 4.21630490304236 -0.27614659181615 0.782435476292146 NA NA
"ENSG00000279783" 0 NA NA NA NA NA NA
"ENSG00000279784" 0 NA NA NA NA NA NA
"ENSG00000279785" 0.213814053018225 0.438548486208473 5.81794988374442 0.0753785259363945 0.939913544413757 NA NA
"ENSG00000279786" 1.97032031589531 1.06810588938751 0.768360583366217 1.39011020673145 0.164495414366026 NA NA
"ENSG00000279788" 0 NA NA NA NA NA NA
"ENSG00000279789" 5.72789557083972 0.700766450855838 0.424161447763395 1.65212197985221 0.0985096870764346 NA NA
"ENSG00000279790" 0.0196333332735106 1.61705017113032 8.08335693839696 0.200046859671521 0.841443933029158 NA NA
"ENSG00000279791" 0.442166278004222 0.0883461982900718 1.82404868267712 0.0484341230193526 0.961370264969521 NA NA
"ENSG00000279792" 0.634422135336766 1.25780845782086 1.56343573996806 0.804515609862263 0.421099257901727 NA NA
"ENSG00000279793" 0 NA NA NA NA NA NA
"ENSG00000279794" 1.08855212836924 -1.28522501506025 1.06292238137026 -1.2091428664842 0.226607963000575 NA NA
"ENSG00000279795" 0.587085932491251 1.93138591508911 1.75343359031956 1.10148791819205 0.270684359940946 NA NA
"ENSG00000279796" 0.401572611072787 -0.455488103014421 2.56358524625337 -0.177676207054206 0.858977271933513 NA NA
"ENSG00000279798" 0.0544285200358389 -0.523125283994251 8.10304584153568 -0.064559092250564 0.948525056382002 NA NA
"ENSG00000279799" 2.78062718042352 -1.01202390848787 0.713249622947551 -1.41889161371809 0.155930617626386 NA NA
"ENSG00000279801" 0.107459147470458 -1.16411997090672 8.10304584153591 -0.143664492793498 0.885765410917719 NA NA
"ENSG00000279803" 0.204013609804895 -0.23916305531748 5.93616509343141 -0.0402891515908348 0.967862602534486 NA NA
"ENSG00000279805" 0 NA NA NA NA NA NA
"ENSG00000279806" 0.0299295637559751 0 8.10304584153761 0 1 NA NA
"ENSG00000279807" 0 NA NA NA NA NA NA
"ENSG00000279810" 0.0816022111889209 -0.523160462045355 8.10304584150549 -0.0645634335876045 0.948521599707696 NA NA
"ENSG00000279811" 0.122765419852966 -1.16413224926666 8.10304584149539 -0.143666008071333 0.885764214313645 NA NA
"ENSG00000279812" 0 NA NA NA NA NA NA
"ENSG00000279813" 0 NA NA NA NA NA NA
"ENSG00000279814" 0.0849135156097655 0.438582769621206 8.10304584152858 0.0541256680757554 0.956835042050894 NA NA
"ENSG00000279815" 0 NA NA NA NA NA NA
"ENSG00000279817" 0.220018717624952 1.58570384739228 5.68053149962365 0.279147091693328 0.780131944936922 NA NA
"ENSG00000279818" 0.105340178419138 -0.523195170864631 8.10304584151501 -0.0645677170162486 0.948518189142363 NA NA
"ENSG00000279819" 0.0628019815971208 -0.84359692707453 8.10304584153338 -0.104108620828793 0.917083149605489 NA NA
"ENSG00000279821" 7.82518548514396 0.0560727235696104 0.380286457837753 0.147448646708144 0.88277791057696 NA NA
"ENSG00000279822" 0.250475955688561 -1.43458693358729 5.4647612344707 -0.262515940227761 0.79292369765027 NA NA
"ENSG00000279825" 0 NA NA NA NA NA NA
"ENSG00000279827" 0.237202303516116 -0.843763889204035 6.22125918710422 -0.135625902060637 0.892117027768535 NA NA
"ENSG00000279829" 0 NA NA NA NA NA NA
"ENSG00000279833" 0.138342296906247 -1.18521687928071 8.10264489174326 -0.146275308262426 0.883704057334984 NA NA
"ENSG00000279834" 0.0252409239087943 -0.523093665071395 8.1030458415403 -0.0645551901471115 0.948528163329057 NA NA
"ENSG00000279835" 0.0240340712292893 0 8.10304584153246 0 1 NA NA
"ENSG00000279836" 0.0344123977145046 -0.523091670321947 8.10304584153263 -0.064554943974377 0.948528359337636 NA NA
"ENSG00000279837" 0.0145588991855777 0.759128948609107 8.1030458415403 0.0936843951588462 0.925359866612016 NA NA
"ENSG00000279838" 4.24806402308172 -0.92270081215176 0.572133194447228 -1.61273776999294 0.106801491054541 NA NA
"ENSG00000279839" 0.267518674598412 0.364794299768374 3.34657781806386 0.109005174718879 0.913198385963278 NA NA
"ENSG00000279840" 0.0342682973378598 0 8.10304584153808 0 1 NA NA
"ENSG00000279841" 0.307146651986744 0.371800194696388 3.22348503933635 0.115341064146193 0.90817479105672 NA NA
"ENSG00000279842" 0 NA NA NA NA NA NA
"ENSG00000279844" 0.00843519566997121 -0.523075134309482 8.1030458415403 -0.0645529032586654 0.948529984204087 NA NA
"ENSG00000279845" 0.910659389011809 0.194338137593432 1.28606097000601 0.151111138683047 0.879888046002707 NA NA
"ENSG00000279846" 0 NA NA NA NA NA NA
"ENSG00000279848" 0 NA NA NA NA NA NA
"ENSG00000279851" 0.0192047965253486 0.759114535884437 8.1030458415403 0.0936826164789582 0.92536127957909 NA NA
"ENSG00000279852" 0.0994101040662451 0.43856780544979 8.10304584153166 0.054123821341592 0.956836513374879 NA NA
"ENSG00000279853" 0 NA NA NA NA NA NA
"ENSG00000279855" 0 NA NA NA NA NA NA
"ENSG00000279856" 0.0426451848705355 0 8.10304584153843 0 1 NA NA
"ENSG00000279858" 0 NA NA NA NA NA NA
"ENSG00000279859" 0.0290557968603125 0 8.10304584153829 0 1 NA NA
"ENSG00000279860" 0.0136681528792657 0 8.1030458415403 0 1 NA NA
"ENSG00000279861" 1.38379160577723 -3.10909632989952 8.08511845143524 -0.38454555101139 0.700574141437418 NA NA
"ENSG00000279862" 0 NA NA NA NA NA NA
"ENSG00000279863" 0 NA NA NA NA NA NA
"ENSG00000279865" 1.39096193864586 -2.68208217994295 1.34905665534433 -1.98811678465674 0.0467987754528618 NA NA
"ENSG00000279869" 0 NA NA NA NA NA NA
"ENSG00000279874" 0 NA NA NA NA NA NA
"ENSG00000279875" 0.152768711633155 0.75895707784113 8.10304584147543 0.0936631845220977 0.92537671616365 NA NA
"ENSG00000279876" 0 NA NA NA NA NA NA
"ENSG00000279878" 0 NA NA NA NA NA NA
"ENSG00000279879" 1.24515519122027 -0.176330983500203 1.11985919585808 -0.157458173449289 0.874883769391362 NA NA
"ENSG00000279880" 0.41618479371163 -1.94956692831202 1.99464640653302 -0.977399764653346 0.328371279478284 NA NA
"ENSG00000279881" 0.557497197142799 -0.45049803796556 1.67595913464253 -0.268800132803744 0.788083491140099 NA NA
"ENSG00000279882" 0.15655524790106 -1.15106129847972 8.10276814890295 -0.142057785355189 0.887034362336684 NA NA
"ENSG00000279883" 0 NA NA NA NA NA NA
"ENSG00000279884" 0.00992447624296523 0 8.1030458415403 0 1 NA NA
"ENSG00000279885" 0.0413083681327301 0 8.10304584153807 0 1 NA NA
"ENSG00000279886" 0 NA NA NA NA NA NA
"ENSG00000279887" 0.181928342104734 0.438479451046757 8.10304584145191 0.054112917491306 0.956845200657708 NA NA
"ENSG00000279889" 0.0485486424001082 -0.523121150321167 8.10304584152524 -0.064558582112464 0.948525462565978 NA NA
"ENSG00000279894" 0.121095559558157 -0.523145036994965 8.10304584152959 -0.0645615299760185 0.948523115407739 NA NA
"ENSG00000279895" 0 NA NA NA NA NA NA
"ENSG00000279900" 0.241609425804779 1.55136430963971 7.96561951293909 0.194757521008847 0.84558277874449 NA NA
"ENSG00000279901" 0.967016060289036 -0.224046912575406 1.17316216117199 -0.190976933957351 0.848543664580411 NA NA
"ENSG00000279904" 0 NA NA NA NA NA NA
"ENSG00000279905" 0.478446874505327 0.982341889783045 2.03146325522313 0.483563700823695 0.628695541344666 NA NA
"ENSG00000279907" 0.735900959144853 -1.51133801156643 1.56440359319249 -0.966079353271124 0.334004475047972 NA NA
"ENSG00000279908" 0 NA NA NA NA NA NA
"ENSG00000279910" 0 NA NA NA NA NA NA
"ENSG00000279913" 0 NA NA NA NA NA NA
"ENSG00000279914" 0.355632172074364 -0.918541624874542 2.80831543847125 -0.327079220621514 0.743607967760551 NA NA
"ENSG00000279917" 0.733486252335466 -0.181376996077256 1.55902901859285 -0.116339717807795 0.907383309053324 NA NA
"ENSG00000279918" 0 NA NA NA NA NA NA
"ENSG00000279919" 0 NA NA NA NA NA NA
"ENSG00000279923" 0.803325805861518 -0.651082601422595 1.42877789367802 -0.455691961853183 0.648611503003612 NA NA
"ENSG00000279924" 0 NA NA NA NA NA NA
"ENSG00000279925" 0.191901974041877 1.81097250101633 7.79832356539617 0.232225873398257 0.816362582926135 NA NA
"ENSG00000279926" 0.0146684600048482 0 8.10304584152859 0 1 NA NA
"ENSG00000279927" 1.65289403847038 0.438355447441543 0.824487549682221 0.531670184238072 0.594954445777048 NA NA
"ENSG00000279929" 0 NA NA NA NA NA NA
"ENSG00000279930" 0 NA NA NA NA NA NA
"ENSG00000279931" 0 NA NA NA NA NA NA
"ENSG00000279932" 0.0858162973397932 -1.09571612975892 8.10256986998609 -0.135230691908961 0.892429481338535 NA NA
"ENSG00000279933" 0.00886594486577857 0 8.10304584154009 0 1 NA NA
"ENSG00000279935" 0 NA NA NA NA NA NA
"ENSG00000279936" 0.0436369188499092 -0.843582075213802 8.10304584153229 -0.10410678795497 0.917084604123484 NA NA
"ENSG00000279939" 0 NA NA NA NA NA NA
"ENSG00000279940" 0 NA NA NA NA NA NA
"ENSG00000279942" 0 NA NA NA NA NA NA
"ENSG00000279945" 0 NA NA NA NA NA NA
"ENSG00000279946" 0.0718604718168114 -0.844233200886148 8.10303315336923 -0.104187306766123 0.917020706882753 NA NA
"ENSG00000279949" 0.148056106935268 1.32482146051762 8.08208419701374 0.163920769472698 0.869793516581716 NA NA
"ENSG00000279951" 0.95063126037386 -0.0289949035226172 1.23069919459393 -0.0235596997625274 0.981203818151481 NA NA
"ENSG00000279952" 0 NA NA NA NA NA NA
"ENSG00000279953" 0.0938734032269037 0.759016984144923 8.10304584152535 0.0936705775814842 0.925370843175584 NA NA
"ENSG00000279954" 0 NA NA NA NA NA NA
"ENSG00000279956" 0.0415984362502812 1.38049784690449 8.07984983330955 0.170856869296423 0.864336311210089 NA NA
"ENSG00000279957" 0.0577504380943581 -0.843583431442284 8.1030458415403 -0.104106955327545 0.917084471301225 NA NA
"ENSG00000279958" 0.304075473825833 -0.391226801103428 2.88728830690616 -0.135499735224794 0.892216773586818 NA NA
"ENSG00000279959" 0.0112230312477958 0 8.1030458415403 0 1 NA NA
"ENSG00000279960" 0.441075615601273 -0.433033195555315 2.64766432820657 -0.163552906213242 0.870083120751082 NA NA
"ENSG00000279962" 0.42789894504895 -0.94269059768202 2.57564689342577 -0.366001488825273 0.714363964619154 NA NA
"ENSG00000279964" 0 NA NA NA NA NA NA
"ENSG00000279966" 0 NA NA NA NA NA NA
"ENSG00000279970" 2.58411732417452 0.433011051178034 0.748910836583009 0.578187722791803 0.563137386708797 NA NA
"ENSG00000279971" 0 NA NA NA NA NA NA
"ENSG00000279972" 0 NA NA NA NA NA NA
"ENSG00000279973" 0 NA NA NA NA NA NA
"ENSG00000279976" 0.0445229260649695 -0.843579313405041 8.1030458415403 -0.104106447118987 0.917084874601528 NA NA
"ENSG00000279977" 0.80410669960025 0.240011941139472 1.30058951127787 0.184540886312126 0.853589155262357 NA NA
"ENSG00000279979" 0 NA NA NA NA NA NA
"ENSG00000279981" 0.154465332464751 -1.5461327786361 8.1008932978604 -0.190859541261266 0.84863563881248 NA NA
"ENSG00000279982" 0.0526611068752724 0 8.10304584151961 0 1 NA NA
"ENSG00000279983" 0 NA NA NA NA NA NA
"ENSG00000279985" 0.0862022953132672 0 8.10304584151504 0 1 NA NA
"ENSG00000279987" 0 NA NA NA NA NA NA
"ENSG00000279989" 0.0237169968898298 0 8.1030458415403 0 1 NA NA
"ENSG00000279991" 0.0954244540694369 -0.523188938477374 8.10304584151925 -0.0645669478749093 0.948518801550484 NA NA
"ENSG00000279993" 0.00880495685168251 0 8.1030458415403 0 1 NA NA
"ENSG00000279994" 0.0194286686687063 0 8.1030458415403 0 1 NA NA
"ENSG00000279995" 0 NA NA NA NA NA NA
"ENSG00000279996" 0.970101989931055 0.575259575016571 1.09980863810778 0.52305424333301 0.600936506094427 NA NA
"ENSG00000279997" 0.586676837202863 0.200813614592562 1.49156431549414 0.134632890118475 0.892902135794096 NA NA
"ENSG00000279998" 0 NA NA NA NA NA NA
"ENSG00000280000" 0.400265064139801 -1.72134571639938 2.76821923633902 -0.621824201567167 0.53405747071938 NA NA
"ENSG00000280002" 0 NA NA NA NA NA NA
"ENSG00000280003" 0 NA NA NA NA NA NA
"ENSG00000280005" 0 NA NA NA NA NA NA
"ENSG00000280007" 8.25103399015185 0.117171055153016 0.435437018779686 0.269088410262839 0.787861648888801 NA NA
"ENSG00000280009" 0.121147223229593 1.25184346858079 8.08572149700734 0.154821492311368 0.876962047092902 NA NA
"ENSG00000280010" 1.65590122873481 -0.777044663406054 0.893668503273069 -0.869499887889212 0.384573769360107 NA NA
"ENSG00000280011" 1.25607644109916 0.024651686540941 0.963001335208749 0.0255988082670699 0.979577336624871 NA NA
"ENSG00000280013" 0 NA NA NA NA NA NA
"ENSG00000280014" 0.0456139309537501 0 8.10304584152044 0 1 NA NA
"ENSG00000280015" 0.0101711875132875 0 8.10304584154004 0 1 NA NA
"ENSG00000280016" 0 NA NA NA NA NA NA
"ENSG00000280017" 0 NA NA NA NA NA NA
"ENSG00000280018" 0.191984430669053 -1.4738489197256 8.10218264904378 -0.181907639406222 0.855655209148295 NA NA
"ENSG00000280019" 0 NA NA NA NA NA NA
"ENSG00000280020" 0 NA NA NA NA NA NA
"ENSG00000280022" 0.391095249680027 -0.40847701868284 2.8654135392128 -0.14255429908908 0.886642192784648 NA NA
"ENSG00000280023" 0.082653840318817 0 8.10304584151982 0 1 NA NA
"ENSG00000280024" 0 NA NA NA NA NA NA
"ENSG00000280025" 0.0171694256702717 0 8.1030458415403 0 1 NA NA
"ENSG00000280026" 0 NA NA NA NA NA NA
"ENSG00000280027" 0.155463711436678 0 8.10304584147547 0 1 NA NA
"ENSG00000280028" 0.0818469697923929 0 8.10304584152063 0 1 NA NA
"ENSG00000280029" 0.0852932796424593 0 8.10304584151249 0 1 NA NA
"ENSG00000280032" 0 NA NA NA NA NA NA
"ENSG00000280033" 0.198012084438351 1.08221662146609 8.09225075406563 0.133734934118592 0.893612179852661 NA NA
"ENSG00000280035" 0.273214888288136 1.63935783245226 5.21982952720145 0.31406348117487 0.753472825023372 NA NA
"ENSG00000280036" 0.119808273978985 0.11807391440809 8.10304584151823 0.0145715471339315 0.988373998941054 NA NA
"ENSG00000280037" 0.0147097758718083 0 8.1030458415403 0 1 NA NA
"ENSG00000280040" 0.0478778383382758 0 8.10304584153724 0 1 NA NA
"ENSG00000280042" 0.0510087873191398 -0.843582933128514 8.10304584153869 -0.104106893830472 0.917084520103605 NA NA
"ENSG00000280043" 0.0153891473570691 0 8.1030458415403 0 1 NA NA
"ENSG00000280044" 0.250561420468166 -2.19351987570652 6.84975047700704 -0.320233544721029 0.748791296013345 NA NA
"ENSG00000280047" 2.44851078385459 0.511755524703718 0.667543415015498 0.766625081144478 0.443304458836986 NA NA
"ENSG00000280048" 0.437195788038403 -0.39260481276805 2.15899765364337 -0.181845872831551 0.855703683335088 NA NA
"ENSG00000280049" 0 NA NA NA NA NA NA
"ENSG00000280051" 0 NA NA NA NA NA NA
"ENSG00000280053" 0.0996336136582194 -0.523158923095378 8.10304584151444 -0.0645632436651254 0.948521750928405 NA NA
"ENSG00000280054" 0.110143368620741 1.6244955273214 8.08302339501638 0.200976224852075 0.84071716457994 NA NA
"ENSG00000280056" 0 NA NA NA NA NA NA
"ENSG00000280057" 0.394414897252744 0.301432722364411 2.5952235297629 0.116149040307118 0.907534423245542 NA NA
"ENSG00000280059" 0.055298410494131 0.43861406249469 8.10304584153515 0.054129529941249 0.956831965238561 NA NA
"ENSG00000280060" 0 NA NA NA NA NA NA
"ENSG00000280061" 1.28040177676738 -0.483300224398853 5.31560645579208 -0.0909209943245952 0.927555368224982 NA NA
"ENSG00000280062" 0 NA NA NA NA NA NA
"ENSG00000280063" 1.05121031694151 0.505157351366959 0.985586910188225 0.512544704221453 0.608269841616748 NA NA
"ENSG00000280064" 0.0596427687440661 -0.523133273587107 8.10304584152509 -0.0645600782493719 0.948524271306556 NA NA
"ENSG00000280067" 0.158952761028365 -1.16413808528179 8.10304584153151 -0.143666728295561 0.885763645557811 NA NA
"ENSG00000280068" 0.0778665353388 0 8.1030458415192 0 1 NA NA
"ENSG00000280069" 1.69736783305727 -0.484921073888024 0.880858238479326 -0.550509778650841 0.581969771693058 NA NA
"ENSG00000280070" 0.0468280504672468 -0.523120302625632 8.10304584152388 -0.0645584774980432 0.948525545862446 NA NA
"ENSG00000280071" 0.107414268753248 2.12221082090198 8.0640456656679 0.263169494430958 0.792419942188057 NA NA
"ENSG00000280073" 0.0267001488078654 -0.52309441322465 8.10304584153591 -0.0645552824770271 0.948528089813785 NA NA
"ENSG00000280077" 5.02132087882453 -0.688853997091061 0.495879674322784 -1.38915554066986 0.164785457754287 NA NA
"ENSG00000280078" 0.776881575016592 -0.276964270329993 1.24028296666418 -0.223307324033406 0.823296327428216 NA NA
"ENSG00000280082" 0 NA NA NA NA NA NA
"ENSG00000280083" 0.0388891087386504 0 8.10304584153894 0 1 NA NA
"ENSG00000280085" 0 NA NA NA NA NA NA
"ENSG00000280086" 0 NA NA NA NA NA NA
"ENSG00000280087" 0.617377585483403 -0.119634108150519 1.27370112701097 -0.0939263580862705 0.92516765566668 NA NA
"ENSG00000280088" 3.98096720323536 0.664173985458467 0.548151576543096 1.21166117891526 0.225642105287961 NA NA
"ENSG00000280089" 0 NA NA NA NA NA NA
"ENSG00000280091" 0 NA NA NA NA NA NA
"ENSG00000280092" 0.0583721168459945 0 8.10304584152707 0 1 NA NA
"ENSG00000280093" 0.109659232590666 -0.523182175373598 8.10304584149705 -0.0645661132378513 0.948519466107847 NA NA
"ENSG00000280097" 0 NA NA NA NA NA NA
"ENSG00000280098" 0 NA NA NA NA NA NA
"ENSG00000280099" 0.599756768187771 0.283867528158824 1.51408019281114 0.187485134213253 0.851280278210648 NA NA
"ENSG00000280103" 0.0113111133755411 0 8.1030458415403 0 1 NA NA
"ENSG00000280104" 0 NA NA NA NA NA NA
"ENSG00000280105" 0.0317486054037679 0 8.1030458415403 0 1 NA NA
"ENSG00000280106" 2.07298940250705 -0.932930427963419 0.87954732615443 -1.06069383672894 0.288829061829629 NA NA
"ENSG00000280107" 1.03082769903177 0.406349450453236 0.971607469357606 0.418223884921243 0.675783434161269 NA NA
"ENSG00000280108" 0.0219806631310994 0 8.1030458415403 0 1 NA NA
"ENSG00000280110" 0 NA NA NA NA NA NA
"ENSG00000280113" 0.040683726412629 0.438639182238217 8.1030458415403 0.0541326299784128 0.956829495387968 NA NA
"ENSG00000280114" 0 NA NA NA NA NA NA
"ENSG00000280115" 0.0171149362079666 0 8.1030458415403 0 1 NA NA
"ENSG00000280116" 0 NA NA NA NA NA NA
"ENSG00000280117" 0.623927549599183 -1.50281078557054 1.88191572593269 -0.798553710382401 0.424549237602248 NA NA
"ENSG00000280118" 0.0340968269318514 0.759098064141145 8.1030458415403 0.0936805836947911 0.925362894404572 NA NA
"ENSG00000280119" 0.387184880726094 -1.69353862427577 2.41845284170899 -0.700257038329941 0.483766796429095 NA NA
"ENSG00000280121" 0.182320613134263 1.05621595779701 8.07977997430242 0.130723356472117 0.895994155099494 NA NA
"ENSG00000280122" 0.303885872853908 -0.859786538885781 4.24595689259469 -0.202495352787335 0.839529491100415 NA NA
"ENSG00000280124" 0 NA NA NA NA NA NA
"ENSG00000280125" 0 NA NA NA NA NA NA
"ENSG00000280129" 0.837026537038365 -2.83108085534316 1.55282819200402 -1.82317713570713 0.0682765668431339 NA NA
"ENSG00000280131" 0.0509093339002009 -0.523130096689015 8.10304584152861 -0.0645596861871299 0.94852458347573 NA NA
"ENSG00000280132" 2.55297117255613 0.912891618080449 0.696751027167787 1.31021208794086 0.190124097580702 NA NA
"ENSG00000280134" 0.0223646152127155 0 8.10304584153739 0 1 NA NA
"ENSG00000280135" 0.0485240910863133 0.759082062108573 8.10304584153878 0.093678608877822 0.925364463181728 NA NA
"ENSG00000280136" 0.0106008753310464 0 8.10304584153717 0 1 NA NA
"ENSG00000280137" 0 NA NA NA NA NA NA
"ENSG00000280139" 0 NA NA NA NA NA NA
"ENSG00000280140" 0.0521178432621223 0.438622229417197 8.10304584151273 0.0541305378244425 0.9568311622414 NA NA
"ENSG00000280142" 0 NA NA NA NA NA NA
"ENSG00000280144" 0 NA NA NA NA NA NA
"ENSG00000280147" 0 NA NA NA NA NA NA
"ENSG00000280148" 0 NA NA NA NA NA NA
"ENSG00000280149" 1.18152650304272 2.65636394858178 0.974983419118061 2.72452217801267 0.0064394605351976 NA NA
"ENSG00000280150" 0 NA NA NA NA NA NA
"ENSG00000280152" 3.68356971424097 -0.0850106923019301 0.549795201231432 -0.154622470533615 0.877118954121382 NA NA
"ENSG00000280153" 0 NA NA NA NA NA NA
"ENSG00000280154" 0 NA NA NA NA NA NA
"ENSG00000280155" 0.103888651124507 0.438609147873914 8.10304584153311 0.0541289234260248 0.956832448459264 NA NA
"ENSG00000280157" 0.522700256993382 0.0233922662540611 1.93004021129523 0.0121200926888268 0.990329801921944 NA NA
"ENSG00000280159" 0.0215932529219912 0 8.1030458415403 0 1 NA NA
"ENSG00000280160" 0.186973938589208 0.117997246100609 7.91072884418892 0.0149161029817483 0.988099113030132 NA NA
"ENSG00000280161" 1.83157862736533 -0.145131439648212 0.739052411805275 -0.196375030146646 0.844316638803968 NA NA
"ENSG00000280162" 0.0533107419678107 0 8.1030458415403 0 1 NA NA
"ENSG00000280163" 0.293231586771823 -0.210797448972251 5.21009362499863 -0.0404594358843804 0.967726846018221 NA NA
"ENSG00000280164" 9.527972996294 -0.0895478485803295 0.329751743845457 -0.271561410217431 0.785959274845294 0.892906463162054 NA
"ENSG00000280166" 0.031710426299631 -0.523108009948748 8.10304584153488 -0.0645569604539792 0.948526753768763 NA NA
"ENSG00000280167" 0.0761551515184124 0.759064137455694 8.10304584151881 0.0936763967897554 0.925366220445292 NA NA
"ENSG00000280168" 0 NA NA NA NA NA NA
"ENSG00000280169" 0.226839285811331 -1.16425492646907 7.18795864381466 -0.161972958410234 0.871327148711712 NA NA
"ENSG00000280171" 0 NA NA NA NA NA NA
"ENSG00000280172" 0 NA NA NA NA NA NA
"ENSG00000280173" 0.0811178581819913 -0.843616821079714 8.10304584152735 -0.104111075955693 0.917081201285091 NA NA
"ENSG00000280176" 0.0171149362079666 0 8.1030458415403 0 1 NA NA
"ENSG00000280177" 0.394331218076247 0.625089317681275 2.67350362854057 0.233809040320062 0.815133230924247 NA NA
"ENSG00000280179" 0 NA NA NA NA NA NA
"ENSG00000280180" 0.19805095191846 0 8.10304584142569 0 1 NA NA
"ENSG00000280181" 0.0216917362258789 0 8.1030458415403 0 1 NA NA
"ENSG00000280182" 0.261360931949232 -1.16429865513487 5.41518824456159 -0.215006127682479 0.829762541084892 NA NA
"ENSG00000280183" 0 NA NA NA NA NA NA
"ENSG00000280184" 1.11820334361818 -0.418314481817106 1.23744758751641 -0.338046221946801 0.73532835587987 NA NA
"ENSG00000280185" 0 NA NA NA NA NA NA
"ENSG00000280187" 6.68539835037242 -0.0132024935900538 0.376720033706221 -0.0350459025504057 0.972043138393534 NA NA
"ENSG00000280189" 0.0339460229066106 0 8.10304584152164 0 1 NA NA
"ENSG00000280190" 0.23143198081968 -1.4582627702914 5.06850418781894 -0.28771067680994 0.773568216534773 NA NA
"ENSG00000280191" 0 NA NA NA NA NA NA
"ENSG00000280193" 0.0673667161500515 0.438593885045585 8.1030458415403 0.0541270398344696 0.956833949147886 NA NA
"ENSG00000280194" 0.29393111917257 -0.790230016627786 3.60608248152608 -0.219138087017179 0.826542482577922 NA NA
"ENSG00000280195" 0.856909430762841 1.44686265977367 1.22271576649911 1.18331888687126 0.236682790328984 NA NA
"ENSG00000280196" 0 NA NA NA NA NA NA
"ENSG00000280198" 0 NA NA NA NA NA NA
"ENSG00000280199" 0 NA NA NA NA NA NA
"ENSG00000280200" 0.0106008753310464 0 8.10304584153717 0 1 NA NA
"ENSG00000280201" 0 NA NA NA NA NA NA
"ENSG00000280202" 1.78854997460003 -0.143890173862881 1.01087788480564 -0.142341796200781 0.886810034019618 NA NA
"ENSG00000280205" 0.0675331906637903 -0.523155753080386 8.10304584152115 -0.064562852452304 0.948522062421187 NA NA
"ENSG00000280207" 0.0451264709034974 -0.523124008842668 8.10304584153847 -0.0645589348835951 0.948525181681289 NA NA
"ENSG00000280211" 0.0144143174891462 0 8.1030458415403 0 1 NA NA
"ENSG00000280212" 0 NA NA NA NA NA NA
"ENSG00000280214" 0.283933717616715 1.01637684924662 3.55571892397633 0.285842855123659 0.774998483241988 NA NA
"ENSG00000280215" 0 NA NA NA NA NA NA
"ENSG00000280216" 3.02135678841268 -0.463904895315131 0.658053253149788 -0.70496558309626 0.480831654686177 NA NA
"ENSG00000280217" 0.0989408951859785 0.118118531399367 8.1030458415403 0.0145770533339244 0.988369606095658 NA NA
"ENSG00000280219" 1.47464888476784 -0.0526652959395601 0.906748384763426 -0.058081488563446 0.95368371948427 NA NA
"ENSG00000280220" 0 NA NA NA NA NA NA
"ENSG00000280222" 0.0579626605738426 0.759064014046993 8.10304584152865 0.0936763815597264 0.925366232543896 NA NA
"ENSG00000280223" 0.0238393403925532 0 8.10304584153923 0 1 NA NA
"ENSG00000280224" 0 NA NA NA NA NA NA
"ENSG00000280225" 0.476394486891107 -0.521790577227371 1.77066884934719 -0.294685580208713 0.768234079612543 NA NA
"ENSG00000280227" 0.202360184804169 -1.11718584553978 5.9728088535819 -0.187045303629599 0.851625112549368 NA NA
"ENSG00000280228" 0.455001579785923 0.581921595046893 2.16721699114747 0.268510997017786 0.78830601117971 NA NA
"ENSG00000280229" 0.0962059639882187 1.66684281689801 8.08111232444887 0.206264032719244 0.83658467214393 NA NA
"ENSG00000280231" 0.100796170314115 0 8.10304584150339 0 1 NA NA
"ENSG00000280232" 0.023484314685312 0 8.10304584153472 0 1 NA NA
"ENSG00000280233" 0.0200555291571817 0 8.10304584153768 0 1 NA NA
"ENSG00000280234" 1.30379551969324 -0.106931844473739 0.88782689683084 -0.120442222301938 0.904132846258983 NA NA
"ENSG00000280238" 0.0109135640315278 -0.523075134309482 8.1030458415403 -0.0645529032586654 0.948529984204087 NA NA
"ENSG00000280239" 6.55860332372253 -0.29881170522395 0.441016068303808 -0.677552875506803 0.498055233797492 NA NA
"ENSG00000280241" 0.743318744949229 1.42766809495648 1.2535535176504 1.13889680404904 0.254746198786414 NA NA
"ENSG00000280242" 0.29046657324023 0.526878027936759 3.63660644844652 0.144881783444516 0.884804209375824 NA NA
"ENSG00000280244" 0.963524460362209 -0.55785873231284 1.26650851801205 -0.440469783170881 0.659596892750178 NA NA
"ENSG00000280245" 0 NA NA NA NA NA NA
"ENSG00000280247" 0.246781984977463 -0.845680611249459 4.93429082051778 -0.171388481548949 0.863918311171071 NA NA
"ENSG00000280248" 0.037097293935032 0 8.10304584152226 0 1 NA NA
"ENSG00000280251" 0 NA NA NA NA NA NA
"ENSG00000280254" 0.105408422488983 -0.843659778313071 8.10304584152143 -0.104116377324439 0.917076994268053 NA NA
"ENSG00000280255" 0.0202447858688783 0 8.1030458415403 0 1 NA NA
"ENSG00000280257" 0 NA NA NA NA NA NA
"ENSG00000280261" 0 NA NA NA NA NA NA
"ENSG00000280262" 0.0300997871657309 0 8.1030458415238 0 1 NA NA
"ENSG00000280265" 0.0314030678533014 0 8.1030458415403 0 1 NA NA
"ENSG00000280266" 0.0307646146524844 -0.523108298257786 8.10304584153938 -0.0645569960342724 0.948526725438892 NA NA
"ENSG00000280268" 0 NA NA NA NA NA NA
"ENSG00000280269" 0.222802682602653 1.12374185097832 5.70367359409847 0.19702071523536 0.843811327081906 NA NA
"ENSG00000280270" 0 NA NA NA NA NA NA
"ENSG00000280272" 0 NA NA NA NA NA NA
"ENSG00000280273" 1.04274317505143 0.22150092573788 1.27669017812523 0.173496224481922 0.862261395308597 NA NA
"ENSG00000280274" 0.399611031801405 -2.35698608949224 2.61748351726181 -0.9004779109203 0.367865975298249 NA NA
"ENSG00000280275" 0.149056860645203 -0.844014752972594 8.10303936903822 -0.104160268083798 0.91704216388587 NA NA
"ENSG00000280276" 0 NA NA NA NA NA NA
"ENSG00000280277" 0.0274718191097273 0 8.10304584153472 0 1 NA NA
"ENSG00000280280" 0.014682632128395 0 8.10304584153901 0 1 NA NA
"ENSG00000280281" 0.14672173184321 0.927370882629261 8.08585694327694 0.114690488483145 0.908690453268073 NA NA
"ENSG00000280282" 0 NA NA NA NA NA NA
"ENSG00000280283" 0 NA NA NA NA NA NA
"ENSG00000280284" 0 NA NA NA NA NA NA
"ENSG00000280285" 0.963490003214097 0.382860825281764 1.20507603630443 0.317706778450155 0.750707368972677 NA NA
"ENSG00000280287" 2.12848091875945 0.978420303859927 0.704061862167895 1.38967945351741 0.164626236699812 NA NA
"ENSG00000280288" 0 NA NA NA NA NA NA
"ENSG00000280291" 1.95987596100979 -0.651289754516752 0.68761844768916 -0.947167366881305 0.343553501217108 NA NA
"ENSG00000280294" 3.90702536810822 -0.246446165612304 0.55612463148277 -0.443149164163464 0.657657846175282 NA NA
"ENSG00000280295" 0.0136372806150015 -0.523077193328103 8.1030458415403 -0.0645531573629444 0.948529781880197 NA NA
"ENSG00000280296" 0.0507431222743362 0 8.10304584153082 0 1 NA NA
"ENSG00000280299" 0 NA NA NA NA NA NA
"ENSG00000280300" 0 NA NA NA NA NA NA
"ENSG00000280302" 0.368118922638599 1.83309290795654 2.81865678627728 0.650342715324905 0.515470871117187 NA NA
"ENSG00000280304" 0.112433367608947 0 8.1030458414956 0 1 NA NA
"ENSG00000280305" 0.0641797725179887 0.759065388319351 8.10304584153156 0.0936765511591725 0.925366097815555 NA NA
"ENSG00000280306" 0.0987176375501402 0.438569429301789 8.10304584152058 0.054124021741865 0.956836353712624 NA NA
"ENSG00000280307" 0 NA NA NA NA NA NA
"ENSG00000280309" 0 NA NA NA NA NA NA
"ENSG00000280310" 0.301499926550019 0.438621121717143 3.33181958321796 0.131646120314087 0.895264204224557 NA NA
"ENSG00000280311" 0.0713765469264261 -0.843613266999325 8.10304584151866 -0.104110637345378 0.917081549353997 NA NA
"ENSG00000280312" 0 NA NA NA NA NA NA
"ENSG00000280317" 0.162517639474892 -1.8372983698668 8.09841430029062 -0.226871372807004 0.820523762850778 NA NA
"ENSG00000280318" 0 NA NA NA NA NA NA
"ENSG00000280319" 0.0136372806150015 -0.523077193328103 8.1030458415403 -0.0645531573629444 0.948529781880197 NA NA
"ENSG00000280320" 0 NA NA NA NA NA NA
"ENSG00000280321" 0.980568441169831 0.190283617855622 1.05479193529813 0.180399196740009 0.856839184888975 NA NA
"ENSG00000280323" 0.0347835501573473 -0.843562841661746 8.1030458415403 -0.104104414334819 0.917086487763227 NA NA
"ENSG00000280325" 0.25591912749706 0.118034747039295 5.39411613992938 0.0218821293382164 0.982541980084914 NA NA
"ENSG00000280326" 0.0288274269903237 0 8.103045841534 0 1 NA NA
"ENSG00000280327" 1.47450771666759 -0.36351621973318 0.88722500506507 -0.409722694533974 0.682009380226146 NA NA
"ENSG00000280331" 0.00843519566997121 -0.523075134309482 8.1030458415403 -0.0645529032586654 0.948529984204087 NA NA
"ENSG00000280332" 2.01910089401272 0.68441223238285 0.770100456009279 0.888731109093907 0.374147607824855 NA NA
"ENSG00000280333" 0 NA NA NA NA NA NA
"ENSG00000280334" 3.46609845171043 1.26984469831892 0.640888743571118 1.98138087313436 0.0475485770751318 NA NA
"ENSG00000280335" 0 NA NA NA NA NA NA
"ENSG00000280336" 0.152467136642009 -0.838260052742014 8.10293447642227 -0.103451416913362 0.917604706218871 NA NA
"ENSG00000280338" 0 NA NA NA NA NA NA
"ENSG00000280339" 0.429498489506795 0.985542825710701 1.77595302713386 0.554937439590523 0.578937452229956 NA NA
"ENSG00000280340" 0.0537744732124711 0.759086198684404 8.10304584152739 0.093679119374366 0.925364057647755 NA NA
"ENSG00000280341" 0.356251336774899 0.587438297586842 2.69875643082481 0.217669994549047 0.827686243991587 NA NA
"ENSG00000280344" 0.0801941471826439 0.438609585792972 8.10304584152506 0.0541289774698377 0.956832405401665 NA NA
"ENSG00000280345" 0.0188154213615467 0 8.10304584153831 0 1 NA NA
"ENSG00000280347" 2.42452511731841 -0.728574657926537 0.704313107437359 -1.03444710915214 0.300927190826152 NA NA
"ENSG00000280348" 0 NA NA NA NA NA NA
"ENSG00000280349" 0 NA NA NA NA NA NA
"ENSG00000280351" 0.383718741772623 -0.52492238320995 2.33912151928545 -0.22441005261253 0.822438249297404 NA NA
"ENSG00000280352" 0 NA NA NA NA NA NA
"ENSG00000280353" 0.792478095523168 -0.293671149518752 1.14340852514879 -0.256838341729643 0.797303570217491 NA NA
"ENSG00000280354" 0 NA NA NA NA NA NA
"ENSG00000280355" 0.486543851015306 -0.508003487587885 2.11264235681818 -0.240458819709069 0.80997458391484 NA NA
"ENSG00000280356" 0.244634519073212 1.30824527800209 5.48793149258831 0.238385861734778 0.811581832092649 NA NA
"ENSG00000280357" 0 NA NA NA NA NA NA
"ENSG00000280359" 0.0139298105332532 -0.523077193328103 8.1030458415403 -0.0645531573629444 0.948529781880197 NA NA
"ENSG00000280360" 0 NA NA NA NA NA NA
"ENSG00000280362" 0 NA NA NA NA NA NA
"ENSG00000280364" 0 NA NA NA NA NA NA
"ENSG00000280365" 0.196262975099252 -0.843750069835324 8.10304584145635 -0.104127520236721 0.917068151574036 NA NA
"ENSG00000280366" 0 NA NA NA NA NA NA
"ENSG00000280367" 0.265883647481299 0.118012101970541 5.3851007052574 0.0219145580425874 0.98251611192549 NA NA
"ENSG00000280368" 0 NA NA NA NA NA NA
"ENSG00000280369" 0 NA NA NA NA NA NA
"ENSG00000280371" 0 NA NA NA NA NA NA
"ENSG00000280372" 0.348377037760037 -1.76215919769641 3.04163739130163 -0.579345586273948 0.562356011894864 NA NA
"ENSG00000280373" 0.0205262291992615 0 8.1030458415403 0 1 NA NA
"ENSG00000280375" 0.031751214530602 -0.843550487955701 8.1030458415403 -0.104102889759211 0.917087697624792 NA NA
"ENSG00000280376" 0.281679824749686 0.276220420756445 4.27390721335553 0.0646294846769916 0.948469008401738 NA NA
"ENSG00000280377" 0 NA NA NA NA NA NA
"ENSG00000280378" 0.365267706653208 -1.81425395048208 3.19276881513667 -0.568238433638179 0.569873077475302 NA NA
"ENSG00000280379" 0 NA NA NA NA NA NA
"ENSG00000280380" 0.160672394808958 0.758947221030789 8.10304584150136 0.0936619680890475 0.92537768248886 NA NA
"ENSG00000280381" 1.28536839937647 -0.881663606209717 1.12001043191691 -0.787192316325787 0.431169294497997 NA NA
"ENSG00000280382" 0 NA NA NA NA NA NA
"ENSG00000280383" 9.66238281473174 -1.02685516818364 0.344490985228954 -2.980789664209 0.00287506189839682 0.0246717696525364 NA
"ENSG00000280384" 0.245978326748348 -0.843768983761892 6.93735563730506 -0.121626888958178 0.903194517272706 NA NA
"ENSG00000280385" 0.380082907587874 -0.108050893010863 3.15501627499702 -0.0342473330065359 0.97267992237772 NA NA
"ENSG00000280387" 0.0353014565122653 -0.523106018777444 8.1030458415403 -0.0645567147227206 0.948526949425807 NA NA
"ENSG00000280388" 1.18328335663812 0.456676287048695 1.01004481518993 0.452134677769541 0.651171963013303 NA NA
"ENSG00000280390" 0 NA NA NA NA NA NA
"ENSG00000280392" 0.162255772649387 -0.843663763538638 8.10304584151072 -0.104116869142795 0.917076603974965 NA NA
"ENSG00000280393" 0.0117105097379052 -0.523077193328103 8.1030458415403 -0.0645531573629444 0.948529781880197 NA NA
"ENSG00000280394" 0 NA NA NA NA NA NA
"ENSG00000280395" 0.0599159203687595 -0.523132983586871 8.10304584152271 -0.0645600424603503 0.948524299802616 NA NA
"ENSG00000280396" 0 NA NA NA NA NA NA
"ENSG00000280397" 0.170795180913857 -0.843751000445423 8.10304584152007 -0.104127635082852 0.91706806043551 NA NA
"ENSG00000280398" 0.0519148649064808 -0.843583431442284 8.1030458415403 -0.104106955327545 0.917084471301224 NA NA
"ENSG00000280399" 0.156244337157987 0.758991609388484 8.10304584149223 0.0936674460734274 0.925373330820389 NA NA
"ENSG00000280400" 0 NA NA NA NA NA NA
"ENSG00000280401" 0.286030311112055 -1.33443836632533 3.93950057985404 -0.338732877245768 0.734810970866327 NA NA
"ENSG00000280402" 0.80732975813981 0.604295336079868 1.44386781440677 0.418525387192837 0.675563028992971 NA NA
"ENSG00000280405" 0 NA NA NA NA NA NA
"ENSG00000280406" 0 NA NA NA NA NA NA
"ENSG00000280407" 1.18869545888369 0.343905358526502 0.98847951802816 0.347913489611329 0.727905154181803 NA NA
"ENSG00000280408" 0 NA NA NA NA NA NA
"ENSG00000280412" 0 NA NA NA NA NA NA
"ENSG00000280414" 0 NA NA NA NA NA NA
"ENSG00000280415" 0 NA NA NA NA NA NA
"ENSG00000280416" 0 NA NA NA NA NA NA
"ENSG00000280417" 0.716937538831234 -2.82792262239169 1.6546606406309 -1.70906502091779 0.0874389060211652 NA NA
"ENSG00000280418" 0.0324317717245424 0 8.1030458415403 0 1 NA NA
"ENSG00000280419" 0 NA NA NA NA NA NA
"ENSG00000280420" 0.0414163193413341 0.759081592397854 8.1030458415403 0.0936785509106241 0.925364509230362 NA NA
"ENSG00000280422" 0.402030416845254 0.148129522345044 2.55646320547119 0.0579431466207006 0.953793914801056 NA NA
"ENSG00000280423" 0.212519632943881 -1.20347956505949 7.44315607407208 -0.16168941683915 0.871550439013163 NA NA
"ENSG00000280424" 0.144415216610363 -1.2055502086316 8.10230208123604 -0.148791071542927 0.88171849609031 NA NA
"ENSG00000280425" 0.0696663657785032 0 8.10304584150101 0 1 NA NA
"ENSG00000280426" 0.273041471420823 -0.202528698541703 3.41029253864103 -0.0593874854567194 0.95264348062559 NA NA
"ENSG00000280429" 0.22599737928838 0.0838181826888106 7.20861083641472 0.0116275083495142 0.990722799652412 NA NA
"ENSG00000280430" 0 NA NA NA NA NA NA
"ENSG00000280431" 0.0324078246882215 -0.843564087358617 8.10304584153716 -0.104104568066789 0.917086365765745 NA NA
"ENSG00000280432" 0.0858129895685704 -0.843612866074031 8.10304584151139 -0.104110587867127 0.917081588618557 NA NA
"ENSG00000280433" 6.61777593922959 0.00433006744498637 0.711063561887347 0.00608956452991804 0.995141260508859 NA NA
"ENSG00000280434" 8.10847068555313 0.043412310837951 0.382903447580607 0.113376651770188 0.909731949531464 NA NA
"ENSG00000280435" 0 NA NA NA NA NA NA
"ENSG00000280436" 0.010468704978083 0 8.1030458415403 0 1 NA NA
"ENSG00000280438" 0 NA NA NA NA NA NA
"ENSG00000280439" 0 NA NA NA NA NA NA
"ENSG00000280440" 0.077283281446656 0 8.10304584152994 0 1 NA NA
"ENSG00000280441" 1.72506078041164 0.359937005628295 0.730625414275632 0.492642328880866 0.622265333635054 NA NA
"ENSG00000280443" 0.0101711875132875 0 8.10304584154004 0 1 NA NA
"ENSG00000280444" 0 NA NA NA NA NA NA
"ENSG00000280445" 0.0224411978692878 0 8.10304584153713 0 1 NA NA
"ENSG00000280446" 0 NA NA NA NA NA NA
"ENSG00000280449" 0 NA NA NA NA NA NA
"ENSG00000280450" 0 NA NA NA NA NA NA
"ENSG00000280451" 0.0237750850245577 0 8.1030458415395 0 1 NA NA
"ENSG00000280453" 0 NA NA NA NA NA NA
"ENSG00000280455" 0 NA NA NA NA NA NA
"ENSG00000280474" 0.0117105097379052 -0.523077193328103 8.1030458415403 -0.0645531573629444 0.948529781880197 NA NA
"ENSG00000280485" 0 NA NA NA NA NA NA
"ENSG00000280486" 0.534394863633942 1.3694248927821 1.73406721031812 0.789718463410008 0.429692206107756 NA NA
"ENSG00000280494" 0 NA NA NA NA NA NA
"ENSG00000280511" 0.936472334206316 3.12794124645894 1.17561985995115 2.66067404355427 0.00779844116902439 NA NA
"ENSG00000280537" 0.0554372010142551 0 8.10304584150797 0 1 NA NA
"ENSG00000280554" 0 NA NA NA NA NA NA
"ENSG00000280561" 0.0083034808044931 0 8.1030458415403 0 1 NA NA
"ENSG00000280571" 8.56830543764187 0.54470883064806 0.386771526287976 1.40834780645794 0.159028106143407 NA NA
"ENSG00000280604" 0.0815567536521487 0.118122895247871 8.1030458415386 0.0145775918781477 0.98836917644519 NA NA
"ENSG00000280607" 0 NA NA NA NA NA NA
"ENSG00000280636" 0 NA NA NA NA NA NA
"ENSG00000280655" 0 NA NA NA NA NA NA
"ENSG00000280660" 5.21851939868675 -0.575384035122734 0.451937453642974 -1.27314970353681 0.202964924392844 NA NA
"ENSG00000280665" 6.77678514429435 -0.0524496078541617 0.408642611148957 -0.128350804402635 0.897871361449252 NA NA
"ENSG00000280703" 0 NA NA NA NA NA NA
"ENSG00000280758" 0.0705697328614756 0 8.10304584153689 0 1 NA NA
"ENSG00000280767" 0.0560412097960151 -0.523134942632236 8.10304584150935 -0.0645602842269977 0.948524107302331 NA NA
"ENSG00000280773" 0 NA NA NA NA NA NA
"ENSG00000280778" 0.0541323314495079 1.66097766772176 8.08137855080382 0.20553147674991 0.837156908107398 NA NA
"ENSG00000280828" 0.278227817168731 -2.30102505793329 4.36167124133381 -0.527555822210393 0.597807662291864 NA NA
"ENSG00000280850" 0.0995755393659614 0.438541826611919 8.10304584150442 0.0541206152834129 0.956839067695384 NA NA
"ENSG00000280852" 0 NA NA NA NA NA NA
"ENSG00000280878" 0.0234525040349299 0 8.1030458415403 0 1 NA NA
"ENSG00000280881" 0 NA NA NA NA NA NA
"ENSG00000280893" 0.348586723389652 0 8.10304584138078 0 1 NA NA
"ENSG00000280904" 0 NA NA NA NA NA NA
"ENSG00000280920" 0 NA NA NA NA NA NA
"ENSG00000280936" 0 NA NA NA NA NA NA
"ENSG00000280958" 0 NA NA NA NA NA NA
"ENSG00000280968" 0 NA NA NA NA NA NA
"ENSG00000280991" 0 NA NA NA NA NA NA
"ENSG00000281008" 0 NA NA NA NA NA NA
"ENSG00000281010" 0 NA NA NA NA NA NA
"ENSG00000281016" 0 NA NA NA NA NA NA
"ENSG00000281021" 0 NA NA NA NA NA NA
"ENSG00000281039" 0.0242550922228476 0 8.1030458415403 0 1 NA NA
"ENSG00000281087" 0.114179155103503 0.438574486948397 8.10304584153772 0.0541246459078613 0.956835856429127 NA NA
"ENSG00000281091" 0.299908610239093 0.811877804981411 3.86826410346146 0.209881689374547 0.833760013703234 NA NA
"ENSG00000281100" 0.625242266204953 -0.0589882706205661 1.485907762269 -0.0396984739688622 0.968333518315901 NA NA
"ENSG00000281113" 0 NA NA NA NA NA NA
"ENSG00000281120" 0 NA NA NA NA NA NA
"ENSG00000281159" 0 NA NA NA NA NA NA
"ENSG00000281160" 0 NA NA NA NA NA NA
"ENSG00000281167" 0 NA NA NA NA NA NA
"ENSG00000281179" 0 NA NA NA NA NA NA
"ENSG00000281195" 1.42583910667406 -1.41266711526623 0.947390456791957 -1.49111393843864 0.13593158345383 NA NA
"ENSG00000281295" 0 NA NA NA NA NA NA
"ENSG00000281311" 0 NA NA NA NA NA NA
"ENSG00000281333" 0.710236810488115 0.00944113249644496 1.29318024454042 0.00730070888130542 0.994174928847125 NA NA
"ENSG00000281348" 0 NA NA NA NA NA NA
"ENSG00000281365" 0 NA NA NA NA NA NA
"ENSG00000281383" 0.960545459880976 -4.90995718838483 8.07752061081823 -0.607854492108497 0.543283984336441 NA NA
"ENSG00000281386" 0 NA NA NA NA NA NA
"ENSG00000281460" 0 NA NA NA NA NA NA
"ENSG00000281468" 8.92281363969513 0.0401506246938709 0.329107312760675 0.121998579603329 0.902900143180839 NA NA
"ENSG00000281469" 0.388343351696835 -1.16432689682916 2.23209163044127 -0.521630420969316 0.601927678181867 NA NA
"ENSG00000281516" 0 NA NA NA NA NA NA
"ENSG00000281530" 0.117824646235607 -0.843667221111636 8.10304584151939 -0.104117295843095 0.917076265357734 NA NA
"ENSG00000281538" 0 NA NA NA NA NA NA
"ENSG00000281550" 0 NA NA NA NA NA NA
"ENSG00000281571" 3.14587411794971 0.250535273535076 0.789066413372506 0.317508474938474 0.750857809838357 NA NA
"ENSG00000281593" 0.0266870579766977 0.118186477391155 8.1030458415403 0.0145854385748717 0.988362916352568 NA NA
"ENSG00000281613" 0.0139298105332532 -0.523077193328103 8.1030458415403 -0.0645531573629444 0.948529781880197 NA NA
"ENSG00000281655" 0.114409246659424 -0.843661583768145 8.10304584148449 -0.104116600136818 0.917076817450471 NA NA
"ENSG00000281732" 0 NA NA NA NA NA NA
"ENSG00000281741" 1.0070525026971 -3.45307254631893 2.26291362282654 -1.52594094245886 0.12702457303007 NA NA
"ENSG00000281772" 0.120656149298124 -1.17932329650147 8.10275077553947 -0.145546040989142 0.884279767275299 NA NA
"ENSG00000281808" 0 NA NA NA NA NA NA
"ENSG00000281849" 0 NA NA NA NA NA NA
"ENSG00000281856" 0.0424584484268075 -0.843575859131087 8.10304584153591 -0.104106020825768 0.917085212896094 NA NA
"ENSG00000281863" 0 NA NA NA NA NA NA
"ENSG00000281883" 0.00945465382613522 0 8.1030458415403 0 1 NA NA
"ENSG00000281896" 0 NA NA NA NA NA NA
"ENSG00000281904" 0.104393123810998 0.0961985488671222 8.1026299636334 0.011872509209835 0.990527330743017 NA NA
"ENSG00000281920" 0.112838505034144 -0.523198480356839 8.10304584150168 -0.0645681254420595 0.948517863944299 NA NA
"ENSG00000281938" 0 NA NA NA NA NA NA
"ENSG00000281941" 0 NA NA NA NA NA NA
"ENSG00000281955" 0 NA NA NA NA NA NA
"ENSG00000281961" 0 NA NA NA NA NA NA
"ENSG00000281969" 0.142766622978098 -0.843692241786314 8.10304584152158 -0.10412038365414 0.917073814959095 NA NA
"ENSG00000281974" 0.12635840966878 0.118068095429157 8.10304584148535 0.0145708290115652 0.988374571858979 NA NA
"ENSG00000282012" 0.0163236092191201 -0.523077193328103 8.1030458415403 -0.0645531573629444 0.948529781880197 NA NA
"ENSG00000282021" 0.592648614374536 1.2344913691437 1.61834638437663 0.762810348304521 0.445576508677425 NA NA
"ENSG00000282022" 0.0787312379600932 -0.843610347759396 8.10304584153308 -0.104110277080672 0.917081835250026 NA NA
"ENSG00000282024" 1.81593980706991 -4.24026259320403 1.41407006042148 -2.99862270751999 0.00271202921792096 NA NA
"ENSG00000282033" 0.646245573965628 0.306639027496009 1.81310954178296 0.169123277126692 0.865699676154487 NA NA
"ENSG00000282041" 0 NA NA NA NA NA NA
"ENSG00000282048" 0.0602204854441275 -0.523138962264028 8.1030458415403 -0.0645607802910547 0.948523712324483 NA NA
"ENSG00000282051" 0 NA NA NA NA NA NA
"ENSG00000282097" 0 NA NA NA NA NA NA
"ENSG00000282121" 0.0117105097379052 -0.523077193328103 8.1030458415403 -0.0645531573629444 0.948529781880197 NA NA
"ENSG00000282142" 0.00880495685168251 0 8.1030458415403 0 1 NA NA
"ENSG00000282143" 0.0111582819844231 0 8.1030458415403 0 1 NA NA
"ENSG00000282160" 0 NA NA NA NA NA NA
"ENSG00000282199" 0 NA NA NA NA NA NA
"ENSG00000282206" 0 NA NA NA NA NA NA
"ENSG00000282218" 0.0194286686687063 0 8.1030458415403 0 1 NA NA
"ENSG00000282221" 0.00881101099143422 0 8.1030458415403 0 1 NA NA
"ENSG00000282222" 0 NA NA NA NA NA NA
"ENSG00000282265" 0 NA NA NA NA NA NA
"ENSG00000282278" 0.0194286686687063 0 8.1030458415403 0 1 NA NA
"ENSG00000282299" 0 NA NA NA NA NA NA
"ENSG00000282300" 0.0106008753310464 0 8.10304584153717 0 1 NA NA
"ENSG00000282304" 0 NA NA NA NA NA NA
"ENSG00000282306" 0 NA NA NA NA NA NA
"ENSG00000282317" 0.399653749910997 -0.526277295025158 2.55531535541573 -0.205953951597312 0.836826881420604 NA NA
"ENSG00000282327" 0 NA NA NA NA NA NA
"ENSG00000282339" 0 NA NA NA NA NA NA
"ENSG00000282358" 0 NA NA NA NA NA NA
"ENSG00000282375" 0 NA NA NA NA NA NA
"ENSG00000282381" 0.750452947089737 0.936524509116421 1.30910237659704 0.715394399902381 0.474365371902683 NA NA
"ENSG00000282386" 1.71118755108495 0.950304800086652 0.754772837360984 1.25906067765943 0.208008416122562 NA NA
"ENSG00000282390" 0.494705245851389 2.22077582023502 1.83163499759886 1.2124554418027 0.225338089241394 NA NA
"ENSG00000282408" 0 NA NA NA NA NA NA
"ENSG00000282413" 0 NA NA NA NA NA NA
"ENSG00000282416" 0 NA NA NA NA NA NA
"ENSG00000282418" 0.0887112772434742 -0.523153969634677 8.10304584152263 -0.0645626323565722 0.948522237666551 NA NA
"ENSG00000282432" 0 NA NA NA NA NA NA
"ENSG00000282440" 0.0178363399398861 0 8.10304584153767 0 1 NA NA
"ENSG00000282478" 0 NA NA NA NA NA NA
"ENSG00000282501" 0 NA NA NA NA NA NA
"ENSG00000282527" 0.00881101099143422 0 8.1030458415403 0 1 NA NA
"ENSG00000282535" 0 NA NA NA NA NA NA
"ENSG00000282542" 0.172819287298612 -0.843731941060769 8.10304584144091 -0.104125282957888 0.917069927013211 NA NA
"ENSG00000282556" 1.23339990795933 -0.582133483607991 1.0451467575147 -0.556987312473008 0.577536097788256 NA NA
"ENSG00000282564" 0.0317817413500534 0 8.10304584151666 0 1 NA NA
"ENSG00000282602" 0.0515101562788292 -0.523126608557979 8.1030458415403 -0.0645592557154457 0.948524926227414 NA NA
"ENSG00000282668" 0 NA NA NA NA NA NA
"ENSG00000282686" 0 NA NA NA NA NA NA
"ENSG00000282692" 0 NA NA NA NA NA NA
"ENSG00000282697" 0 NA NA NA NA NA NA
"ENSG00000282718" 0 NA NA NA NA NA NA
"ENSG00000282732" 0 NA NA NA NA NA NA
"ENSG00000282738" 0 NA NA NA NA NA NA
"ENSG00000282740" 0.0111582819844231 0 8.1030458415403 0 1 NA NA
"ENSG00000282742" 0.583107098356189 0.32200335010033 1.46157169707604 0.220313071705287 0.82562734050645 NA NA
"ENSG00000282759" 0 NA NA NA NA NA NA
"ENSG00000282772" 0.0674738175421527 0.43858929993932 8.10304584150384 0.0541264739849877 0.95683439996958 NA NA
"ENSG00000282787" 0.823270184639591 1.53174237721207 1.20631056297027 1.26977448779069 0.204164970833685 NA NA
"ENSG00000282793" 0.0330939388208015 0.759098707333897 8.1030458415382 0.0936806630714799 0.925362831348438 NA NA
"ENSG00000282798" 0 NA NA NA NA NA NA
"ENSG00000282804" 0.0233993907468959 0 8.10304584153767 0 1 NA NA
"ENSG00000282807" 0.0130470327679838 0 8.1030458415403 0 1 NA NA
"ENSG00000282816" 0 NA NA NA NA NA NA
"ENSG00000282828" 0.00881101099143422 0 8.1030458415403 0 1 NA NA
"ENSG00000282834" 0 NA NA NA NA NA NA
"ENSG00000282836" 0.0216917362258789 0 8.1030458415403 0 1 NA NA
"ENSG00000282840" 0.0319818832722858 0 8.10304584153632 0 1 NA NA
"ENSG00000282843" 0 NA NA NA NA NA NA
"ENSG00000282849" 0 NA NA NA NA NA NA
"ENSG00000282852" 0 NA NA NA NA NA NA
"ENSG00000282855" 0.0082374088221482 0 8.1030458415403 0 1 NA NA
"ENSG00000282859" 0.0267349290117825 -0.523093665071395 8.1030458415403 -0.0645551901471115 0.948528163329057 NA NA
"ENSG00000282860" 0 NA NA NA NA NA NA
"ENSG00000282863" 0 NA NA NA NA NA NA
"ENSG00000282864" 0.0248724448573006 0 8.1030458415403 0 1 NA NA
"ENSG00000282865" 0.126070581453763 -0.523223787654058 8.1030458415075 -0.0645712486252845 0.948515377193965 NA NA
"ENSG00000282876" 0.443234741223086 -0.688605372264691 2.74287339628197 -0.251052554302401 0.801773477489698 NA NA
"ENSG00000282879" 0.240050916856567 0.43850358936994 6.25100304114726 0.0701493162750823 0.944074814638678 NA NA
"ENSG00000282882" 0.0082374088221482 0 8.1030458415403 0 1 NA NA
"ENSG00000282887" 0 NA NA NA NA NA NA
"ENSG00000282890" 0.0196145941800342 0 8.1030458415403 0 1 NA NA
"ENSG00000282897" 0 NA NA NA NA NA NA
"ENSG00000282898" 0 NA NA NA NA NA NA
"ENSG00000282904" 0.0557019672421694 0 8.10304584152544 0 1 NA NA
"ENSG00000282906" 0 NA NA NA NA NA NA
"ENSG00000282907" 0 NA NA NA NA NA NA
"ENSG00000282909" 0 NA NA NA NA NA NA
"ENSG00000282912" 0.020077500348066 0 8.10304584153491 0 1 NA NA
"ENSG00000282914" 0 NA NA NA NA NA NA
"ENSG00000282915" 0.0364354654381943 0 8.10304584151962 0 1 NA NA
"ENSG00000282917" 0.0642265180237491 0.438610292624969 8.10304584153262 0.0541290647001955 0.956832335903796 NA NA
"ENSG00000282924" 0 NA NA NA NA NA NA
"ENSG00000282925" 0 NA NA NA NA NA NA
"ENSG00000282944" 0.169957664975393 2.42536918590346 8.0555021590978 0.30108230846469 0.763351731273068 NA NA
"ENSG00000282946" 0 NA NA NA NA NA NA
"ENSG00000282950" 0.0082374088221482 0 8.1030458415403 0 1 NA NA
"ENSG00000282951" 0.169499621430756 0.438469660850329 8.10304584144677 0.0541117092794383 0.956846163260952 NA NA
"ENSG00000282952" 0 NA NA NA NA NA NA
"ENSG00000282964" 0 NA NA NA NA NA NA
"ENSG00000282973" 0 NA NA NA NA NA NA
"ENSG00000282980" 0 NA NA NA NA NA NA
"ENSG00000282987" 0 NA NA NA NA NA NA
"ENSG00000282988" 3.60782889246659 -1.40070369969692 0.688912153064397 -2.03321090137015 0.0420312201632908 NA NA
"ENSG00000282993" 0 NA NA NA NA NA NA
"ENSG00000282994" 0 NA NA NA NA NA NA
"ENSG00000282997" 0.0328858262941388 0 8.1030458415403 0 1 NA NA
"ENSG00000282998" 0.0229225048584823 -0.523093665071395 8.1030458415403 -0.0645551901471115 0.948528163329057 NA NA
"ENSG00000283001" 0.0750635397732645 0 8.10304584152597 0 1 NA NA
"ENSG00000283003" 0.0192736618297655 0 8.1030458415403 0 1 NA NA
"ENSG00000283010" 1.48677341449918 0.0377363688718297 0.891934379785905 0.0423084587017352 0.966252802256668 NA NA
"ENSG00000283025" 0.175906309942106 -0.204275637349928 8.10300876193755 -0.0252098502360601 0.979887580102046 NA NA
"ENSG00000283031" 0.12023472509351 2.62800833698686 8.05005585901508 0.326458397682274 0.744077560414403 NA NA
"ENSG00000283033" 0.137322166734918 -1.16414922305819 8.1030458414874 -0.143668102813608 0.885762560111073 NA NA
"ENSG00000283040" 0 NA NA NA NA NA NA
"ENSG00000283041" 2.46997299330326 -0.566289071936904 0.978678361469007 -0.578626333463527 0.562841332236936 NA NA
"ENSG00000283043" 0 NA NA NA NA NA NA
"ENSG00000283044" 0 NA NA NA NA NA NA
"ENSG00000283045" 1.15674401460481 -2.25373768801847 1.37641021522507 -1.63740261666827 0.101546371841871 NA NA
"ENSG00000283053" 0 NA NA NA NA NA NA
"ENSG00000283057" 0 NA NA NA NA NA NA
"ENSG00000283058" 0 NA NA NA NA NA NA
"ENSG00000283061" 0 NA NA NA NA NA NA
"ENSG00000283065" 0 NA NA NA NA NA NA
"ENSG00000283072" 0 NA NA NA NA NA NA
"ENSG00000283075" 0.0368027165414928 0.759098064141145 8.1030458415403 0.0936805836947912 0.925362894404572 NA NA
"ENSG00000283076" 0 NA NA NA NA NA NA
"ENSG00000283078" 1.97297488119627 0.393471716848635 0.792559776849104 0.49645683308951 0.619572135882454 NA NA
"ENSG00000283084" 0.0550605011925172 -0.523131157919182 8.10304584153549 -0.0645598171538977 0.94852447919691 NA NA
"ENSG00000283095" 0 NA NA NA NA NA NA
"ENSG00000283096" 0 NA NA NA NA NA NA
"ENSG00000283097" 0.0145588991855777 0.759128948609107 8.1030458415403 0.0936843951588462 0.925359866612016 NA NA
"ENSG00000283098" 0.0664438771390145 0 8.10304584151322 0 1 NA NA
"ENSG00000283108" 0 NA NA NA NA NA NA
"ENSG00000283110" 0 NA NA NA NA NA NA
"ENSG00000283118" 0 NA NA NA NA NA NA
"ENSG00000283125" 0 NA NA NA NA NA NA
"ENSG00000283128" 0.945852804490396 -0.948096054528179 1.22640808754787 -0.773067353480882 0.439482520664494 NA NA
"ENSG00000283130" 0.0136681528792657 0 8.1030458415403 0 1 NA NA
"ENSG00000283133" 0 NA NA NA NA NA NA
"ENSG00000283138" 0 NA NA NA NA NA NA
"ENSG00000283142" 0 NA NA NA NA NA NA
"ENSG00000283145" 0 NA NA NA NA NA NA
"ENSG00000283148" 0.0416455228910196 -0.523108077796066 8.1030458415403 -0.0645569688269996 0.948526747101967 NA NA
"ENSG00000283149" 0 NA NA NA NA NA NA
"ENSG00000283155" 0 NA NA NA NA NA NA
"ENSG00000283156" 0.151269966774992 0.501111155280552 8.08148561886989 0.062007306442578 0.950557013500486 NA NA
"ENSG00000283157" 0 NA NA NA NA NA NA
"ENSG00000283162" 0.0194286686687063 0 8.1030458415403 0 1 NA NA
"ENSG00000283164" 0 NA NA NA NA NA NA
"ENSG00000283166" 0 NA NA NA NA NA NA
"ENSG00000283167" 0 NA NA NA NA NA NA
"ENSG00000283175" 0.0738441396837818 -0.52315485651061 8.1030458415323 -0.0645627418061948 0.948522150520204 NA NA
"ENSG00000283176" 0 NA NA NA NA NA NA
"ENSG00000283178" 0.0111582819844231 0 8.1030458415403 0 1 NA NA
"ENSG00000283183" 0.1690970863184 -1.12543274208819 8.10277929259365 -0.138894655950569 0.889533393969299 NA NA
"ENSG00000283196" 0 NA NA NA NA NA NA
"ENSG00000283197" 0 NA NA NA NA NA NA
"ENSG00000283202" 0 NA NA NA NA NA NA
"ENSG00000283205" 0.0754813910120884 -0.52315509703305 8.10304584150542 -0.0645627714893757 0.948522126885762 NA NA
"ENSG00000283208" 0.258359952055328 -0.500175479505794 4.89877892194109 -0.102102072266532 0.918675656181852 NA NA
"ENSG00000283209" 0.0429786412262216 -0.523127238107989 8.10304584151502 -0.0645593334086557 0.948524864366252 NA NA
"ENSG00000283211" 0 NA NA NA NA NA NA
"ENSG00000283213" 0.0468190994209602 0.759082916916665 8.10304584153568 0.0936787143700527 0.925364379379624 NA NA
"ENSG00000283214" 0 NA NA NA NA NA NA
"ENSG00000283217" 0.158843655695012 -0.542563679972594 8.10193100418561 -0.06696720568125 0.946607810647237 NA NA
"ENSG00000283219" 0 NA NA NA NA NA NA
"ENSG00000283221" 0 NA NA NA NA NA NA
"ENSG00000283228" 0.0620172279272924 0 8.10304584151215 0 1 NA NA
"ENSG00000283230" 0 NA NA NA NA NA NA
"ENSG00000283234" 0 NA NA NA NA NA NA
"ENSG00000283235" 0.376661035277834 0.456591637963948 2.40063002114238 0.190196587538579 0.849155085065394 NA NA
"ENSG00000283236" 0.667779135759433 -1.05135081955665 1.65849351260889 -0.633919163122216 0.526133578747846 NA NA
"ENSG00000283240" 0.0136681528792657 0 8.1030458415403 0 1 NA NA
"ENSG00000283251" 0 NA NA NA NA NA NA
"ENSG00000283255" 0 NA NA NA NA NA NA
"ENSG00000283257" 0 NA NA NA NA NA NA
"ENSG00000283258" 0.0216095264072837 0 8.1030458415403 0 1 NA NA
"ENSG00000283259" 0 NA NA NA NA NA NA
"ENSG00000283265" 0.0978713077961997 0.759041652974141 8.10304584152787 0.093673621971145 0.925368424737632 NA NA
"ENSG00000283269" 0.0102248976740533 0 8.1030458415403 0 1 NA NA
"ENSG00000283273" 0 NA NA NA NA NA NA
"ENSG00000283283" 0 NA NA NA NA NA NA
"ENSG00000283285" 0.0270952890139957 -0.843562841661749 8.1030458415403 -0.10410441433482 0.917086487763227 NA NA
"ENSG00000283286" 0 NA NA NA NA NA NA
"ENSG00000283294" 0.80523557023049 -0.991937400118878 1.55062646709008 -0.639701063519416 0.522366963913475 NA NA
"ENSG00000283303" 0 NA NA NA NA NA NA
"ENSG00000283312" 0.437008074116055 0.52949930202999 2.22299670825437 0.238191671658293 0.811732436312133 NA NA
"ENSG00000283317" 0 NA NA NA NA NA NA
"ENSG00000283321" 0.0287636380214097 0 8.1030458415403 0 1 NA NA
"ENSG00000283338" 0 NA NA NA NA NA NA
"ENSG00000283339" 0 NA NA NA NA NA NA
"ENSG00000283341" 6.40349976850743 -0.0421029197013068 0.39725918931215 -0.105983501034193 0.915595442719217 NA NA
"ENSG00000283347" 0 NA NA NA NA NA NA
"ENSG00000283354" 0 NA NA NA NA NA NA
"ENSG00000283355" 1.98099105172263 0.390379017111027 0.673604715012621 0.57953723958674 0.56222672672959 NA NA
"ENSG00000283356" 0 NA NA NA NA NA NA
"ENSG00000283360" 0.0082374088221482 0 8.1030458415403 0 1 NA NA
"ENSG00000283366" 0 NA NA NA NA NA NA
"ENSG00000283367" 0 NA NA NA NA NA NA
"ENSG00000283371" 0 NA NA NA NA NA NA
"ENSG00000283375" 0.012284013421823 0 8.1030458415403 0 1 NA NA
"ENSG00000283376" 0 NA NA NA NA NA NA
"ENSG00000283377" 0 NA NA NA NA NA NA
"ENSG00000283380" 0.10931473257059 -0.843670903918264 8.10304584149781 -0.104117750339953 0.917075904681961 NA NA
"ENSG00000283381" 0 NA NA NA NA NA NA
"ENSG00000283383" 0 NA NA NA NA NA NA
"ENSG00000283392" 0.133927620998415 0.759012648659326 8.10304584147361 0.0936700425381392 0.925371268209661 NA NA
"ENSG00000283393" 0.0123199367350616 0 8.1030458415403 0 1 NA NA
"ENSG00000283399" 0 NA NA NA NA NA NA
"ENSG00000283400" 0 NA NA NA NA NA NA
"ENSG00000283402" 0 NA NA NA NA NA NA
"ENSG00000283403" 0.267895267514429 -0.563775373576959 4.85876616840027 -0.116032621047615 0.907626688542289 NA NA
"ENSG00000283405" 0 NA NA NA NA NA NA
"ENSG00000283411" 0 NA NA NA NA NA NA
"ENSG00000283413" 0 NA NA NA NA NA NA
"ENSG00000283415" 0.175015055205203 -0.843733151947079 8.10304584149947 -0.10412543239308 0.917069808425791 NA NA
"ENSG00000283417" 0.0684241248957314 -0.523135812861183 8.10304584152715 -0.0645603916221445 0.948524021791793 NA NA
"ENSG00000283421" 0.00894641472455145 0 8.10304584153714 0 1 NA NA
"ENSG00000283423" 0 NA NA NA NA NA NA
"ENSG00000283427" 0 NA NA NA NA NA NA
"ENSG00000283431" 0 NA NA NA NA NA NA
"ENSG00000283445" 0.0521354222239683 -0.523139458199803 8.10304584151672 -0.0645608414948672 0.948523663592572 NA NA
"ENSG00000283446" 0 NA NA NA NA NA NA
"ENSG00000283451" 0 NA NA NA NA NA NA
"ENSG00000283452" 0 NA NA NA NA NA NA
"ENSG00000283457" 0.0190359086654875 0 8.1030458415403 0 1 NA NA
"ENSG00000283458" 0.0371493822242198 -0.523109493566619 8.1030458415382 -0.0645571435478041 0.948526607985129 NA NA
"ENSG00000283459" 0.0435019386721702 0 8.10304584152568 0 1 NA NA
"ENSG00000283462" 0.18930124586458 -0.703447384194813 7.85969776331279 -0.0895005641919641 0.928684105224029 NA NA
"ENSG00000283464" 0.00981666663675529 0.759128948609108 8.1030458415403 0.0936843951588463 0.925359866612016 NA NA
"ENSG00000283479" 0 NA NA NA NA NA NA
"ENSG00000283480" 0.0216770734759668 0 8.1030458415395 0 1 NA NA
"ENSG00000283483" 0 NA NA NA NA NA NA
"ENSG00000283491" 0.0415742553665889 0 8.1030458415403 0 1 NA NA
"ENSG00000283504" 0.128948466045425 2.08885037214687 8.0558476588467 0.25929616107536 0.795406741166805 NA NA
"ENSG00000283511" 0 NA NA NA NA NA NA
"ENSG00000283517" 0 NA NA NA NA NA NA
"ENSG00000283525" 0 NA NA NA NA NA NA
"ENSG00000283529" 0 NA NA NA NA NA NA
"ENSG00000283535" 0 NA NA NA NA NA NA
"ENSG00000283536" 0 NA NA NA NA NA NA
"ENSG00000283537" 0 NA NA NA NA NA NA
"ENSG00000283538" 0.276338837428912 2.02492337177965 5.18054069153625 0.390871048477215 0.695892554928121 NA NA
"ENSG00000283541" 0 NA NA NA NA NA NA
"ENSG00000283544" 0 NA NA NA NA NA NA
"ENSG00000283546" 0 NA NA NA NA NA NA
"ENSG00000283549" 0.0182279570474583 0 8.1030458415403 0 1 NA NA
"ENSG00000283563" 0.416387211293387 -0.84415140689684 2.94212998065433 -0.286918461266997 0.774174754484154 NA NA
"ENSG00000283566" 0 NA NA NA NA NA NA
"ENSG00000283571" 0.0101711875132875 0 8.10304584154004 0 1 NA NA
"ENSG00000283573" 0 NA NA NA NA NA NA
"ENSG00000283576" 0 NA NA NA NA NA NA
"ENSG00000283579" 0 NA NA NA NA NA NA
"ENSG00000283580" 0.289395915844535 -1.78914658635313 8.09818120663007 -0.220931903189366 0.825145455992444 NA NA
"ENSG00000283583" 0 NA NA NA NA NA NA
"ENSG00000283584" 0 NA NA NA NA NA NA
"ENSG00000283587" 0 NA NA NA NA NA NA
"ENSG00000283599" 0.00888992521533467 0 8.1030458415403 0 1 NA NA
"ENSG00000283602" 0 NA NA NA NA NA NA
"ENSG00000283608" 0 NA NA NA NA NA NA
"ENSG00000283618" 0 NA NA NA NA NA NA
"ENSG00000283627" 0 NA NA NA NA NA NA
"ENSG00000283629" 0 NA NA NA NA NA NA
"ENSG00000283631" 0 NA NA NA NA NA NA
"ENSG00000283633" 0.790864755623779 -3.2645679507607 1.7312491340624 -1.8856719616664 0.059339173477127 NA NA
"ENSG00000283635" 0.939976282308755 0.161842955449515 1.1943116537391 0.135511493120596 0.892207477879083 NA NA
"ENSG00000283647" 0 NA NA NA NA NA NA
"ENSG00000283648" 0 NA NA NA NA NA NA
"ENSG00000283653" 0 NA NA NA NA NA NA
"ENSG00000283657" 0 NA NA NA NA NA NA
"ENSG00000283659" 0 NA NA NA NA NA NA
"ENSG00000283662" 0.744384305548282 1.81640555501782 1.34244834151508 1.35305434022723 0.176038271013507 NA NA
"ENSG00000283663" 0 NA NA NA NA NA NA
"ENSG00000283667" 1.23343562567541 -0.523661885838699 1.27153398489913 -0.411834753972572 0.68046054617713 NA NA
"ENSG00000283675" 0 NA NA NA NA NA NA
"ENSG00000283679" 0 NA NA NA NA NA NA
"ENSG00000283684" 0.55927398275079 -0.921247285939304 2.04777616889558 -0.449876944527662 0.652799172663674 NA NA
"ENSG00000283686" 0 NA NA NA NA NA NA
"ENSG00000283689" 0 NA NA NA NA NA NA
"ENSG00000283692" 0.0211248935867441 0 8.1030458415403 0 1 NA NA
"ENSG00000283695" 0 NA NA NA NA NA NA
"ENSG00000283696" 0.201282766286943 0.758923824010451 8.10304584147493 0.0936590806540853 0.925379976245785 NA NA
"ENSG00000283704" 0 NA NA NA NA NA NA
"ENSG00000283737" 0.510644953842037 -1.87760984429231 2.1271668901254 -0.882681021883345 0.377408638776869 NA NA
"ENSG00000283743" 0.137505676143226 1.3355749650853 8.08160179284484 0.165261169669083 0.868738420638444 NA NA
"ENSG00000283752" 0 NA NA NA NA NA NA
"ENSG00000283757" 4.69725715558467 -0.241311368496054 0.549001319046538 -0.439546063231951 0.660265912821563 NA NA
"ENSG00000283761" 7.92114507536658 -0.349357510785887 0.824134518101847 -0.423908358541431 0.671632648085452 NA NA
"ENSG00000283766" 0 NA NA NA NA NA NA
"ENSG00000283769" 0.0347566058057032 0 8.10304584153937 0 1 NA NA
"ENSG00000283773" 0 NA NA NA NA NA NA
"ENSG00000283782" 4.60428195809731 -1.4050070310208 2.29627710886913 -0.611863013220012 0.540628394605454 NA NA
"ENSG00000283809" 7.15405966339373 1.29290175584154 1.06203686365403 1.21737935855936 0.223459912878839 NA NA
"ENSG00000283828" 0.0574000695597155 0 8.1030458415403 0 1 NA NA
"ENSG00000283839" 0.231487144820105 -0.523280653335316 8.10304584145579 -0.064578266441265 0.948509789449264 NA NA
"ENSG00000283849" 0.141002038383124 -0.843652700969084 8.10304584152002 -0.104115503906717 0.917077687387617 NA NA
"ENSG00000283877" 0 NA NA NA NA NA NA
"ENSG00000283897" 1.19437804448398 2.18181194892096 1.00476984297145 2.17145445216447 0.0298968366132201 NA NA
"ENSG00000283913" 0.251705400673202 -0.523212318568421 4.94417804339641 -0.105823923405679 0.915722055233161 NA NA
"ENSG00000283914" 0 NA NA NA NA NA NA
"ENSG00000283952" 0 NA NA NA NA NA NA
"ENSG00000283959" 0.753870247823127 0.614240348793422 1.61330743566433 0.380733600561686 0.703400933707361 NA NA
"ENSG00000283973" 0 NA NA NA NA NA NA
"ENSG00000283977" 0.0894197873126184 0 8.10304584150366 0 1 NA NA
"ENSG00000283982" 0.55109169161479 -0.849334080204474 1.79037485726619 -0.47438896762735 0.635222558802801 NA NA
"ENSG00000283991" 0 NA NA NA NA NA NA
"ENSG00000283994" 0.0123163059405553 0 8.1030458415403 0 1 NA NA
"ENSG00000283999" 0 NA NA NA NA NA NA
"ENSG00000284003" 0 NA NA NA NA NA NA
"ENSG00000284048" 0 NA NA NA NA NA NA
"ENSG00000284052" 0.735241271398335 -1.90614111470983 1.45252363768941 -1.31229610675527 0.189420245265582 NA NA
"ENSG00000284057" 4.40615095274226 0.0207399853490769 1.60374419327809 0.0129322278677648 0.989681862653539 NA NA
"ENSG00000284060" 0 NA NA NA NA NA NA
"ENSG00000284070" 0.0649126634190516 -1.55464958642358 8.10086953325929 -0.191911446054123 0.8478115714415 NA NA
"ENSG00000284071" 0 NA NA NA NA NA NA
"ENSG00000284095" 0.640913709730673 -1.14868318027291 1.42496315515147 -0.806114302759506 0.420176945353396 NA NA
"ENSG00000284098" 0 NA NA NA NA NA NA
"ENSG00000284116" 0.146192455549129 1.23545940219949 8.08685087453104 0.152773857385016 0.878576614476833 NA NA
"ENSG00000284171" 0 NA NA NA NA NA NA
"ENSG00000284196" 0.187090256298025 -0.843744470940716 6.9313131045582 -0.121729383482309 0.903113341629915 NA NA
"ENSG00000284221" 0 NA NA NA NA NA NA
"ENSG00000284233" 0 NA NA NA NA NA NA
"ENSG00000284242" 0 NA NA NA NA NA NA
"ENSG00000284263" 0 NA NA NA NA NA NA
"ENSG00000284292" 0.0637192366491897 0.75906118332344 8.10304584152727 0.0936760322190613 0.925366510057123 NA NA
"ENSG00000284294" 3.80437574590705 -5.03821717875663 2.22772971188565 -2.261592666236 0.0237225815404215 NA NA
"ENSG00000284300" 0 NA NA NA NA NA NA
"ENSG00000284309" 0 NA NA NA NA NA NA
"ENSG00000284327" 0 NA NA NA NA NA NA
"ENSG00000284328" 0 NA NA NA NA NA NA
"ENSG00000284337" 2.22591592914794 -0.0116293724199482 0.971528691698833 -0.0119701790789244 0.990449406999843 NA NA
"ENSG00000284341" 0 NA NA NA NA NA NA
"ENSG00000284376" 0 NA NA NA NA NA NA
"ENSG00000284377" 0.00986299089135307 0 8.10304584153878 0 1 NA NA
"ENSG00000284391" 0.0163236092191201 -0.523077193328103 8.1030458415403 -0.0645531573629444 0.948529781880197 NA NA
"ENSG00000284393" 0 NA NA NA NA NA NA
"ENSG00000284418" 0.0420334650013107 0 8.10304584152904 0 1 NA NA
"ENSG00000284428" 7.31912782800397 0.062175649112353 0.376960771397519 0.164939308888422 0.868991752083918 NA NA
"ENSG00000284430" 0.0392496816377535 0.438642099193374 8.10304584153777 0.054132989960986 0.956829208583959 NA NA
"ENSG00000284431" 7.15417591601519 0.604081218875891 1.25876267062008 0.479900804953419 0.631297928843002 NA NA
"ENSG00000284452" 0 NA NA NA NA NA NA
"ENSG00000284461" 0.196660973195478 0 8.10304584144105 0 1 NA NA
"ENSG00000284471" 0.0882996800756039 -0.523144843121842 8.10304584153532 -0.0645615060500162 0.948523134458183 NA NA
"ENSG00000284474" 0 NA NA NA NA NA NA
"ENSG00000284490" 0 NA NA NA NA NA NA
"ENSG00000284500" 0 NA NA NA NA NA NA
"ENSG00000284512" 0.262842905461177 0.87637394772078 5.32328867428696 0.164630175318863 0.869235078808368 NA NA
"ENSG00000284513" 0.0126043354413591 -0.523075134309478 8.1030458415403 -0.064552903258665 0.948529984204087 NA NA
"ENSG00000284522" 0 NA NA NA NA NA NA
"ENSG00000284523" 0.085660591440561 0.118116538823704 8.10304584154009 0.0145768074293967 0.98836980227824 NA NA
"ENSG00000284526" 0.30895029971356 0.438608519895502 3.5679973008029 0.122928489827277 0.90216372510057 NA NA
"ENSG00000284534" 0.019117602237839 0 8.10304584153815 0 1 NA NA
"ENSG00000284540" 0.671837704234892 0.400094114724775 1.158574751111 0.345333017434662 0.729844027343237 NA NA
"ENSG00000284554" 0.029393149791761 0 8.10304584153963 0 1 NA NA
"ENSG00000284558" 0 NA NA NA NA NA NA
"ENSG00000284572" 0 NA NA NA NA NA NA
"ENSG00000284591" 0 NA NA NA NA NA NA
"ENSG00000284592" 0 NA NA NA NA NA NA
"ENSG00000284600" 0 NA NA NA NA NA NA
"ENSG00000284601" 0.0120561868881342 0 8.1030458415403 0 1 NA NA
"ENSG00000284602" 1.47724836506601 0.960516462028071 0.79588586151709 1.20685202297371 0.22748913708798 NA NA
"ENSG00000284603" 0 NA NA NA NA NA NA
"ENSG00000284604" 0 NA NA NA NA NA NA
"ENSG00000284606" 0.782290368627636 -0.928457090911767 1.66638604582513 -0.557168066330052 0.577412605702592 NA NA
"ENSG00000284607" 0.29166655786544 -1.16981977365463 3.94448535384495 -0.296570951268543 0.766794091113641 NA NA
"ENSG00000284608" 0 NA NA NA NA NA NA
"ENSG00000284610" 0 NA NA NA NA NA NA
"ENSG00000284611" 0 NA NA NA NA NA NA
"ENSG00000284612" 0.0789943417032597 0 8.1030458415242 0 1 NA NA
"ENSG00000284613" 0 NA NA NA NA NA NA
"ENSG00000284614" 0.014682632128395 0 8.10304584153901 0 1 NA NA
"ENSG00000284615" 0 NA NA NA NA NA NA
"ENSG00000284616" 0 NA NA NA NA NA NA
"ENSG00000284617" 0 NA NA NA NA NA NA
"ENSG00000284618" 0.419397097539859 -0.91471683438918 2.27984999434597 -0.401217990945755 0.688259636104418 NA NA
"ENSG00000284619" 0 NA NA NA NA NA NA
"ENSG00000284620" 0.0113111133755411 0 8.1030458415403 0 1 NA NA
"ENSG00000284621" 0 NA NA NA NA NA NA
"ENSG00000284624" 8.95407350172184 -0.491491451523482 0.342515943313127 -1.43494474087637 0.151302844903016 NA NA
"ENSG00000284625" 0 NA NA NA NA NA NA
"ENSG00000284626" 0.014682632128395 0 8.10304584153901 0 1 NA NA
"ENSG00000284627" 0 NA NA NA NA NA NA
"ENSG00000284628" 0 NA NA NA NA NA NA
"ENSG00000284630" 0 NA NA NA NA NA NA
"ENSG00000284632" 0 NA NA NA NA NA NA
"ENSG00000284633" 0.306047632768763 -0.988494766435693 3.78699353663897 -0.261023621210878 0.794074291441231 NA NA
"ENSG00000284634" 4.92944592966158 -1.05708097521327 0.980805182337886 -1.07776854593444 0.281137059796081 NA NA
"ENSG00000284636" 0 NA NA NA NA NA NA
"ENSG00000284637" 0 NA NA NA NA NA NA
"ENSG00000284639" 0 NA NA NA NA NA NA
"ENSG00000284640" 0.59113768409274 -1.00174539240977 1.55831410830438 -0.642839198510358 0.520328445274256 NA NA
"ENSG00000284641" 0 NA NA NA NA NA NA
"ENSG00000284642" 4.006639184108 -0.158472120967818 0.522532135744354 -0.303277272587403 0.761678564916026 NA NA
"ENSG00000284644" 0.0906237989792422 -0.523155595192578 8.10304584153903 -0.0645628329671666 0.948522077935709 NA NA
"ENSG00000284645" 0 NA NA NA NA NA NA
"ENSG00000284646" 0.0287853915687315 0 8.1030458415266 0 1 NA NA
"ENSG00000284648" 0 NA NA NA NA NA NA
"ENSG00000284649" 0 NA NA NA NA NA NA
"ENSG00000284650" 0 NA NA NA NA NA NA
"ENSG00000284651" 0 NA NA NA NA NA NA
"ENSG00000284652" 0.207242218331268 -0.523289476303008 8.1030458414418 -0.0645793552872085 0.948508922485585 NA NA
"ENSG00000284653" 0 NA NA NA NA NA NA
"ENSG00000284654" 0 NA NA NA NA NA NA
"ENSG00000284655" 0 NA NA NA NA NA NA
"ENSG00000284656" 0.729397179035595 -0.821681461315739 1.63070475972457 -0.503881193953541 0.614344866651045 NA NA
"ENSG00000284657" 0.256274992691568 -0.846189212554194 5.41280378188068 -0.156331034091206 0.875772095395853 NA NA
"ENSG00000284659" 0.00880495685168251 0 8.1030458415403 0 1 NA NA
"ENSG00000284660" 0 NA NA NA NA NA NA
"ENSG00000284661" 0 NA NA NA NA NA NA
"ENSG00000284663" 0 NA NA NA NA NA NA
"ENSG00000284664" 0 NA NA NA NA NA NA
"ENSG00000284665" 0 NA NA NA NA NA NA
"ENSG00000284666" 0 NA NA NA NA NA NA
"ENSG00000284669" 0.185142685740805 0.0275223023941284 8.0848487745129 0.0034041827078932 0.9972838604212 NA NA
"ENSG00000284671" 0 NA NA NA NA NA NA
"ENSG00000284672" 0.377732913700178 0.438622178537582 2.96263141030029 0.148051552080562 0.882302083814765 NA NA
"ENSG00000284673" 0 NA NA NA NA NA NA
"ENSG00000284675" 0 NA NA NA NA NA NA
"ENSG00000284676" 0 NA NA NA NA NA NA
"ENSG00000284677" 0.0267349290117825 -0.523093665071395 8.1030458415403 -0.0645551901471115 0.948528163329057 NA NA
"ENSG00000284679" 0 NA NA NA NA NA NA
"ENSG00000284682" 0 NA NA NA NA NA NA
"ENSG00000284684" 0 NA NA NA NA NA NA
"ENSG00000284685" 0.105209143377718 0 8.10304584150285 0 1 NA NA
"ENSG00000284686" 0.398791276109417 -0.505863204124808 2.87844419561773 -0.175741883373997 0.860496729184095 NA NA
"ENSG00000284687" 0 NA NA NA NA NA NA
"ENSG00000284691" 4.94746395615369 0.0367757055446871 0.485082870408862 0.0758132430314226 0.939567680033408 NA NA
"ENSG00000284692" 0 NA NA NA NA NA NA
"ENSG00000284694" 0.0240602727307195 0 8.1030458415403 0 1 NA NA
"ENSG00000284695" 0 NA NA NA NA NA NA
"ENSG00000284697" 0.14821685745069 -0.523249765177548 8.10304584146327 -0.0645744545217898 0.948512824585936 NA NA
"ENSG00000284698" 0 NA NA NA NA NA NA
"ENSG00000284699" 0 NA NA NA NA NA NA
"ENSG00000284700" 0.374701300432398 1.53335385854201 2.90593780384465 0.527662311462184 0.597733736110867 NA NA
"ENSG00000284702" 0 NA NA NA NA NA NA
"ENSG00000284703" 0.55642562855372 0.0760246522850913 1.93798399955084 0.039228730630754 0.968708027530091 NA NA
"ENSG00000284705" 0.0365946208349826 0 8.10304584153641 0 1 NA NA
"ENSG00000284706" 0 NA NA NA NA NA NA
"ENSG00000284708" 0.0974567811624999 0 8.10304584150674 0 1 NA NA
"ENSG00000284709" 0 NA NA NA NA NA NA
"ENSG00000284710" 0 NA NA NA NA NA NA
"ENSG00000284711" 0 NA NA NA NA NA NA
"ENSG00000284715" 0 NA NA NA NA NA NA
"ENSG00000284716" 0.36599817744106 0.230834781931253 2.7463005236048 0.0840529941815178 0.933014297536813 NA NA
"ENSG00000284717" 0 NA NA NA NA NA NA
"ENSG00000284719" 0.162962481104627 0 8.10304584150257 0 1 NA NA
"ENSG00000284720" 0 NA NA NA NA NA NA
"ENSG00000284721" 0.152769161138392 0.438509418929204 8.10304584150925 0.0541166158388077 0.956842254120827 NA NA
"ENSG00000284722" 0.939094631869156 0.481771019577873 1.04210318153158 0.462306447303819 0.643861576795247 NA NA
"ENSG00000284724" 0 NA NA NA NA NA NA
"ENSG00000284726" 0.56634717408042 0.244900148641712 1.46553523421419 0.167106285078861 0.86728642077543 NA NA
"ENSG00000284727" 0 NA NA NA NA NA NA
"ENSG00000284728" 0 NA NA NA NA NA NA
"ENSG00000284731" 0 NA NA NA NA NA NA
"ENSG00000284732" 0 NA NA NA NA NA NA
"ENSG00000284734" 0.473086387126736 -1.25097873602 2.65291844290888 -0.471548131969078 0.637249356415042 NA NA
"ENSG00000284735" 2.24448664804093 -0.612822308666534 0.747985056010324 -0.819297529733102 0.412616681631833 NA NA
"ENSG00000284738" 0.786362078992692 -0.575861844521578 1.43672069574952 -0.400816836720764 0.688554981975223 NA NA
"ENSG00000284739" 0 NA NA NA NA NA NA
"ENSG00000284740" 0.0113111133755411 0 8.1030458415403 0 1 NA NA
"ENSG00000284743" 0 NA NA NA NA NA NA
"ENSG00000284744" 0.207750024296408 0.340054605340152 6.62519968272025 0.0513274499826892 0.959064595004767 NA NA
"ENSG00000284745" 0 NA NA NA NA NA NA
"ENSG00000284746" 0 NA NA NA NA NA NA
"ENSG00000284747" 0.538089328815379 2.0648011113167 1.65593440507517 1.24690996514622 0.21243051241022 NA NA
"ENSG00000284748" 0.0111582819844231 0 8.1030458415403 0 1 NA NA
"ENSG00000284763" 0 NA NA NA NA NA NA
"ENSG00000284772" 0 NA NA NA NA NA NA
"ENSG00000284773" 1.27040500290362 -3.14019841864142 1.42821389691668 -2.19868916373148 0.0279000319976746 NA NA
"ENSG00000284776" 0.258158948119437 -1.15721157481759 6.77025014467529 -0.170925970250555 0.864281975848182 NA NA
"ENSG00000284779" 0 NA NA NA NA NA NA
"ENSG00000284783" 0 NA NA NA NA NA NA
"ENSG00000284788" 0 NA NA NA NA NA NA
"ENSG00000284800" 0.0585758737729523 0 8.103045841534 0 1 NA NA
"ENSG00000284803" 0.0331797573252304 0 8.1030458415403 0 1 NA NA
"ENSG00000284808" 0.0101711875132875 0 8.10304584154004 0 1 NA NA
"ENSG00000284809" 0.205794765210507 0.438450809303538 8.10304584146184 0.0541093828027065 0.956848016805286 NA NA
"ENSG00000284823" 0.0434185065986185 -0.523122490520736 8.1030458415403 -0.0645587475068876 0.948525330875039 NA NA
"ENSG00000284825" 0 NA NA NA NA NA NA
"ENSG00000284829" 0 NA NA NA NA NA NA
"ENSG00000284830" 0.470340248696135 -1.52071837221383 3.05037224414266 -0.498535342738551 0.618106764878887 NA NA
"ENSG00000284834" 0 NA NA NA NA NA NA
"ENSG00000284837" 0.00888992521533467 0 8.1030458415403 0 1 NA NA
"ENSG00000284839" 0 NA NA NA NA NA NA
"ENSG00000284840" 0 NA NA NA NA NA NA
"ENSG00000284846" 0 NA NA NA NA NA NA
"ENSG00000284847" 0.015427605311482 -0.523077193328103 8.1030458415403 -0.0645531573629444 0.948529781880197 NA NA
"ENSG00000284858" 0 NA NA NA NA NA NA
"ENSG00000284876" 0 NA NA NA NA NA NA
"ENSG00000284882" 0.0641303609119654 0 8.10304584152516 0 1 NA NA
"ENSG00000284895" 0 NA NA NA NA NA NA
"ENSG00000284902" 0.318848990468499 -0.202534441633849 3.05430637843061 -0.0663111084939413 0.947130139392695 NA NA
"ENSG00000284914" 0 NA NA NA NA NA NA
"ENSG00000284928" 0.0582164920069739 -1.17275396961249 8.10287145212638 -0.144733132759342 0.884921578421272 NA NA
"ENSG00000284930" 0.0106008753310464 0 8.10304584153717 0 1 NA NA
"ENSG00000284931" 0 NA NA NA NA NA NA
"ENSG00000284932" 0 NA NA NA NA NA NA
"ENSG00000284946" 7.59045445631455 -1.74308687617017 0.614402957238353 -2.83704180722872 0.00455336493268826 NA NA
"ENSG00000284948" 1.6094100252174 0.546691772153374 0.842050209459471 0.649238924249312 0.516183956046732 NA NA
"ENSG00000284951" 0 NA NA NA NA NA NA
"ENSG00000284952" 1.09392689830769 -1.00764990246721 2.37861324320705 -0.423629148347216 0.67183629415807 NA NA
"ENSG00000284954" 1.26461865925241 -1.54441939025547 1.20466606280938 -1.28203112707746 0.199831727222377 NA NA
"ENSG00000284956" 0 NA NA NA NA NA NA
"ENSG00000284957" 0.179242573332896 0.118016652987547 8.10304584147016 0.0145644804801122 0.988379636716757 NA NA
"ENSG00000284959" 1.90025218595836 -1.28801124769006 0.872043081868461 -1.47700414632078 0.139674525830446 NA NA
"ENSG00000284964" 0 NA NA NA NA NA NA
"ENSG00000284966" 0.570401950363294 -1.58799320922008 1.62708299687425 -0.975975541672265 0.329076584895628 NA NA
"ENSG00000284968" 1.41197423694692 -1.44203907739022 1.20202054609772 -1.19967922517773 0.230263944416182 NA NA
"ENSG00000284969" 0.688967596054611 -0.406811269936566 1.71645068018455 -0.237007258427504 0.812651159260697 NA NA
"ENSG00000284976" 1.51397214343353 4.52752428231503 8.02597546505456 0.564108911375081 0.572680013698092 NA NA
"ENSG00000284977" 0.939489580091861 0.516674593170072 1.08793710356471 0.474912190674578 0.634849561979847 NA NA
"ENSG00000284985" 0 NA NA NA NA NA NA
"ENSG00000284986" 0 NA NA NA NA NA NA
"ENSG00000284987" 0 NA NA NA NA NA NA
"ENSG00000284989" 1.22225016390322 0 4.9155339583281 0 1 NA NA
"ENSG00000284994" 0.0186740018827873 0 8.10304584153775 0 1 NA NA
"ENSG00000284999" 0 NA NA NA NA NA NA
"ENSG00000285000" 0.257439853005933 -0.843777582257863 8.10304584137347 -0.10413091555642 0.917065457148225 NA NA
"ENSG00000285006" 0 NA NA NA NA NA NA
"ENSG00000285012" 0 NA NA NA NA NA NA
"ENSG00000285016" 0.0764063701129485 0 8.10304584147575 0 1 NA NA
"ENSG00000285018" 0.0240602727307195 0 8.1030458415403 0 1 NA NA
"ENSG00000285020" 0 NA NA NA NA NA NA
"ENSG00000285030" 0.0443356524411191 -0.523108077796065 8.1030458415403 -0.0645569688269996 0.948526747101967 NA NA
"ENSG00000285035" 0 NA NA NA NA NA NA
"ENSG00000285040" 0 NA NA NA NA NA NA
"ENSG00000285041" 0.484898722296516 -2.12469731912863 2.21929067833416 -0.957376760003099 0.338377124209981 NA NA
"ENSG00000285042" 0.244260799359762 0.438488272453145 8.10304584149061 0.0541140061441986 0.956844333309217 NA NA
"ENSG00000285043" 2.0565036440063 -0.68347233125192 1.41252006411383 -0.483867343633598 0.628480017762328 NA NA
"ENSG00000285045" 0 NA NA NA NA NA NA
"ENSG00000285057" 0 NA NA NA NA NA NA
"ENSG00000285062" 0 NA NA NA NA NA NA
"ENSG00000285064" 0 NA NA NA NA NA NA
"ENSG00000285068" 0.0112230312477958 0 8.1030458415403 0 1 NA NA
"ENSG00000285079" 0.0109184814739803 0 8.1030458415403 0 1 NA NA
"ENSG00000285080" 0 NA NA NA NA NA NA
"ENSG00000285081" 0.0428128936464278 0 8.1030458415403 0 1 NA NA
"ENSG00000285082" 0.38313778018691 -1.66418988826053 5.22987660489282 -0.318208251166691 0.750326974291066 NA NA
"ENSG00000285085" 0.0304856569503426 0 8.1030458415403 0 1 NA NA
"ENSG00000285090" 1.63770928131291 0.390866665173022 0.885671384525338 0.44132244984126 0.658979575775059 NA NA
"ENSG00000285091" 0.343010403262576 0.664315171204934 2.45657757716923 0.270423037879569 0.78683481844645 NA NA
"ENSG00000285095" 0.0792169349817475 0 8.1030458415184 0 1 NA NA
"ENSG00000285100" 0.0248468943729938 0 8.103045841534 0 1 NA NA
"ENSG00000285102" 0 NA NA NA NA NA NA
"ENSG00000285108" 0.0633249866485479 1.66031695458945 8.08146320260226 0.205447567224561 0.83722245952357 NA NA
"ENSG00000285115" 0 NA NA NA NA NA NA
"ENSG00000285117" 0 NA NA NA NA NA NA
"ENSG00000285128" 0.00992447624296523 0 8.1030458415403 0 1 NA NA
"ENSG00000285130" 9.79725563181824 -1.08166887340445 1.18726609389437 -0.911058505727598 0.36226454805079 0.587968096136163 NA
"ENSG00000285133" 0 NA NA NA NA NA NA
"ENSG00000285142" 0 NA NA NA NA NA NA
"ENSG00000285144" 0 NA NA NA NA NA NA
"ENSG00000285151" 0.538295516702573 1.17100882434042 1.85448943865003 0.631445399437188 0.527749339354916 NA NA
"ENSG00000285155" 0 NA NA NA NA NA NA
"ENSG00000285159" 0.47647160442718 -1.69291685714101 2.80424272520966 -0.603698403822886 0.546044175543469 NA NA
"ENSG00000285163" 0 NA NA NA NA NA NA
"ENSG00000285165" 0 NA NA NA NA NA NA
"ENSG00000285169" 0 NA NA NA NA NA NA
"ENSG00000285171" 0.0112725434963834 0 8.1030458415347 0 1 NA NA
"ENSG00000285177" 0.205633008899168 -1.16426009719495 6.64707197233084 -0.175153827435796 0.860958763763175 NA NA
"ENSG00000285179" 0.0120561868881342 0 8.1030458415403 0 1 NA NA
"ENSG00000285190" 0.014682632128395 0 8.10304584153901 0 1 NA NA
"ENSG00000285191" 0 NA NA NA NA NA NA
"ENSG00000285201" 0 NA NA NA NA NA NA
"ENSG00000285205" 0.490199733449332 1.64744688517371 1.50679416986161 1.09334567263757 0.274242056882352 NA NA
"ENSG00000285212" 0 NA NA NA NA NA NA
"ENSG00000285215" 0 NA NA NA NA NA NA
"ENSG00000285216" 0 NA NA NA NA NA NA
"ENSG00000285218" 0 NA NA NA NA NA NA
"ENSG00000285220" 0 NA NA NA NA NA NA
"ENSG00000285228" 0 NA NA NA NA NA NA
"ENSG00000285239" 0 NA NA NA NA NA NA
"ENSG00000285245" 0 NA NA NA NA NA NA
"ENSG00000285253" 2.75455646801935 -4.20699006213569 1.38756318900882 -3.03192683076356 0.00242998098699215 NA NA
"ENSG00000285254" 0.224552472511382 -1.44461396617708 4.6725320147593 -0.309171550160368 0.757191034113777 NA NA
"ENSG00000285257" 0.0631409167962655 -0.52314009302007 8.10304584153753 -0.0645609198381144 0.948523601213841 NA NA
"ENSG00000285268" 0 NA NA NA NA NA NA
"ENSG00000285269" 0.305138890956178 0.676776821268209 6.36576402515179 0.10631509722858 0.915332353620644 NA NA
"ENSG00000285280" 0.273499954256989 -0.994113765896693 4.00270041605292 -0.248360772120186 0.803855282167225 NA NA
"ENSG00000285283" 0 NA NA NA NA NA NA
"ENSG00000285287" 0 NA NA NA NA NA NA
"ENSG00000285300" 0 NA NA NA NA NA NA
"ENSG00000285303" 0.0560138152749617 0 8.10304584153815 0 1 NA NA
"ENSG00000285314" 0.0538277680763275 1.47123156862042 8.09064682080795 0.181843504135742 0.855705542289925 NA NA
"ENSG00000285323" 0 NA NA NA NA NA NA
"ENSG00000285325" 0 NA NA NA NA NA NA
"ENSG00000285329" 0 NA NA NA NA NA NA
"ENSG00000285330" 0.0403249374234362 0 8.10304584150359 0 1 NA NA
"ENSG00000285336" 0 NA NA NA NA NA NA
"ENSG00000285338" 0.020937409956166 0 8.10304584153073 0 1 NA NA
"ENSG00000285347" 0.0592675666369051 0 8.10304584150526 0 1 NA NA
"ENSG00000285354" 0 NA NA NA NA NA NA
"ENSG00000285361" 0 NA NA NA NA NA NA
"ENSG00000285366" 0.0866247390624313 -0.52316298574574 8.10304584149228 -0.0645637450385437 0.948521351723196 NA NA
"ENSG00000285367" 0.270536638370182 1.29010840982323 4.36329332717176 0.295673087525257 0.767479751755927 NA NA
"ENSG00000285374" 0 NA NA NA NA NA NA
"ENSG00000285382" 0.0898611999080317 0.438577599825746 8.10304584152669 0.0541250300693244 0.956835550361268 NA NA
"ENSG00000285388" 0 NA NA NA NA NA NA
"ENSG00000285398" 0.0109135640315278 -0.523075134309482 8.1030458415403 -0.0645529032586654 0.948529984204087 NA NA
"ENSG00000285401" 0 NA NA NA NA NA NA
"ENSG00000285402" 0.0198645128286085 0 8.10304584153739 0 1 NA NA
"ENSG00000285404" 0 NA NA NA NA NA NA
"ENSG00000285407" 0.565972420352043 0.561407775225995 1.48505500387963 0.378038371480751 0.705402089135865 NA NA
"ENSG00000285409" 0 NA NA NA NA NA NA
"ENSG00000285412" 0.0443919686001555 0 8.10304584153878 0 1 NA NA
"ENSG00000285413" 0.0110535018371743 0 8.10304584153701 0 1 NA NA
"ENSG00000285416" 0 NA NA NA NA NA NA
"ENSG00000285417" 0 NA NA NA NA NA NA
"ENSG00000285424" 0.0112230312477958 0 8.1030458415403 0 1 NA NA
"ENSG00000285444" 0.284563023709839 -0.523217512325751 4.77056640370496 -0.109676182668667 0.912666189921319 NA NA
"ENSG00000285446" 0.0820088068505135 0.438583873622825 8.10304584152401 0.0541258043210498 0.956834933501996 NA NA
"ENSG00000285448" 0.0850142420374891 0.759055686175621 8.10304584150714 0.0936753538141701 0.925367048976173 NA NA
"ENSG00000285454" 0.0385891061768715 -0.52310764334387 8.10304584153599 -0.0645569152111215 0.948526789792197 NA NA
"ENSG00000285471" 0 NA NA NA NA NA NA
"ENSG00000285473" 0.0252700239436715 -0.523094380922039 8.10304584153815 -0.0645552784905315 0.948528092987928 NA NA
"ENSG00000285486" 0.0383413092781743 -0.523108077796065 8.1030458415403 -0.0645569688269996 0.948526747101967 NA NA
"ENSG00000285492" 0.0899043131250006 -0.523185173399111 8.10304584153655 -0.0645664832250167 0.948519171515489 NA NA
"ENSG00000285498" 0.0409027065898009 -0.523122592386422 8.103045841522 -0.0645587600783169 0.948525320865371 NA NA
"ENSG00000285505" 0.131121344363719 0.438533858186522 8.10304584147361 0.0541196318971794 0.956839851175834 NA NA
"ENSG00000285508" 0 NA NA NA NA NA NA
"ENSG00000285513" 0 NA NA NA NA NA NA
"ENSG00000285517" 8.90030509872337 -0.463242677723027 0.345573424935122 -1.34050434523429 0.180081432595099 NA NA
"ENSG00000285518" 0.022442237466684 -0.523093665071395 8.1030458415403 -0.0645551901471115 0.948528163329057 NA NA
"ENSG00000285519" 0 NA NA NA NA NA NA
"ENSG00000285520" 0.0398370327898304 -0.523106018777444 8.1030458415403 -0.0645567147227205 0.948526949425807 NA NA
"ENSG00000285521" 0 NA NA NA NA NA NA
"ENSG00000285522" 0 NA NA NA NA NA NA
"ENSG00000285523" 0 NA NA NA NA NA NA
"ENSG00000285524" 0.0777017608635958 -0.843608427970758 8.10304584152697 -0.104110040158897 0.917082023264548 NA NA
"ENSG00000285525" 0.259605657524454 -0.761672205376575 4.05687975900146 -0.187748282084665 0.851073979586088 NA NA
"ENSG00000285526" 0 NA NA NA NA NA NA
"ENSG00000285527" 0.149258100678609 -0.523238837574523 8.10304584146895 -0.0645731059420575 0.94851389835586 NA NA
"ENSG00000285528" 0.0273485396951259 0 8.1030458415403 0 1 NA NA
"ENSG00000285529" 0.022624073769433 -0.843548428937079 8.1030458415403 -0.104102635654932 0.917087899275027 NA NA
"ENSG00000285530" 0.302117478592125 0.403905893418712 4.19268940618376 0.0963357535673869 0.923253915887786 NA NA
"ENSG00000285531" 0.853552349888439 -0.93661088779119 1.36131134425125 -0.688021070085439 0.491439512989139 NA NA
"ENSG00000285534" 0.0144143174891462 0 8.1030458415403 0 1 NA NA
"ENSG00000285535" 0.0656109744454537 0 8.10304584153963 0 1 NA NA
"ENSG00000285538" 0 NA NA NA NA NA NA
"ENSG00000285539" 0.0123163059405553 0 8.1030458415403 0 1 NA NA
"ENSG00000285540" 0.0193586301934177 0 8.10304584153868 0 1 NA NA
"ENSG00000285541" 0.00881101099143422 0 8.1030458415403 0 1 NA NA
"ENSG00000285542" 0.0256725006158781 -0.523089547034149 8.1030458415403 -0.0645546819385531 0.948528567976788 NA NA
"ENSG00000285543" 0.365921275089908 -0.453322070512471 2.80310387689121 -0.161721466781755 0.87152519902131 NA NA
"ENSG00000285544" 0.101676841445732 0.438559502818607 8.10304584151583 0.0541227967107941 0.95683732971543 NA NA
"ENSG00000285545" 0.0234927247011851 0 8.1030458415403 0 1 NA NA
"ENSG00000285547" 0.451515871114142 -0.202546801093503 3.33664925895278 -0.0607036536879135 0.951595221827442 NA NA
"ENSG00000285548" 0 NA NA NA NA NA NA
"ENSG00000285549" 0.0475841960894684 -1.17067914037103 8.10291359272877 -0.144476320396844 0.885124353847598 NA NA
"ENSG00000285550" 0 NA NA NA NA NA NA
"ENSG00000285552" 0.120662073108052 0 8.10304584147382 0 1 NA NA
"ENSG00000285553" 0.0126043354413591 -0.523075134309478 8.1030458415403 -0.064552903258665 0.948529984204087 NA NA
"ENSG00000285555" 0 NA NA NA NA NA NA
"ENSG00000285556" 0.0215033608444902 -0.523089547034152 8.1030458415403 -0.0645546819385535 0.948528567976788 NA NA
"ENSG00000285557" 0 NA NA NA NA NA NA
"ENSG00000285558" 0 NA NA NA NA NA NA
"ENSG00000285559" 0.00880495685168251 0 8.1030458415403 0 1 NA NA
"ENSG00000285560" 0 NA NA NA NA NA NA
"ENSG00000285561" 0.0106008753310464 0 8.10304584153717 0 1 NA NA
"ENSG00000285562" 0 NA NA NA NA NA NA
"ENSG00000285563" 0.00886594486577857 0 8.10304584154009 0 1 NA NA
"ENSG00000285564" 0.149444865491978 -1.96251515412377 8.0975532701333 -0.242359029777826 0.808501977630046 NA NA
"ENSG00000285565" 1.9882733729346 2.07267459502742 1.30116468910481 1.59293793659079 0.111174114714746 NA NA
"ENSG00000285566" 0 NA NA NA NA NA NA
"ENSG00000285567" 0.0575590358752906 0 8.10304584153949 0 1 NA NA
"ENSG00000285568" 0 NA NA NA NA NA NA
"ENSG00000285569" 0.232516552612491 -0.816815971629431 5.6015318784241 -0.145820105884897 0.884063403358604 NA NA
"ENSG00000285570" 0.0117105097379052 -0.523077193328103 8.1030458415403 -0.0645531573629444 0.948529781880197 NA NA
"ENSG00000285571" 0.415161576812976 -1.69505756821537 2.64025478987623 -0.642005299910784 0.52086974181813 NA NA
"ENSG00000285572" 0.331419692700051 1.52198374998954 3.47434818161676 0.438063104337833 0.661340539350961 NA NA
"ENSG00000285573" 0 NA NA NA NA NA NA
"ENSG00000285575" 0.39575570982178 -0.607492812929606 2.40799251789349 -0.252281852379276 0.800823214275282 NA NA
"ENSG00000285576" 0 NA NA NA NA NA NA
"ENSG00000285577" 0.010399839673666 0.759131007627729 8.1030458415403 0.0936846492631253 0.925359664753915 NA NA
"ENSG00000285578" 0 NA NA NA NA NA NA
"ENSG00000285579" 0 NA NA NA NA NA NA
"ENSG00000285580" 0 NA NA NA NA NA NA
"ENSG00000285581" 0 NA NA NA NA NA NA
"ENSG00000285582" 0.488517991584175 0.139369696208638 2.12682229736026 0.0655295444201517 0.947752383836502 NA NA
"ENSG00000285583" 0 NA NA NA NA NA NA
"ENSG00000285584" 0.00881101099143422 0 8.1030458415403 0 1 NA NA
"ENSG00000285585" 0.0387957953042052 0 8.10304584152258 0 1 NA NA
"ENSG00000285586" 0 NA NA NA NA NA NA
"ENSG00000285587" 0.654457539849726 0.283173832517003 1.39131830894225 0.203529149797708 0.838721464209786 NA NA
"ENSG00000285588" 0.206566010732025 -0.843744225983453 6.61866302991201 -0.127479556244257 0.898560852913732 NA NA
"ENSG00000285590" 0 NA NA NA NA NA NA
"ENSG00000285591" 0 NA NA NA NA NA NA
"ENSG00000285592" 0 NA NA NA NA NA NA
"ENSG00000285593" 0.0624555397313215 0.759068417509381 8.10304584153666 0.0936769249926188 0.925365800845488 NA NA
"ENSG00000285595" 0.0965235132809047 -0.843622039267318 8.103045841527 -0.104111719934234 0.917080690241721 NA NA
"ENSG00000285596" 6.11610041305255 0.00758281601581773 0.408579362018554 0.0185589795293512 0.98519292678831 NA NA
"ENSG00000285597" 0.0112725434963834 0 8.1030458415347 0 1 NA NA
"ENSG00000285598" 0.012284013421823 0 8.1030458415403 0 1 NA NA
"ENSG00000285599" 0.121577430158163 0.438545651962628 8.10304584149129 0.054121087371501 0.956838691574831 NA NA
"ENSG00000285600" 0.647838713286241 -1.86916774509697 1.72569067279156 -1.08314182522254 0.278745476687928 NA NA
"ENSG00000285601" 0.0232681820087112 0 8.1030458415403 0 1 NA NA
"ENSG00000285602" 0 NA NA NA NA NA NA
"ENSG00000285603" 0.0112230312477958 0 8.1030458415403 0 1 NA NA
"ENSG00000285604" 0.129584341290613 -0.234974313619459 8.10244684519572 -0.029000414085874 0.976864260341556 NA NA
"ENSG00000285605" 0.138494972188341 2.25495126149616 8.06013683983071 0.279765878211011 0.779657131957119 NA NA
"ENSG00000285606" 0.00945465382613522 0 8.1030458415403 0 1 NA NA
"ENSG00000285608" 0.0383182996065719 0 8.10304584152283 0 1 NA NA
"ENSG00000285610" 0 NA NA NA NA NA NA
"ENSG00000285611" 0.0502333715064002 0.759081592397853 8.1030458415403 0.093678550910624 0.925364509230363 NA NA
"ENSG00000285612" 2.88002981730806 -3.88991402352186 0.922319004952976 -4.21753645174013 2.4698590270254e-05 NA NA
"ENSG00000285613" 0 NA NA NA NA NA NA
"ENSG00000285614" 0.0145588991855777 0.759128948609107 8.1030458415403 0.0936843951588462 0.925359866612016 NA NA
"ENSG00000285615" 0 NA NA NA NA NA NA
"ENSG00000285616" 0.032185767412358 0 8.10304584153852 0 1 NA NA
"ENSG00000285618" 0.0292887897511265 0 8.10304584153247 0 1 NA NA
"ENSG00000285619" 0 NA NA NA NA NA NA
"ENSG00000285621" 0.0234539472517568 0.43865565398151 8.1030458415403 0.05413466276258 0.956827875835615 NA NA
"ENSG00000285622" 0 NA NA NA NA NA NA
"ENSG00000285623" 0 NA NA NA NA NA NA
"ENSG00000285624" 0.121886583274189 -1.74992371380271 8.09975965105385 -0.216046375348314 0.828951598767883 NA NA
"ENSG00000285625" 0.218631786795116 0.758908760915114 8.10304584141849 0.0936572217123558 0.925381452975641 NA NA
"ENSG00000285627" 0.0481487339116462 0 8.10304584153435 0 1 NA NA
"ENSG00000285628" 0.23692709715155 1.29842400250943 8.07074525072075 0.16088031057522 0.872187670172849 NA NA
"ENSG00000285629" 0.168681523032944 -0.843701563859656 8.10304584147722 -0.104121534095363 0.917072902002006 NA NA
"ENSG00000285630" 0.0784047574716202 0.118120107978396 8.10304584153505 0.0145772479001574 0.988369450870758 NA NA
"ENSG00000285631" 0 NA NA NA NA NA NA
"ENSG00000285632" 0.149927327396553 -1.17233047978603 8.10288412388246 -0.144680642332118 0.884963023511329 NA NA
"ENSG00000285633" 0.0139298105332532 -0.523077193328103 8.1030458415403 -0.0645531573629444 0.948529781880197 NA NA
"ENSG00000285634" 0.127452065076417 -1.17247281514953 8.10288067960109 -0.144698269851267 0.884949105240893 NA NA
"ENSG00000285635" 0 NA NA NA NA NA NA
"ENSG00000285636" 0 NA NA NA NA NA NA
"ENSG00000285637" 0.0812786117989502 -0.523155306800675 8.10304584152367 -0.0645627973767333 0.948522106273643 NA NA
"ENSG00000285638" 0 NA NA NA NA NA NA
"ENSG00000285639" 0.0771233646781795 1.34801916388291 8.0812394560208 0.166808466847074 0.867520756451612 NA NA
"ENSG00000285640" 0 NA NA NA NA NA NA
"ENSG00000285641" 0.817141801342529 0.757759996620017 1.68516149845405 0.449666098658901 0.652951219532644 NA NA
"ENSG00000285642" 0.136548601802467 0.834619834975711 8.07413100340647 0.103369617686855 0.917669624519583 NA NA
"ENSG00000285643" 0 NA NA NA NA NA NA
"ENSG00000285644" 0.0779603405919551 -0.523167005950859 8.10304584151802 -0.0645642411733968 0.948520956689067 NA NA
"ENSG00000285645" 3.76382227470746 2.60928121959561 8.01779862434986 0.325436113058675 0.744851027433411 NA NA
"ENSG00000285646" 1.4308178530378 0.194192372012242 0.810242283060958 0.239671979693057 0.810584558851812 NA NA
"ENSG00000285647" 0.0248547023039837 0 8.1030458415403 0 1 NA NA
"ENSG00000285648" 0.010399839673666 0.759131007627729 8.1030458415403 0.0936846492631253 0.925359664753915 NA NA
"ENSG00000285649" 0.145710468432712 -0.843686533156541 8.10304584151919 -0.104119679149978 0.917074374033404 NA NA
"ENSG00000285650" 0.0352078337195092 0 8.1030458415403 0 1 NA NA
"ENSG00000285651" 0.777868558520239 0.403716336017024 1.2139515119164 0.332563806753452 0.739463567653406 NA NA
"ENSG00000285652" 0.18111825987307 0.758914898001945 8.05348005870194 0.0942344045642631 0.924922955473838 NA NA
"ENSG00000285653" 0 NA NA NA NA NA NA
"ENSG00000285654" 0.0193569826416674 0 8.10304584153627 0 1 NA NA
"ENSG00000285655" 0 NA NA NA NA NA NA
"ENSG00000285656" 0.00981666663675529 0.759128948609108 8.1030458415403 0.0936843951588463 0.925359866612016 NA NA
"ENSG00000285658" 8.00481134780389 0.305126594799307 0.41323866529958 0.738378618511178 0.460284403875744 NA NA
"ENSG00000285659" 0 NA NA NA NA NA NA
"ENSG00000285660" 0 NA NA NA NA NA NA
"ENSG00000285661" 0.971600305255987 0.226952358269668 1.02881565343196 0.22059574765663 0.825407212381243 NA NA
"ENSG00000285663" 0.34005215961163 -0.861676786339372 2.70452882766834 -0.318605140209302 0.750025955111711 NA NA
"ENSG00000285664" 0.351804821305506 1.87038998367008 2.6853084228602 0.696527061006226 0.486098816271241 NA NA
"ENSG00000285666" 0 NA NA NA NA NA NA
"ENSG00000285667" 1.00454847137908 -0.50966388249532 1.08674254353285 -0.468983095884397 0.639081718894496 NA NA
"ENSG00000285668" 0.0126043354413591 -0.523075134309478 8.1030458415403 -0.064552903258665 0.948529984204087 NA NA
"ENSG00000285669" 3.33374516546325 0.511678687554438 0.550716005536044 0.929115337870725 0.352829316538258 NA NA
"ENSG00000285670" 0 NA NA NA NA NA NA
"ENSG00000285671" 0.123670751581208 1.21356331924955 8.08813107898805 0.150042489098902 0.880731093223738 NA NA
"ENSG00000285672" 0.1165341240336 -0.202378217723299 8.10304584150406 -0.0249755735906998 0.980074446980824 NA NA
"ENSG00000285673" 0 NA NA NA NA NA NA
"ENSG00000285675" 0.0194286686687063 0 8.1030458415403 0 1 NA NA
"ENSG00000285676" 0.0201457054078764 -0.843548428937079 8.1030458415403 -0.104102635654932 0.917087899275027 NA NA
"ENSG00000285677" 0.0417317851274571 -1.15544195403736 8.10286630887054 -0.14259669479829 0.886608707974073 NA NA
"ENSG00000285679" 0.664643634497813 -0.859371022397125 1.96473060430322 -0.437398908794366 0.661822075360561 NA NA
"ENSG00000285680" 0.175346151499141 0.904936668171357 8.08689301155739 0.111901649604869 0.910901388624884 NA NA
"ENSG00000285681" 0 NA NA NA NA NA NA
"ENSG00000285683" 0 NA NA NA NA NA NA
"ENSG00000285684" 0.0123163059405553 0 8.1030458415403 0 1 NA NA
"ENSG00000285685" 0 NA NA NA NA NA NA
"ENSG00000285688" 0 NA NA NA NA NA NA
"ENSG00000285689" 0 NA NA NA NA NA NA
"ENSG00000285690" 0 NA NA NA NA NA NA
"ENSG00000285691" 0.0101711875132875 0 8.10304584154004 0 1 NA NA
"ENSG00000285692" 0.0964171220123782 0 8.10304584149124 0 1 NA NA
"ENSG00000285693" 1.63062095494262 1.12784064916643 0.76895793785546 1.4667130588597 0.142454128927941 NA NA
"ENSG00000285694" 0 NA NA NA NA NA NA
"ENSG00000285695" 0 NA NA NA NA NA NA
"ENSG00000285696" 0.0717328330519467 0 8.1030458415403 0 1 NA NA
"ENSG00000285697" 0 NA NA NA NA NA NA
"ENSG00000285698" 0.500005384303326 0.121885318077846 2.07541412814093 0.0587281913644033 0.953168604623241 NA NA
"ENSG00000285699" 0 NA NA NA NA NA NA
"ENSG00000285700" 1.61023812768199 -0.357593010139242 0.818427705628662 -0.436926814280515 0.662164424866645 NA NA
"ENSG00000285701" 0.0126043354413591 -0.523075134309478 8.1030458415403 -0.064552903258665 0.948529984204087 NA NA
"ENSG00000285702" 0.555164641094377 -2.41623859827274 8.09213887320617 -0.298590846762792 0.765252250245852 NA NA
"ENSG00000285703" 0 NA NA NA NA NA NA
"ENSG00000285704" 0 NA NA NA NA NA NA
"ENSG00000285705" 0.1447800951083 0 8.10304584148361 0 1 NA NA
"ENSG00000285706" 0.0749088570354157 -0.523151157417357 8.10304584153337 -0.0645622852996669 0.948522514001372 NA NA
"ENSG00000285707" 0 NA NA NA NA NA NA
"ENSG00000285708" 0.0447320736227572 0 8.10304584149902 0 1 NA NA
"ENSG00000285709" 0.0701724947714472 -0.523148609294115 8.1030458415038 -0.0645619708350344 0.948522764385469 NA NA
"ENSG00000285710" 0.0112230312477958 0 8.1030458415403 0 1 NA NA
"ENSG00000285712" 0.042666786492306 -0.523110698711691 8.10304584153429 -0.0645572922752516 0.948526489564819 NA NA
"ENSG00000285713" 0.231627483427383 -0.78777342642662 4.59497171398591 -0.171442497464966 0.863875841263992 NA NA
"ENSG00000285714" 0 NA NA NA NA NA NA
"ENSG00000285715" 0.191987389720064 0.118005562047564 6.87330309359241 0.0171686830102945 0.986302045843294 NA NA
"ENSG00000285716" 0 NA NA NA NA NA NA
"ENSG00000285717" 0.0112119951205771 0 8.1030458415403 0 1 NA NA
"ENSG00000285718" 0 NA NA NA NA NA NA
"ENSG00000285719" 0.0201019203359117 0 8.10304584153982 0 1 NA NA
"ENSG00000285722" 0.326187395245979 0.0853344944982653 2.80020829892927 0.0304743381165234 0.975688759089645 NA NA
"ENSG00000285724" 0 NA NA NA NA NA NA
"ENSG00000285726" 0.0243148451792643 -0.843548428937076 8.1030458415403 -0.104102635654931 0.917087899275027 NA NA
"ENSG00000285727" 0.0139298105332532 -0.523077193328103 8.1030458415403 -0.0645531573629444 0.948529781880197 NA NA
"ENSG00000285728" 0.568530016928503 -2.44045828728834 1.73904052286378 -1.40333606675795 0.160516647959979 NA NA
"ENSG00000285729" 0.0198294725134945 0 8.10304584153831 0 1 NA NA
"ENSG00000285730" 9.14847185397599 -0.405733988819511 0.346698355878042 -1.17027952956961 0.241888496966445 NA NA
"ENSG00000285731" 0.015427605311482 -0.523077193328103 8.1030458415403 -0.0645531573629444 0.948529781880197 NA NA
"ENSG00000285732" 0.0912541949136018 0.759024889504432 8.10304584152815 0.0936715531849056 0.925370068164225 NA NA
"ENSG00000285733" 0.43474757027641 -0.733294374853634 3.67057106149589 -0.199776645804751 0.841655267074438 NA NA
"ENSG00000285734" 0.00936076753541151 0 8.1030458415391 0 1 NA NA
"ENSG00000285736" 0.0111582819844231 0 8.1030458415403 0 1 NA NA
"ENSG00000285738" 0 NA NA NA NA NA NA
"ENSG00000285739" 0 NA NA NA NA NA NA
"ENSG00000285740" 0.32625639587349 -0.242450576189277 3.4911109804715 -0.0694479715899871 0.944633045257648 NA NA
"ENSG00000285741" 0.0463940571356064 0.759083651416474 8.1030458415403 0.093678805014903 0.92536430737215 NA NA
"ENSG00000285742" 0 NA NA NA NA NA NA
"ENSG00000285743" 0.0126043354413591 -0.523075134309478 8.1030458415403 -0.064552903258665 0.948529984204087 NA NA
"ENSG00000285745" 0.110575901409756 -0.146119785757974 8.10265636484373 -0.01803356568248 0.98561207621818 NA NA
"ENSG00000285746" 0 NA NA NA NA NA NA
"ENSG00000285747" 0.555945886215053 0.438649186375909 1.79292747163531 0.244655287687584 0.806723351241287 NA NA
"ENSG00000285748" 0.0111582819844231 0 8.1030458415403 0 1 NA NA
"ENSG00000285749" 0.0314137410572636 -0.523107827748675 8.10304584153714 -0.0645569379685803 0.94852677167217 NA NA
"ENSG00000285750" 0 NA NA NA NA NA NA
"ENSG00000285751" 0.0917756102605384 -0.523185018891379 8.10304584153552 -0.0645664641571664 0.948519186697754 NA NA
"ENSG00000285754" 0 NA NA NA NA NA NA
"ENSG00000285755" 0.0811564604197107 -0.843623343049178 8.10304584152819 -0.104111880834439 0.917080562555821 NA NA
"ENSG00000285758" 0 NA NA NA NA NA NA
"ENSG00000285759" 0 NA NA NA NA NA NA
"ENSG00000285760" 0 NA NA NA NA NA NA
"ENSG00000285761" 0.0102248976740533 0 8.1030458415403 0 1 NA NA
"ENSG00000285763" 0.723373702641296 -0.208808688583565 1.39049183794863 -0.150168942301465 0.880631328456902 NA NA
"ENSG00000285764" 0 NA NA NA NA NA NA
"ENSG00000285766" 0 NA NA NA NA NA NA
"ENSG00000285769" 0.0537076856743248 0 8.10304584152518 0 1 NA NA
"ENSG00000285770" 0.0858630260475432 1.13464705778811 8.0915290121324 0.140226532721668 0.888481008935792 NA NA
"ENSG00000285771" 0.00894641472455145 0 8.10304584153714 0 1 NA NA
"ENSG00000285772" 2.71151505582377 0 8.10304584140637 0 1 NA NA
"ENSG00000285773" 0.0111582819844231 0 8.1030458415403 0 1 NA NA
"ENSG00000285775" 0 NA NA NA NA NA NA
"ENSG00000285777" 0.541952229893013 0.708023531912372 1.88629776061361 0.37535088398878 0.707399527830474 NA NA
"ENSG00000285778" 0.0252409239087943 -0.523093665071395 8.1030458415403 -0.0645551901471115 0.948528163329057 NA NA
"ENSG00000285779" 9.67791965866427 0.51927337931475 0.722910432138521 0.718309428428955 0.472566517988619 0.682182322231156 NA
"ENSG00000285780" 0 NA NA NA NA NA NA
"ENSG00000285781" 0 NA NA NA NA NA NA
"ENSG00000285782" 0 NA NA NA NA NA NA
"ENSG00000285783" 0.0302772602639389 0 8.1030458415346 0 1 NA NA
"ENSG00000285784" 0 NA NA NA NA NA NA
"ENSG00000285785" 0.031137056324992 0 8.10304584152053 0 1 NA NA
"ENSG00000285786" 0 NA NA NA NA NA NA
"ENSG00000285788" 0 NA NA NA NA NA NA
"ENSG00000285789" 0 NA NA NA NA NA NA
"ENSG00000285790" 0 NA NA NA NA NA NA
"ENSG00000285792" 0 NA NA NA NA NA NA
"ENSG00000285794" 0 NA NA NA NA NA NA
"ENSG00000285796" 3.46332170711129 -0.371600992306019 0.547347229097075 -0.678912713085304 0.497193169992062 NA NA
"ENSG00000285797" 0.0478453103048845 -0.523122395325211 8.10304584154004 -0.0645587357587734 0.948525340229164 NA NA
"ENSG00000285798" 0 NA NA NA NA NA NA
"ENSG00000285799" 0 NA NA NA NA NA NA
"ENSG00000285800" 0 NA NA NA NA NA NA
"ENSG00000285801" 0 NA NA NA NA NA NA
"ENSG00000285802" 0.0513651526335264 -0.523124549539357 8.1030458415403 -0.0645590016111666 0.948525128551225 NA NA
"ENSG00000285803" 0.110332897857145 -0.523205283169357 8.10304584152251 -0.0645689649795995 0.948517195485146 NA NA
"ENSG00000285804" 1.30093679058261 1.1585453608014 0.957014185239431 1.21058326895285 0.226055159717312 NA NA
"ENSG00000285805" 0.993183552549071 -0.716437307910501 1.18309484632591 -0.605562022466241 0.544805627435314 NA NA
"ENSG00000285806" 0 NA NA NA NA NA NA
"ENSG00000285807" 0 NA NA NA NA NA NA
"ENSG00000285809" 0.0145588991855777 0.759128948609107 8.1030458415403 0.0936843951588462 0.925359866612016 NA NA
"ENSG00000285810" 0.033110844422495 0 8.10304584153921 0 1 NA NA
"ENSG00000285811" 0 NA NA NA NA NA NA
"ENSG00000285812" 0.0153891473570691 0 8.1030458415403 0 1 NA NA
"ENSG00000285813" 0.0112230312477958 0 8.1030458415403 0 1 NA NA
"ENSG00000285817" 0.0146475471832474 0 8.1030458415403 0 1 NA NA
"ENSG00000285818" 0.0171149362079666 0 8.1030458415403 0 1 NA NA
"ENSG00000285819" 0 NA NA NA NA NA NA
"ENSG00000285820" 0.0201160702272236 0 8.1030458415403 0 1 NA NA
"ENSG00000285821" 0.424322196684034 -0.070190421284236 3.08016229403657 -0.0227878970598822 0.981819462266316 NA NA
"ENSG00000285822" 0 NA NA NA NA NA NA
"ENSG00000285824" 0.401448218176034 -1.21592127393946 2.42916035745492 -0.500552081795624 0.616686393404981 NA NA
"ENSG00000285826" 0 NA NA NA NA NA NA
"ENSG00000285827" 6.6512291438895 -0.359275885117685 0.584398174458635 -0.614779273481654 0.538700498944462 NA NA
"ENSG00000285829" 0.0648387708873494 -0.843595499438994 8.1030458415395 -0.104108444643665 0.917083289421124 NA NA
"ENSG00000285830" 0.975997208376415 -1.05118737597396 1.69439140688772 -0.620392296432139 0.534999542964746 NA NA
"ENSG00000285831" 0.0224673263327122 -0.523091295350175 8.1030458415393 -0.0645548976989133 0.94852839618326 NA NA
"ENSG00000285833" 0 NA NA NA NA NA NA
"ENSG00000285834" 0 NA NA NA NA NA NA
"ENSG00000285835" 0 NA NA NA NA NA NA
"ENSG00000285836" 0.0227957553990318 -0.523093665071395 8.1030458415403 -0.0645551901471115 0.948528163329057 NA NA
"ENSG00000285837" 0.0584264388474164 -0.523127636719154 8.10304584153727 -0.0645593826012354 0.948524825197962 NA NA
"ENSG00000285838" 0.0408346030988597 -0.523110136814687 8.1030458415403 -0.0645572229312786 0.948526544778129 NA NA
"ENSG00000285840" 0.0799751264154307 1.27679567205289 8.08437094299971 0.157933830727853 0.874508939531674 NA NA
"ENSG00000285841" 0.0664601888993345 0 8.10304584151245 0 1 NA NA
"ENSG00000285842" 0 NA NA NA NA NA NA
"ENSG00000285845" 0 NA NA NA NA NA NA
"ENSG00000285846" 0.0197259817827061 0 8.10304584152864 0 1 NA NA
"ENSG00000285847" 0.0296205884806246 0 8.1030458415403 0 1 NA NA
"ENSG00000285848" 0.0356773758608012 -0.846726829898365 8.10298208765224 -0.104495705499418 0.916775976138581 NA NA
"ENSG00000285849" 0 NA NA NA NA NA NA
"ENSG00000285850" 0 NA NA NA NA NA NA
"ENSG00000285851" 7.58635085098955 -1.15856920077093 0.686888488978092 -1.6866918275113 0.0916626243561338 NA NA
"ENSG00000285852" 0.584585251673019 1.30220989851058 1.54045365336387 0.84534182230472 0.39792001672265 NA NA
"ENSG00000285853" 4.13670817451112 -0.265858153993154 0.664915864596431 -0.399837284908995 0.689276366897853 NA NA
"ENSG00000285854" 0.25676283018637 -2.00348506819547 4.87032989180603 -0.411365372100602 0.680804641251056 NA NA
"ENSG00000285855" 0 NA NA NA NA NA NA
"ENSG00000285856" 0.054022993866409 0 8.10304584152029 0 1 NA NA
"ENSG00000285857" 0.197813826388608 2.29468744997976 8.05858976156851 0.284750498272433 0.775835299393442 NA NA
"ENSG00000285858" 0 NA NA NA NA NA NA
"ENSG00000285859" 0.0338785642623551 0 8.1030458415403 0 1 NA NA
"ENSG00000285860" 0 NA NA NA NA NA NA
"ENSG00000285861" 0 NA NA NA NA NA NA
"ENSG00000285862" 0 NA NA NA NA NA NA
"ENSG00000285863" 0.0400808859670827 0 8.10304584153398 0 1 NA NA
"ENSG00000285864" 0.0436698359742267 0.43862682853217 8.1030458415403 0.0541311054028039 0.956830710042378 NA NA
"ENSG00000285865" 0.0469467294368741 0 8.1030458415403 0 1 NA NA
"ENSG00000285867" 0.12225611022815 0.438531121209082 8.10304584145521 0.0541192941258651 0.956840120283964 NA NA
"ENSG00000285868" 0.372399745415592 0.291386644262436 2.88319715046385 0.101063725113476 0.919499873731999 NA NA
"ENSG00000285870" 0.250146665294333 0.711538153931821 7.82729443863443 0.0909047384776747 0.927568285024176 NA NA
"ENSG00000285871" 0.079036128213394 0.759020595195988 8.10304584153775 0.0936710232225399 0.925370489161975 NA NA
"ENSG00000285872" 0.504798881070597 0.0826851979927521 2.09424238413042 0.0394821528870378 0.968505982354497 NA NA
"ENSG00000285873" 0.181140137320525 -0.523233769630164 8.10304584147734 -0.0645724805050305 0.94851439634311 NA NA
"ENSG00000285876" 0 NA NA NA NA NA NA
"ENSG00000285877" 1.27577441803003 -0.720328045553931 0.993446119620227 -0.725080134018035 0.468402871051112 NA NA
"ENSG00000285878" 0.0101711875132875 0 8.10304584154004 0 1 NA NA
"ENSG00000285879" 0 NA NA NA NA NA NA
"ENSG00000285880" 0.268396866978613 -0.921792445877214 4.82618249717699 -0.190998257197361 0.848526958578099 NA NA
"ENSG00000285881" 0 NA NA NA NA NA NA
"ENSG00000285882" 0.0550037509475088 -0.851396734616446 8.10289096081395 -0.105073206431365 0.916317719763389 NA NA
"ENSG00000285883" 0 NA NA NA NA NA NA
"ENSG00000285884" 0.224462104759959 1.47433964007036 8.07581990795126 0.182562223634873 0.855141527293832 NA NA
"ENSG00000285885" 0 NA NA NA NA NA NA
"ENSG00000285886" 0.466482213294975 -0.714309741390198 2.01216477890583 -0.354995648904373 0.722592850898186 NA NA
"ENSG00000285887" 1.93056828677904 0.397083388752369 0.680804625295471 0.583256009137766 0.559720971704816 NA NA
"ENSG00000285888" 0 NA NA NA NA NA NA
"ENSG00000285889" 0.0112725434963834 0 8.1030458415347 0 1 NA NA
"ENSG00000285890" 0 NA NA NA NA NA NA
"ENSG00000285892" 0.0889401546891267 -0.843641355459892 8.10304584152855 -0.10411410375296 0.917078798510109 NA NA
"ENSG00000285894" 0.298706287054887 -1.16432043995604 3.59948659405294 -0.323468475165243 0.746340478502252 NA NA
"ENSG00000285895" 0 NA NA NA NA NA NA
"ENSG00000285896" 0 NA NA NA NA NA NA
"ENSG00000285897" 5.85289291379952 -2.68458177631156 1.79378913707256 -1.49659830178968 0.134497812286235 NA NA
"ENSG00000285898" 0 NA NA NA NA NA NA
"ENSG00000285899" 0.0459071932554909 0 8.10304584153094 0 1 NA NA
"ENSG00000285900" 0.0261248272270514 -0.523093665071395 8.1030458415403 -0.0645551901471115 0.948528163329057 NA NA
"ENSG00000285901" 2.41058380289375 3.83499300706493 1.60100328878389 2.39536860038429 0.0166036642858245 NA NA
"ENSG00000285902" 0.0408670322964169 -0.843564758361955 8.10304584153991 -0.104104650875533 0.917086300050994 NA NA
"ENSG00000285904" 0.520177756423464 0.0650683090939291 1.45488690090858 0.0447239638031614 0.964327332453903 NA NA
"ENSG00000285906" 0.0706201747765955 0.438592543637626 8.10304584153229 0.0541268742908516 0.956834081039239 NA NA
"ENSG00000285907" 0.647284026039329 -2.20436605003254 1.93332344205482 -1.14019516966579 0.254204999447464 NA NA
"ENSG00000285908" 0.064796323070866 0 8.10304584153777 0 1 NA NA
"ENSG00000285909" 0 NA NA NA NA NA NA
"ENSG00000285910" 0 NA NA NA NA NA NA
"ENSG00000285911" 0 NA NA NA NA NA NA
"ENSG00000285914" 0.0811909792441293 0.759029833101312 8.10304584151208 0.0936721632762813 0.925369583512674 NA NA
"ENSG00000285915" 0 NA NA NA NA NA NA
"ENSG00000285917" 0 NA NA NA NA NA NA
"ENSG00000285918" 0.21372155776817 -0.542162648414483 5.84073879368539 -0.092824327121191 0.926043124198681 NA NA
"ENSG00000285919" 0.025151337106478 0 8.10304584153955 0 1 NA NA
"ENSG00000285920" 6.70878694325458 0.839752071571505 0.796303917580431 1.0545622758244 0.291625564615896 NA NA
"ENSG00000285921" 0 NA NA NA NA NA NA
"ENSG00000285922" 0.058260672720352 1.1531288043817 8.08991191742538 0.142539105017683 0.886654193355004 NA NA
"ENSG00000285923" 0.088558819085602 0.118109595463442 8.1030458415242 0.0145759505466682 0.988370485899111 NA NA
"ENSG00000285925" 0.0427898728616452 0 8.10304584151813 0 1 NA NA
"ENSG00000285926" 0.0293208508771252 0 8.10304584153472 0 1 NA NA
"ENSG00000285927" 0 NA NA NA NA NA NA
"ENSG00000285928" 0 NA NA NA NA NA NA
"ENSG00000285929" 0.395550558842503 -2.63127819364014 2.70078646552514 -0.974263692160689 0.329925627323015 NA NA
"ENSG00000285930" 0 NA NA NA NA NA NA
"ENSG00000285931" 0 NA NA NA NA NA NA
"ENSG00000285932" 0.444809703299446 1.86291807394886 2.94312378598791 0.63297306175776 0.526751234551473 NA NA
"ENSG00000285933" 0.138948159286792 -0.523216857700439 8.10304584151683 -0.0645703933969719 0.948516058146373 NA NA
"ENSG00000285934" 1.54735549435409 0.911555552187593 0.750809767404819 1.21409655516123 0.224710855324839 NA NA
"ENSG00000285935" 0 NA NA NA NA NA NA
"ENSG00000285936" 0 NA NA NA NA NA NA
"ENSG00000285938" 0.159814153342588 0 8.10304584149107 0 1 NA NA
"ENSG00000285939" 0.0269524734266712 0 8.10304584152984 0 1 NA NA
"ENSG00000285940" 0.0247883728468935 -0.523091320392064 8.1030458415395 -0.064554900789341 0.948528393722588 NA NA
"ENSG00000285941" 0 NA NA NA NA NA NA
"ENSG00000285942" 0.152361589953271 -0.843714275661635 8.10304584147941 -0.1041231028637 0.917071657072717 NA NA
"ENSG00000285943" 2.66541596787082 -1.41854850578698 1.11621126982967 -1.27086022523626 0.203778378671524 NA NA
"ENSG00000285945" 0.00881101099143422 0 8.1030458415403 0 1 NA NA
"ENSG00000285947" 0 NA NA NA NA NA NA
"ENSG00000285948" 0.00945465382613522 0 8.1030458415403 0 1 NA NA
"ENSG00000285952" 0 NA NA NA NA NA NA
"ENSG00000285953" 0.204121697132736 0.117984231445745 8.10304584146913 0.0145604793251859 0.98838282883801 NA NA
"ENSG00000285954" 0 NA NA NA NA NA NA
"ENSG00000285955" 0.0255660286572277 0 8.1030458415403 0 1 NA NA
"ENSG00000285957" 0.025289520172371 0 8.10304584153665 0 1 NA NA
"ENSG00000285958" 0.0907752416565323 -0.843630601765032 8.10304584151616 -0.104112776635505 0.917079851673202 NA NA
"ENSG00000285959" 0 NA NA NA NA NA NA
"ENSG00000285960" 0 NA NA NA NA NA NA
"ENSG00000285961" 0 NA NA NA NA NA NA
"ENSG00000285963" 0.0959867272205889 0 8.10304584150833 0 1 NA NA
"ENSG00000285964" 0 NA NA NA NA NA NA
"ENSG00000285966" 0.636087745848302 -1.47152978723795 1.96272850762481 -0.749736798299587 0.45341324016734 NA NA
"ENSG00000285968" 0 NA NA NA NA NA NA
"ENSG00000285969" 0 NA NA NA NA NA NA
"ENSG00000285970" 0 NA NA NA NA NA NA
"ENSG00000285971" 0.506875609304375 1.77185680651496 1.94496380747577 0.91099731506805 0.362296788352527 NA NA
"ENSG00000285973" 0.0706218041818071 -0.523136574994538 8.10304584151943 -0.0645604856773762 0.948523946902809 NA NA
"ENSG00000285974" 0.849483293128559 0.242449806797734 1.15404631393417 0.210086721711555 0.833599988764433 NA NA
"ENSG00000285976" 5.79472137511097 -4.55543587605309 8.07894182062483 -0.563865414208512 0.572845729318957 NA NA
"ENSG00000285977" 0 NA NA NA NA NA NA
"ENSG00000285978" 0.079445999932032 -0.843611923535021 8.10304584149853 -0.104110471548191 0.917081680926022 NA NA
"ENSG00000285979" 0.31689569639844 0.0169565575133893 3.24959456060799 0.00521805326699487 0.995836614754324 NA NA
"ENSG00000285980" 0.181536309807758 0.11803495614028 8.10304584147253 0.0145667392792178 0.988377834646996 NA NA
"ENSG00000285981" 0 NA NA NA NA NA NA
"ENSG00000285982" 0.900564776341426 -2.3262266425833 8.09189979668262 -0.287475957566475 0.7737479084457 NA NA
"ENSG00000285984" 0 NA NA NA NA NA NA
"ENSG00000285986" 0 NA NA NA NA NA NA
"ENSG00000285987" 0.428628775389001 0.90746229497316 2.12948549212194 0.426141571910365 0.670004689403792 NA NA
"ENSG00000285988" 0 NA NA NA NA NA NA
"ENSG00000285992" 0.194754435891423 0.438508627436326 6.82385796373767 0.064261101237245 0.948762326123281 NA NA
"ENSG00000285993" 0 NA NA NA NA NA NA
"ENSG00000285994" 0.022933540985701 -0.523091606052774 8.1030458415403 -0.0645549360428325 0.948528365652921 NA NA
"ENSG00000285996" 0.348975788539995 0.58184915313697 4.4030316096354 0.13214739405088 0.894867709556886 NA NA
"ENSG00000285997" 0 NA NA NA NA NA NA
"ENSG00000285998" 0 NA NA NA NA NA NA
"ENSG00000285999" 0.59045344184226 -1.20671084365336 1.72187971832899 -0.700810184827788 0.483421481150213 NA NA
"ENSG00000286000" 0.0589556238261757 0.438609003901001 8.10304584153798 0.0541289056582398 0.956832462615152 NA NA
"ENSG00000286002" 0 NA NA NA NA NA NA
"ENSG00000286003" 0 NA NA NA NA NA NA
"ENSG00000286004" 0.0319636709499314 0.759098687529947 8.10304584153826 0.0936806606274661 0.925362833289941 NA NA
"ENSG00000286005" 0 NA NA NA NA NA NA
"ENSG00000286006" 0 NA NA NA NA NA NA
"ENSG00000286007" 0 NA NA NA NA NA NA
"ENSG00000286008" 0 NA NA NA NA NA NA
"ENSG00000286009" 1.13786195240103 1.45473943899036 1.12656827553505 1.29130161977928 0.196599109191774 NA NA
"ENSG00000286010" 0.506447704648054 0.951570073718643 1.89187455044234 0.502977363639759 0.614980187242136 NA NA
"ENSG00000286011" 0.238795825061259 -0.843755424369084 5.55785588497801 -0.151813116754182 0.879334336378632 NA NA
"ENSG00000286012" 0.0479996573818449 0 8.10304584153353 0 1 NA NA
"ENSG00000286013" 0 NA NA NA NA NA NA
"ENSG00000286015" 0.0272856793092148 0 8.10304584153963 0 1 NA NA
"ENSG00000286016" 0 NA NA NA NA NA NA
"ENSG00000286017" 0 NA NA NA NA NA NA
"ENSG00000286018" 0.0300717794854641 0 8.10304584153954 0 1 NA NA
"ENSG00000286020" 0.0136372806150015 -0.523077193328103 8.1030458415403 -0.0645531573629444 0.948529781880197 NA NA
"ENSG00000286022" 0.0330750208674621 0 8.10304584152522 0 1 NA NA
"ENSG00000286023" 0 NA NA NA NA NA NA
"ENSG00000286024" 0.0123163059405553 0 8.1030458415403 0 1 NA NA
"ENSG00000286026" 0 NA NA NA NA NA NA
"ENSG00000286030" 0 NA NA NA NA NA NA
"ENSG00000286031" 0.207109063825021 -1.52164204717951 5.89433378776973 -0.25815335574256 0.796288554755562 NA NA
"ENSG00000286032" 0 NA NA NA NA NA NA
"ENSG00000286033" 0.0391749826000261 0.759098206359123 8.10304584153991 0.0936806012459709 0.925362880462071 NA NA
"ENSG00000286034" 0 NA NA NA NA NA NA
"ENSG00000286035" 0.118964077345099 -1.14517586180333 8.10291642833951 -0.141328850165372 0.887610159212708 NA NA
"ENSG00000286036" 0.0082374088221482 0 8.1030458415403 0 1 NA NA
"ENSG00000286037" 0 NA NA NA NA NA NA
"ENSG00000286039" 1.62496497599098 0.0577645977167075 0.959014991752786 0.0602332583050986 0.951969857495617 NA NA
"ENSG00000286040" 0 NA NA NA NA NA NA
"ENSG00000286041" 0.00992447624296523 0 8.1030458415403 0 1 NA NA
"ENSG00000286043" 0.012284013421823 0 8.1030458415403 0 1 NA NA
"ENSG00000286044" 1.91466077737402 -1.62680862914328 0.929105026585899 -1.75094158635775 0.0799559724466266 NA NA
"ENSG00000286045" 1.12922754595522 -0.548414271414452 1.31364593066964 -0.417474951667452 0.676331042009664 NA NA
"ENSG00000286046" 0.0102248976740533 0 8.1030458415403 0 1 NA NA
"ENSG00000286047" 0 NA NA NA NA NA NA
"ENSG00000286048" 0.0179404487891272 0 8.1030458415403 0 1 NA NA
"ENSG00000286049" 0.0109135640315278 -0.523075134309482 8.1030458415403 -0.0645529032586654 0.948529984204087 NA NA
"ENSG00000286050" 0.287523329861077 -1.16429712786453 5.78967453693163 -0.201098890868152 0.840621249238473 NA NA
"ENSG00000286052" 0.0146733036938778 0 8.1030458415346 0 1 NA NA
"ENSG00000286055" 0.0101711875132875 0 8.10304584154004 0 1 NA NA
"ENSG00000286056" 0.00888992521533467 0 8.1030458415403 0 1 NA NA
"ENSG00000286057" 0.0719800222959453 -1.52501642695147 8.10230361348122 -0.188220103775676 0.850704113596051 NA NA
"ENSG00000286058" 2.77259869869507 -0.949500040851325 0.723383480520003 -1.31258186898155 0.189323882421763 NA NA
"ENSG00000286059" 0.0554823152693459 -0.523135873379119 8.10304584153721 -0.0645603990906062 0.948524015845228 NA NA
"ENSG00000286060" 0.510385495886777 0.392457578889116 1.77094169415639 0.22160954264283 0.824617853244247 NA NA
"ENSG00000286062" 0.0165434135685007 0 8.10304584153354 0 1 NA NA
"ENSG00000286063" 0.0525022467554907 0 8.10304584151636 0 1 NA NA
"ENSG00000286064" 0 NA NA NA NA NA NA
"ENSG00000286066" 0 NA NA NA NA NA NA
"ENSG00000286067" 0.0471516826385143 -1.10729272167902 8.10265274528062 -0.136658049713899 0.891301089830564 NA NA
"ENSG00000286068" 0.0272371732506478 -0.843548428937079 8.1030458415403 -0.104102635654932 0.917087899275027 NA NA
"ENSG00000286069" 0.0936135466796449 1.32629893524425 8.08238426938677 0.164097485474405 0.869654401282094 NA NA
"ENSG00000286070" 3.13924609169655 -0.242643290922373 1.55237725357225 -0.156304332831478 0.875793141212018 NA NA
"ENSG00000286071" 0.33752309278813 0.367507046173028 3.20629042245179 0.11462063561042 0.908745822657859 NA NA
"ENSG00000286072" 0.0900565263740754 0.110764681752749 8.10289983442504 0.0136697582366954 0.989093450624557 NA NA
"ENSG00000286073" 0 NA NA NA NA NA NA
"ENSG00000286074" 0 NA NA NA NA NA NA
"ENSG00000286076" 0 NA NA NA NA NA NA
"ENSG00000286077" 0 NA NA NA NA NA NA
"ENSG00000286078" 0.0153891473570691 0 8.1030458415403 0 1 NA NA
"ENSG00000286080" 0.0317249978022257 0 8.10304584153849 0 1 NA NA
"ENSG00000286081" 0 NA NA NA NA NA NA
"ENSG00000286082" 0.00881101099143422 0 8.1030458415403 0 1 NA NA
"ENSG00000286083" 0 NA NA NA NA NA NA
"ENSG00000286084" 0.311416400558688 -1.19576289744603 3.76188543340118 -0.317862656536279 0.75058912036113 NA NA
"ENSG00000286085" 0.285866259225218 -1.89398876802406 5.78687389249852 -0.32729048588379 0.743448187708842 NA NA
"ENSG00000286086" 0.247531639540592 -1.31419156936003 5.49150037227583 -0.23931375403247 0.810862301053205 NA NA
"ENSG00000286087" 0.0558637061611695 -0.523141069719226 8.10304584151631 -0.0645610403731014 0.948523505241057 NA NA
"ENSG00000286088" 0.0486110314715752 0 8.10304584152924 0 1 NA NA
"ENSG00000286089" 0.0754515790036625 -0.523151630675138 8.10304584152582 -0.0645623437046516 0.948522467497957 NA NA
"ENSG00000286090" 0 NA NA NA NA NA NA
"ENSG00000286092" 0.0120561868881342 0 8.1030458415403 0 1 NA NA
"ENSG00000286093" 0 NA NA NA NA NA NA
"ENSG00000286097" 0 NA NA NA NA NA NA
"ENSG00000286098" 0.171911749562015 -0.843642086570806 8.10304584147924 -0.104114193980272 0.917078726908256 NA NA
"ENSG00000286099" 0.235315882476285 -1.13780398922216 6.30861627866214 -0.180357139975464 0.856872199847521 NA NA
"ENSG00000286100" 0.0486345937108938 1.61742249989636 8.08339328993991 0.200092020996839 0.841408613507139 NA NA
"ENSG00000286101" 0 NA NA NA NA NA NA
"ENSG00000286103" 0.0102248976740533 0 8.1030458415403 0 1 NA NA
"ENSG00000286104" 6.74322720412214 -0.66868510060533 0.541271911518134 -1.2353959006109 0.216683197726573 NA NA
"ENSG00000286107" 0.296336849648586 -0.81509558989081 3.94529430959153 -0.206599438705803 0.836322698655261 NA NA
"ENSG00000286108" 0 NA NA NA NA NA NA
"ENSG00000286109" 0.183904960871401 -1.14788980456155 6.18513534004518 -0.185588470009642 0.852767496082188 NA NA
"ENSG00000286110" 0.461003351284687 0.374697516084859 2.11471463139128 0.177185853127778 0.859362407418576 NA NA
"ENSG00000286111" 0 NA NA NA NA NA NA
"ENSG00000286113" 0.0950079490091813 -0.523186537333376 8.10304584153809 -0.064566651548656 0.948519037492308 NA NA
"ENSG00000286114" 0 NA NA NA NA NA NA
"ENSG00000286115" 0.0721619528459952 -0.84362581815181 8.10304584153747 -0.104112186287686 0.917080320156678 NA NA
"ENSG00000286116" 5.25222200228971 -0.471998954904259 0.503498750811173 -0.937438184590995 0.348533206939458 NA NA
"ENSG00000286117" 0.0871058039017567 0 8.10304584151773 0 1 NA NA
"ENSG00000286118" 0.858459972444316 -0.139569262846349 1.12010453765673 -0.124603783088255 0.900837233271155 NA NA
"ENSG00000286119" 0 NA NA NA NA NA NA
"ENSG00000286120" 0 NA NA NA NA NA NA
"ENSG00000286121" 0.0244851266416035 0.759110703437305 8.10304584152886 0.0936821435153178 0.92536165529713 NA NA
"ENSG00000286123" 0.466897102823184 -0.830660047835247 1.9931691490045 -0.416753414154601 0.676858780500429 NA NA
"ENSG00000286124" 0 NA NA NA NA NA NA
"ENSG00000286125" 0.714839842769128 -0.461096258172827 1.30401882572065 -0.353596320143622 0.723641432524323 NA NA
"ENSG00000286126" 0.0237169968898298 0 8.1030458415403 0 1 NA NA
"ENSG00000286127" 0 NA NA NA NA NA NA
"ENSG00000286128" 0.0237928014246063 -0.523093354372956 8.1030458415393 -0.0645551518037057 0.948528193858987 NA NA
"ENSG00000286131" 0 NA NA NA NA NA NA
"ENSG00000286132" 2.47278379136222 -1.71127994859123 1.00025761561244 -1.71083920970044 0.0871107991588874 NA NA
"ENSG00000286133" 0 NA NA NA NA NA NA
"ENSG00000286134" 0.335187140386122 -1.43016010452765 3.03557651586857 -0.471132945274625 0.637545799716878 NA NA
"ENSG00000286136" 0.539012212649216 1.39090099213659 1.68321782325515 0.826334520060363 0.408614356624956 NA NA
"ENSG00000286138" 0.44439887729384 -0.518000752425768 2.45178061009314 -0.211275327936495 0.832672433845874 NA NA
"ENSG00000286141" 0 NA NA NA NA NA NA
"ENSG00000286142" 0.018165724387094 0 8.1030458415395 0 1 NA NA
"ENSG00000286143" 0 NA NA NA NA NA NA
"ENSG00000286144" 0.0606635130940768 -1.16546856071263 8.1030172135131 -0.14383143093526 0.885633582627626 NA NA
"ENSG00000286145" 2.26575368284095 1.64938635567465 0.720596682756694 2.28891749732292 0.0220841464251516 NA NA
"ENSG00000286146" 0 NA NA NA NA NA NA
"ENSG00000286150" 0 NA NA NA NA NA NA
"ENSG00000286151" 0 NA NA NA NA NA NA
"ENSG00000286152" 0 NA NA NA NA NA NA
"ENSG00000286154" 0.0406062077420359 0 8.10304584151557 0 1 NA NA
"ENSG00000286155" 0.0225228190006542 0 8.1030458415403 0 1 NA NA
"ENSG00000286157" 0 NA NA NA NA NA NA
"ENSG00000286158" 0 NA NA NA NA NA NA
"ENSG00000286159" 0 NA NA NA NA NA NA
"ENSG00000286160" 0 NA NA NA NA NA NA
"ENSG00000286161" 0 NA NA NA NA NA NA
"ENSG00000286162" 2.48147893921949 0.0742077756632337 0.67993971688224 0.10913875718792 0.913092434686809 NA NA
"ENSG00000286163" 0.26744902885276 -1.7029430966203 4.87029684322087 -0.349658994397987 0.726594631037374 NA NA
"ENSG00000286164" 0 NA NA NA NA NA NA
"ENSG00000286165" 0.0342181234621206 0 8.1030458415403 0 1 NA NA
"ENSG00000286167" 0 NA NA NA NA NA NA
"ENSG00000286168" 0 NA NA NA NA NA NA
"ENSG00000286170" 0 NA NA NA NA NA NA
"ENSG00000286171" 0.555891155150799 -0.481603405873781 1.80960648208603 -0.266137091484449 0.79013362987525 NA NA
"ENSG00000286173" 0 NA NA NA NA NA NA
"ENSG00000286174" 0 NA NA NA NA NA NA
"ENSG00000286176" 0.0432464051618194 -0.841185342142622 8.10299716391525 -0.103811629836012 0.917318837064452 NA NA
"ENSG00000286177" 0.16836252243163 0.118025548240334 8.10304584149121 0.0145655782466379 0.988378760918696 NA NA
"ENSG00000286179" 0.0083034808044931 0 8.1030458415403 0 1 NA NA
"ENSG00000286180" 0.0825475317133975 0 8.10304584151949 0 1 NA NA
"ENSG00000286181" 0.166743818864541 -0.178401080998909 8.10250792396548 -0.0220180075938262 0.982433591037063 NA NA
"ENSG00000286182" 0.134251592351095 -0.843712957004032 8.10304584150263 -0.10412294012736 0.917071786215572 NA NA
"ENSG00000286183" 0 NA NA NA NA NA NA
"ENSG00000286186" 0.517385589563804 0.118055425461175 2.04674210720412 0.057679677886942 0.954003781438304 NA NA
"ENSG00000286187" 0.0212355896185064 0 8.1030458415403 0 1 NA NA
"ENSG00000286188" 0 NA NA NA NA NA NA
"ENSG00000286189" 0.215018567531336 0.772071955697097 6.50268865457602 0.118731189006532 0.905488326064097 NA NA
"ENSG00000286191" 0.00843519566997121 -0.523075134309482 8.1030458415403 -0.0645529032586654 0.948529984204087 NA NA
"ENSG00000286194" 0 NA NA NA NA NA NA
"ENSG00000286195" 2.91959080242008 -0.703621560537565 0.704692851363532 -0.998479776226062 0.318046766372501 NA NA
"ENSG00000286196" 0.0932282817709922 0 8.10304584151716 0 1 NA NA
"ENSG00000286197" 0.0225345514035744 0 8.10304584153397 0 1 NA NA
"ENSG00000286198" 0.135257040219839 0.758978112429042 8.10304584148843 0.0936657804085219 0.925374654011486 NA NA
"ENSG00000286199" 0 NA NA NA NA NA NA
"ENSG00000286201" 0.117011526470363 0.438554618601674 8.10304584152223 0.0541221939476634 0.956837809946953 NA NA
"ENSG00000286202" 0 NA NA NA NA NA NA
"ENSG00000286203" 0.0178689841460039 -0.523077193328103 8.1030458415403 -0.0645531573629444 0.948529781880197 NA NA
"ENSG00000286204" 0.0504944024605321 0.438624769513548 8.1030458415403 0.0541308512985248 0.956830912491437 NA NA
"ENSG00000286205" 0.174401876497533 0.438471771609608 8.10304584146175 0.0541119697689517 0.956845955724456 NA NA
"ENSG00000286206" 0 NA NA NA NA NA NA
"ENSG00000286207" 0.489785511324072 -0.00142146729043931 2.00696345187863 -0.000708267651365919 0.999434884223307 NA NA
"ENSG00000286208" 0 NA NA NA NA NA NA
"ENSG00000286209" 0.0136681528792657 0 8.1030458415403 0 1 NA NA
"ENSG00000286210" 0 NA NA NA NA NA NA
"ENSG00000286211" 0 NA NA NA NA NA NA
"ENSG00000286212" 0.0560083423138841 0.759069943768839 8.10304584151772 0.0936771133491037 0.925365651216724 NA NA
"ENSG00000286213" 0 NA NA NA NA NA NA
"ENSG00000286215" 0 NA NA NA NA NA NA
"ENSG00000286216" 0.203373057348334 1.17566774600841 8.08643038181978 0.145387728638781 0.884404752849168 NA NA
"ENSG00000286218" 0.144696209639727 1.12175576929955 8.05279433808689 0.139300188506496 0.889212940927422 NA NA
"ENSG00000286220" 0 NA NA NA NA NA NA
"ENSG00000286221" 1.0756993825584 0.719314343405728 1.61730928741823 0.444759916363305 0.65649326441512 NA NA
"ENSG00000286222" 0 NA NA NA NA NA NA
"ENSG00000286223" 0.165499380887377 -0.523255632754271 8.10304584146033 -0.0645751786417105 0.948512248025188 NA NA
"ENSG00000286224" 0 NA NA NA NA NA NA
"ENSG00000286225" 0 NA NA NA NA NA NA
"ENSG00000286226" 0.034192593365124 -0.843550487955701 8.1030458415403 -0.104102889759211 0.917087697624792 NA NA
"ENSG00000286227" 0.0145588991855777 0.759128948609107 8.1030458415403 0.0936843951588462 0.925359866612016 NA NA
"ENSG00000286229" 0 NA NA NA NA NA NA
"ENSG00000286230" 0.140200277963588 -0.843688542460174 8.10304584152442 -0.104119927118844 0.917074177252415 NA NA
"ENSG00000286231" 0 NA NA NA NA NA NA
"ENSG00000286232" 0 NA NA NA NA NA NA
"ENSG00000286233" 0 NA NA NA NA NA NA
"ENSG00000286234" 0 NA NA NA NA NA NA
"ENSG00000286236" 0 NA NA NA NA NA NA
"ENSG00000286238" 0.0452980873553401 -0.523124928696643 8.10304584152346 -0.0645590484032471 0.948525091294268 NA NA
"ENSG00000286239" 0.0996764834264384 0 8.10304584148253 0 1 NA NA
"ENSG00000286240" 0.161892919958466 -0.523227372134663 8.10304584145599 -0.0645716909878232 0.948515024974776 NA NA
"ENSG00000286241" 0.0291835716015726 0 8.10304584153474 0 1 NA NA
"ENSG00000286242" 0.00888992521533467 0 8.1030458415403 0 1 NA NA
"ENSG00000286243" 0 NA NA NA NA NA NA
"ENSG00000286244" 0 NA NA NA NA NA NA
"ENSG00000286245" 0.0113111133755411 0 8.1030458415403 0 1 NA NA
"ENSG00000286246" 0 NA NA NA NA NA NA
"ENSG00000286247" 0.0701119407833707 0.438592422422478 8.10304584153461 0.0541268593316281 0.956834092957501 NA NA
"ENSG00000286248" 0 NA NA NA NA NA NA
"ENSG00000286249" 0.262152386001697 0 3.73162460732351 0 1 NA NA
"ENSG00000286250" 0 NA NA NA NA NA NA
"ENSG00000286251" 0 NA NA NA NA NA NA
"ENSG00000286252" 0 NA NA NA NA NA NA
"ENSG00000286253" 0.00992447624296523 0 8.1030458415403 0 1 NA NA
"ENSG00000286254" 0 NA NA NA NA NA NA
"ENSG00000286256" 0 NA NA NA NA NA NA
"ENSG00000286257" 0.197798838642963 1.22537127542467 7.66921091731835 0.159778012188656 0.873055945272303 NA NA
"ENSG00000286258" 0 NA NA NA NA NA NA
"ENSG00000286259" 0 NA NA NA NA NA NA
"ENSG00000286260" 0 NA NA NA NA NA NA
"ENSG00000286262" 0 NA NA NA NA NA NA
"ENSG00000286263" 0.0413863661997766 0 8.10304584153695 0 1 NA NA
"ENSG00000286264" 5.68056974892725 -0.668783641316213 0.631433468525765 -1.05915139860681 0.28953083506235 NA NA
"ENSG00000286266" 0.00886594486577857 0 8.10304584154009 0 1 NA NA
"ENSG00000286268" 0.179466982124103 0.438461734108676 8.07840217074832 0.0542757992039978 0.956715430563284 NA NA
"ENSG00000286269" 1.61498733872591 -0.688486392977662 0.927772536935664 -0.742085334032048 0.458035635046688 NA NA
"ENSG00000286270" 0 NA NA NA NA NA NA
"ENSG00000286271" 0.0772349233464373 -0.523140596031134 8.10304584151749 -0.0645609819150626 0.948523551786718 NA NA
"ENSG00000286272" 0.173642261692037 1.68088674803842 8.06826536180064 0.208333101684609 0.834968887220065 NA NA
"ENSG00000286273" 0.0382653726148737 -0.523112656846694 8.10304584153351 -0.0645575339294507 0.948526297154033 NA NA
"ENSG00000286274" 0.0444794395934015 0 8.10304584153618 0 1 NA NA
"ENSG00000286275" 0 NA NA NA NA NA NA
"ENSG00000286276" 0 NA NA NA NA NA NA
"ENSG00000286277" 0.0632427701460172 -0.523141846658898 8.10304584151308 -0.0645611362555505 0.948523428897203 NA NA
"ENSG00000286278" 0 NA NA NA NA NA NA
"ENSG00000286279" 1.13674603620788 -0.429624169409228 0.984657100920283 -0.43631856105815 0.662605616899182 NA NA
"ENSG00000286280" 0 NA NA NA NA NA NA
"ENSG00000286281" 0.0598530370240107 -0.843597212902489 8.10304584152152 -0.104108656103084 0.91708312161279 NA NA
"ENSG00000286282" 0.013068165174519 0 8.1030458415403 0 1 NA NA
"ENSG00000286283" 0 NA NA NA NA NA NA
"ENSG00000286284" 0 NA NA NA NA NA NA
"ENSG00000286285" 0.522490447658145 -1.2170185336949 2.40737226666944 -0.505538154835782 0.613180906906518 NA NA
"ENSG00000286286" 0.00894641472455145 0 8.10304584153714 0 1 NA NA
"ENSG00000286288" 0.304327151749147 -0.938998425810882 3.94609868809744 -0.237956143530614 0.811915109627733 NA NA
"ENSG00000286289" 0.0112725434963834 0 8.1030458415347 0 1 NA NA
"ENSG00000286290" 0.122216435242352 0.438593671833791 8.10304584151842 0.0541270135220664 0.956833970111415 NA NA
"ENSG00000286291" 0 NA NA NA NA NA NA
"ENSG00000286292" 0.108920884265702 0 8.10304584147602 0 1 NA NA
"ENSG00000286294" 0.0475189820196944 -0.523126965558741 8.10304584152858 -0.0645592997731403 0.948524891147641 NA NA
"ENSG00000286295" 0 NA NA NA NA NA NA
"ENSG00000286297" 0.0193536771439516 -0.523091606052774 8.1030458415403 -0.0645549360428325 0.948528365652921 NA NA
"ENSG00000286299" 0 NA NA NA NA NA NA
"ENSG00000286300" 0.013068165174519 0 8.1030458415403 0 1 NA NA
"ENSG00000286301" 0.0117105097379052 -0.523077193328103 8.1030458415403 -0.0645531573629444 0.948529781880197 NA NA
"ENSG00000286302" 0 NA NA NA NA NA NA
"ENSG00000286303" 0.0109135640315278 -0.523075134309482 8.1030458415403 -0.0645529032586654 0.948529984204087 NA NA
"ENSG00000286305" 0.0578325478260821 -0.523125107575787 8.10304584153568 -0.0645590704786935 0.948525073717278 NA NA
"ENSG00000286306" 0 NA NA NA NA NA NA
"ENSG00000286307" 0 NA NA NA NA NA NA
"ENSG00000286308" 0 NA NA NA NA NA NA
"ENSG00000286309" 0 NA NA NA NA NA NA
"ENSG00000286310" 0.34726231500122 -1.16054968910758 2.50012824153713 -0.464196063956325 0.64250728095153 NA NA
"ENSG00000286311" 0.511590194060035 -1.47308556868249 2.47441597168075 -0.595326568184853 0.551625199912681 NA NA
"ENSG00000286312" 0.377615860981322 -1.18112008497982 3.08985570714925 -0.38225735986537 0.702270479312145 NA NA
"ENSG00000286313" 0.0268429126074007 0.759114535884436 8.1030458415403 0.0936826164789581 0.92536127957909 NA NA
"ENSG00000286314" 1.53118035734481 -3.03155594966574 1.31631367174762 -2.30306500246318 0.0212751860524777 NA NA
"ENSG00000286315" 0.270406814435 -0.187390170835316 3.96679954066826 -0.0472396371216045 0.962322236914886 NA NA
"ENSG00000286316" 0.0235617568579667 -0.523091606052774 8.1030458415403 -0.0645549360428325 0.948528365652921 NA NA
"ENSG00000286317" 0 NA NA NA NA NA NA
"ENSG00000286318" 0.0256721500403982 0 8.1030458415403 0 1 NA NA
"ENSG00000286319" 0.0724339744458704 -0.843620413200994 8.1030458415234 -0.104111519260811 0.917080849490537 NA NA
"ENSG00000286320" 0.0546109356147784 -0.523136523003967 8.10304584153923 -0.0645604792610421 0.948523952011645 NA NA
"ENSG00000286321" 0 NA NA NA NA NA NA
"ENSG00000286322" 0.0604006021757715 0.759098064141145 8.1030458415403 0.0936805836947911 0.925362894404572 NA NA
"ENSG00000286323" 0 NA NA NA NA NA NA
"ENSG00000286324" 0 NA NA NA NA NA NA
"ENSG00000286325" 0 NA NA NA NA NA NA
"ENSG00000286326" 0 NA NA NA NA NA NA
"ENSG00000286327" 0.218147065035544 1.14759301324325 8.09010025981325 0.141851519312289 0.887197288952531 NA NA
"ENSG00000286328" 0.0152553158790369 0 8.1030458415403 0 1 NA NA
"ENSG00000286329" 0.019117602237839 0 8.10304584153815 0 1 NA NA
"ENSG00000286330" 0.0205215207293394 -0.523093665071395 8.1030458415403 -0.0645551901471115 0.948528163329057 NA NA
"ENSG00000286331" 0 NA NA NA NA NA NA
"ENSG00000286332" 0 NA NA NA NA NA NA
"ENSG00000286333" 0.0126043354413591 -0.523075134309478 8.1030458415403 -0.064552903258665 0.948529984204087 NA NA
"ENSG00000286334" 0 NA NA NA NA NA NA
"ENSG00000286335" 0 NA NA NA NA NA NA
"ENSG00000286337" 0 NA NA NA NA NA NA
"ENSG00000286338" 0 NA NA NA NA NA NA
"ENSG00000286339" 1.35745074469867 -0.126711367040957 0.950761414819038 -0.133273569021598 0.893977029974099 NA NA
"ENSG00000286340" 2.94301335478345 -0.407612539036201 0.584087848335284 -0.697861700423905 0.485263688241443 NA NA
"ENSG00000286341" 1.22190760124375 -1.36295450513954 1.1585156352577 -1.17646621561251 0.239408625155191 NA NA
"ENSG00000286342" 0.369614256218971 1.06372738173677 3.07940414090289 0.345432860730284 0.729768976494062 NA NA
"ENSG00000286343" 0 NA NA NA NA NA NA
"ENSG00000286344" 0.0111582819844231 0 8.1030458415403 0 1 NA NA
"ENSG00000286345" 0 NA NA NA NA NA NA
"ENSG00000286346" 0 NA NA NA NA NA NA
"ENSG00000286347" 0 NA NA NA NA NA NA
"ENSG00000286348" 0.0754483078496682 -0.523157410538255 8.10304584151755 -0.064563056999845 0.948521899555659 NA NA
"ENSG00000286349" 0.399337677393016 1.98405856754577 2.59115063564818 0.765705605938056 0.443851490696862 NA NA
"ENSG00000286350" 0 NA NA NA NA NA NA
"ENSG00000286351" 0.0714266725398254 0 8.10304584151123 0 1 NA NA
"ENSG00000286352" 0 NA NA NA NA NA NA
"ENSG00000286353" 0.0146733036938778 0 8.1030458415346 0 1 NA NA
"ENSG00000286354" 0 NA NA NA NA NA NA
"ENSG00000286355" 0.154036937077838 -0.843672215824608 8.10304584151604 -0.104117912242585 0.917075776200644 NA NA
"ENSG00000286356" 0 NA NA NA NA NA NA
"ENSG00000286357" 0 NA NA NA NA NA NA
"ENSG00000286359" 0 NA NA NA NA NA NA
"ENSG00000286360" 0 NA NA NA NA NA NA
"ENSG00000286361" 0.0127985154158495 0 8.1030458415403 0 1 NA NA
"ENSG00000286362" 0.181969378682517 0.118040651648171 8.10304584150957 0.0145674421639679 0.988377273885606 NA NA
"ENSG00000286363" 0 NA NA NA NA NA NA
"ENSG00000286364" 0.0146684600048482 0 8.10304584152859 0 1 NA NA
"ENSG00000286365" 0 NA NA NA NA NA NA
"ENSG00000286366" 0.358400457109128 -0.700548921077713 2.80235603068913 -0.249985695395542 0.802598410922867 NA NA
"ENSG00000286367" 0 NA NA NA NA NA NA
"ENSG00000286368" 0 NA NA NA NA NA NA
"ENSG00000286369" 1.27862765613763 -1.12221974403176 1.23591740867526 -0.908005450974781 0.363875341717362 NA NA
"ENSG00000286370" 0.0344248003208771 0 8.10304584153533 0 1 NA NA
"ENSG00000286371" 0.0480583508150564 0.438626828532172 8.1030458415403 0.0541311054028042 0.956830710042378 NA NA
"ENSG00000286372" 0 NA NA NA NA NA NA
"ENSG00000286373" 0.358810881053755 -1.99881493106953 3.04164467954165 -0.657149385171029 0.511084867020555 NA NA
"ENSG00000286374" 0 NA NA NA NA NA NA
"ENSG00000286375" 0.1655764905866 0.438530846158813 8.10304584145837 0.0541192601817845 0.956840147327789 NA NA
"ENSG00000286376" 0 NA NA NA NA NA NA
"ENSG00000286377" 0 NA NA NA NA NA NA
"ENSG00000286378" 0.0713030507686866 -0.523149611267203 8.10304584152957 -0.0645620944887127 0.948522665929517 NA NA
"ENSG00000286379" 0.414839389437264 1.31981354092663 2.2847386166761 0.577665003468421 0.563490311102768 NA NA
"ENSG00000286380" 0 NA NA NA NA NA NA
"ENSG00000286382" 0.0101711875132875 0 8.10304584154004 0 1 NA NA
"ENSG00000286383" 0.0326502246609355 0 8.1030458415403 0 1 NA NA
"ENSG00000286384" 0 NA NA NA NA NA NA
"ENSG00000286385" 0 NA NA NA NA NA NA
"ENSG00000286386" 0.0120561868881342 0 8.1030458415403 0 1 NA NA
"ENSG00000286387" 0 NA NA NA NA NA NA
"ENSG00000286389" 0.576084432888439 0.0464015324303313 1.85019891442337 0.0250792128719806 0.979991780692348 NA NA
"ENSG00000286390" 0 NA NA NA NA NA NA
"ENSG00000286391" 0.432111874734464 1.47575555093321 2.12785339171896 0.693541931355073 0.487969520887638 NA NA
"ENSG00000286393" 0.0676289740578913 0 8.10304584152175 0 1 NA NA
"ENSG00000286394" 0 NA NA NA NA NA NA
"ENSG00000286395" 0 NA NA NA NA NA NA
"ENSG00000286396" 0 NA NA NA NA NA NA
"ENSG00000286397" 0.0526325070530149 -0.523122721679674 8.1030458415335 -0.0645587760343551 0.948525308160797 NA NA
"ENSG00000286398" 0 NA NA NA NA NA NA
"ENSG00000286399" 0 NA NA NA NA NA NA
"ENSG00000286400" 0.0288589302631075 0 8.10304584152471 0 1 NA NA
"ENSG00000286401" 0 NA NA NA NA NA NA
"ENSG00000286402" 0.04935402530023 -0.843587099317484 8.10304584153379 -0.104107407981516 0.917084112087527 NA NA
"ENSG00000286403" 0.0126043354413591 -0.523075134309478 8.1030458415403 -0.064552903258665 0.948529984204087 NA NA
"ENSG00000286404" 0.165518663239103 0.758939773424067 8.10304584145729 0.0936610489775504 0.925378412624151 NA NA
"ENSG00000286406" 0.159241813348891 -1.46456086185607 8.10185292037409 -0.18076863110821 0.856549186180857 NA NA
"ENSG00000286407" 0 NA NA NA NA NA NA
"ENSG00000286408" 3.14168125480247 -0.396518339785533 0.674571329244333 -0.587807875306115 0.556661257397106 NA NA
"ENSG00000286409" 0.220307122833331 -1.18543480404496 6.4218484378889 -0.184594017674241 0.853547478510971 NA NA
"ENSG00000286410" 0 NA NA NA NA NA NA
"ENSG00000286411" 0 NA NA NA NA NA NA
"ENSG00000286412" 1.96040807835416 -0.882368744106045 0.961038135573176 -0.9181412385678 0.358544927464575 NA NA
"ENSG00000286413" 0 NA NA NA NA NA NA
"ENSG00000286414" 0.0178689841460039 -0.523077193328103 8.1030458415403 -0.0645531573629444 0.948529781880197 NA NA
"ENSG00000286415" 1.42455298983626 0.907288570929022 0.817342615870499 1.1100468191821 0.266978851859916 NA NA
"ENSG00000286416" 0.380727018452648 -0.531073861020177 2.57810426913993 -0.205993941896441 0.836795643495124 NA NA
"ENSG00000286417" 0.0516035356974007 0.759079533379232 8.1030458415403 0.093678296806345 0.925364711088579 NA NA
"ENSG00000286418" 0 NA NA NA NA NA NA
"ENSG00000286419" 0.0872834700266892 -0.843631833651046 8.10304584153625 -0.104112928662773 0.91707973102863 NA NA
"ENSG00000286420" 0.0145588991855777 0.759128948609107 8.1030458415403 0.0936843951588462 0.925359866612016 NA NA
"ENSG00000286421" 0 NA NA NA NA NA NA
"ENSG00000286422" 0 NA NA NA NA NA NA
"ENSG00000286423" 1.11965840845496 -3.13908780415677 1.29932541148269 -2.4159365901839 0.015694794281358 NA NA
"ENSG00000286424" 0 NA NA NA NA NA NA
"ENSG00000286425" 0.176494914341113 -0.843706519276924 8.1030458414611 -0.104122145645518 0.917072416693423 NA NA
"ENSG00000286426" 0 NA NA NA NA NA NA
"ENSG00000286427" 0.0688319517108858 0 8.10304584153831 0 1 NA NA
"ENSG00000286428" 0.0145588991855777 0.759128948609107 8.1030458415403 0.0936843951588462 0.925359866612016 NA NA
"ENSG00000286429" 0 NA NA NA NA NA NA
"ENSG00000286430" 0 NA NA NA NA NA NA
"ENSG00000286431" 0.837017269123747 1.19050583202454 1.23165499738114 0.9665903475859 0.33374886179042 NA NA
"ENSG00000286432" 0 NA NA NA NA NA NA
"ENSG00000286433" 0.160787036120896 -0.52320698846768 8.10304584151504 -0.0645691754311802 0.94851702791875 NA NA
"ENSG00000286434" 0.0458376042070938 0.438627227916211 8.10304584153901 0.0541311546909505 0.956830670773701 NA NA
"ENSG00000286435" 0 NA NA NA NA NA NA
"ENSG00000286436" 0 NA NA NA NA NA NA
"ENSG00000286437" 0.0106008753310464 0 8.10304584153717 0 1 NA NA
"ENSG00000286438" 0 NA NA NA NA NA NA
"ENSG00000286439" 0 NA NA NA NA NA NA
"ENSG00000286440" 0 NA NA NA NA NA NA
"ENSG00000286441" 0 NA NA NA NA NA NA
"ENSG00000286442" 0 NA NA NA NA NA NA
"ENSG00000286443" 0.0294509034828047 0 8.10304584153963 0 1 NA NA
"ENSG00000286444" 0.0425280810713546 -0.843570843074475 8.10304584152585 -0.104105401792424 0.917085704143944 NA NA
"ENSG00000286445" 0.548038893498277 1.4369767682671 2.09293134872103 0.686585715840714 0.492343832358993 NA NA
"ENSG00000286446" 0.0235157377460668 0 8.1030458415403 0 1 NA NA
"ENSG00000286447" 0.0758641452126001 0 8.10304584153525 0 1 NA NA
"ENSG00000286448" 0.126918567724472 0.733266845470643 8.10143019068416 0.0905107898496524 0.92788132008722 NA NA
"ENSG00000286449" 1.15624041182378 0.00869585413875206 1.08307357926175 0.00802886738745795 0.993593959496011 NA NA
"ENSG00000286450" 0.125927098061842 0.118083696288848 8.10304584151401 0.014572754319601 0.988373035848507 NA NA
"ENSG00000286451" 0.128147515639733 0.118105478918318 8.10304584151773 0.0145754425222647 0.988370891200884 NA NA
"ENSG00000286452" 0 NA NA NA NA NA NA
"ENSG00000286453" 0 NA NA NA NA NA NA
"ENSG00000286454" 0.0171149362079666 0 8.1030458415403 0 1 NA NA
"ENSG00000286455" 0 NA NA NA NA NA NA
"ENSG00000286456" 2.70107993509053 -0.311285224287359 0.643007199691343 -0.484108458562801 0.628308898593799 NA NA
"ENSG00000286457" 0.0438775191749892 -0.523119915733355 8.10304584153882 -0.0645584297513996 0.94852558387945 NA NA
"ENSG00000286458" 0.0609248971884171 -1.46431135931136 8.10164108796627 -0.180742561094982 0.856569649993511 NA NA
"ENSG00000286459" 0 NA NA NA NA NA NA
"ENSG00000286460" 0.0152553158790369 0 8.1030458415403 0 1 NA NA
"ENSG00000286461" 0 NA NA NA NA NA NA
"ENSG00000286462" 0 NA NA NA NA NA NA
"ENSG00000286463" 0 NA NA NA NA NA NA
"ENSG00000286464" 0 NA NA NA NA NA NA
"ENSG00000286465" 0 NA NA NA NA NA NA
"ENSG00000286466" 0.271497623300797 -0.836310152171443 4.3409699864964 -0.192655133477767 0.84722906338838 NA NA
"ENSG00000286467" 0.106465329370297 0.438562026004709 8.10304584150814 0.0541231080982116 0.956837081627845 NA NA
"ENSG00000286468" 0 NA NA NA NA NA NA
"ENSG00000286469" 0.0126043354413591 -0.523075134309478 8.1030458415403 -0.064552903258665 0.948529984204087 NA NA
"ENSG00000286470" 0 NA NA NA NA NA NA
"ENSG00000286471" 0.013355844099843 0 8.1030458415403 0 1 NA NA
"ENSG00000286472" 2.79002104456524 0.153308921369232 0.634777096530603 0.241516151428821 0.809155099903789 NA NA
"ENSG00000286473" 0.507319394925829 -0.04875738521419 1.8771033327833 -0.025974800834163 0.979277437689246 NA NA
"ENSG00000286474" 0 NA NA NA NA NA NA
"ENSG00000286475" 0 NA NA NA NA NA NA
"ENSG00000286476" 0 NA NA NA NA NA NA
"ENSG00000286477" 0 NA NA NA NA NA NA
"ENSG00000286478" 0.157229777282084 -0.843711455849484 8.10304584148429 -0.104122754869536 0.917071933230827 NA NA
"ENSG00000286479" 0.012093223816089 0 8.1030458415403 0 1 NA NA
"ENSG00000286480" 0.768635453703225 0.191322123271448 1.41361729162145 0.135342234709082 0.892341293787519 NA NA
"ENSG00000286481" 0 NA NA NA NA NA NA
"ENSG00000286482" 1.00993089985896 -1.08674557519121 1.30980057889354 -0.829703080532496 0.406706679331346 NA NA
"ENSG00000286483" 0 NA NA NA NA NA NA
"ENSG00000286484" 0 NA NA NA NA NA NA
"ENSG00000286485" 0 NA NA NA NA NA NA
"ENSG00000286486" 0 NA NA NA NA NA NA
"ENSG00000286487" 0.00936076753541151 0 8.1030458415391 0 1 NA NA
"ENSG00000286488" 0.154009331485054 -0.843706181161505 8.10304584148561 -0.10412210391825 0.91707244980698 NA NA
"ENSG00000286489" 0 NA NA NA NA NA NA
"ENSG00000286490" 0 NA NA NA NA NA NA
"ENSG00000286491" 2.53587437649974 1.39197119653837 0.701391580843342 1.98458498014003 0.0471906647827141 NA NA
"ENSG00000286492" 0 NA NA NA NA NA NA
"ENSG00000286493" 0 NA NA NA NA NA NA
"ENSG00000286494" 0 NA NA NA NA NA NA
"ENSG00000286495" 0 NA NA NA NA NA NA
"ENSG00000286496" 0.0463583728619263 0 8.10304584153051 0 1 NA NA
"ENSG00000286497" 0 NA NA NA NA NA NA
"ENSG00000286498" 0.0101711875132875 0 8.10304584154004 0 1 NA NA
"ENSG00000286499" 0 NA NA NA NA NA NA
"ENSG00000286500" 0.0218271280630555 -0.843546369918458 8.1030458415403 -0.104102381550653 0.917088100925267 NA NA
"ENSG00000286501" 0.0358899373469309 0 8.10304584153289 0 1 NA NA
"ENSG00000286502" 0.0427635944284889 -0.523116488311432 8.10304584152767 -0.0645580067720324 0.948525920665602 NA NA
"ENSG00000286503" 0 NA NA NA NA NA NA
"ENSG00000286504" 0.214016641159183 -1.16422239728573 7.38331811546144 -0.15768281673354 0.874706741348258 NA NA
"ENSG00000286505" 0.00992447624296523 0 8.1030458415403 0 1 NA NA
"ENSG00000286507" 0 NA NA NA NA NA NA
"ENSG00000286508" 0 NA NA NA NA NA NA
"ENSG00000286509" 0 NA NA NA NA NA NA
"ENSG00000286510" 0.013068165174519 0 8.1030458415403 0 1 NA NA
"ENSG00000286511" 0.513549320175452 0.333413234801431 1.71954006149604 0.193896753130226 0.846256726081279 NA NA
"ENSG00000286512" 0 NA NA NA NA NA NA
"ENSG00000286513" 0 NA NA NA NA NA NA
"ENSG00000286514" 0 NA NA NA NA NA NA
"ENSG00000286515" 0 NA NA NA NA NA NA
"ENSG00000286516" 0 NA NA NA NA NA NA
"ENSG00000286517" 0 NA NA NA NA NA NA
"ENSG00000286518" 0.0259859974213874 -0.523093665071395 8.1030458415403 -0.0645551901471115 0.948528163329057 NA NA
"ENSG00000286519" 0.875445457681707 -2.47033942315731 1.54561573463066 -1.59828822119725 0.109978847585544 NA NA
"ENSG00000286520" 0 NA NA NA NA NA NA
"ENSG00000286521" 0 NA NA NA NA NA NA
"ENSG00000286523" 9.14737800984211 -0.816695879668557 0.40807353256474 -2.00134489128866 0.0453552351144328 NA NA
"ENSG00000286524" 0 NA NA NA NA NA NA
"ENSG00000286525" 0 NA NA NA NA NA NA
"ENSG00000286526" 0 NA NA NA NA NA NA
"ENSG00000286527" 0.289543582167796 -1.72527444033229 5.1579219236543 -0.334490220261023 0.73800966945256 NA NA
"ENSG00000286528" 0 NA NA NA NA NA NA
"ENSG00000286529" 0.0424115304425413 -0.52312490150271 8.10304584152355 -0.0645590450472326 0.948525093966406 NA NA
"ENSG00000286530" 0 NA NA NA NA NA NA
"ENSG00000286531" 0 NA NA NA NA NA NA
"ENSG00000286533" 0 NA NA NA NA NA NA
"ENSG00000286534" 0 NA NA NA NA NA NA
"ENSG00000286535" 0.560225959745486 0.118052912089609 1.95855501462287 0.0602755149629233 0.951936202709618 NA NA
"ENSG00000286536" 0.0102248976740533 0 8.1030458415403 0 1 NA NA
"ENSG00000286537" 0.0112119951205771 0 8.1030458415403 0 1 NA NA
"ENSG00000286538" 0.385286840336754 -0.529818852254536 2.8123587070484 -0.188389500573555 0.85057132967195 NA NA
"ENSG00000286539" 0 NA NA NA NA NA NA
"ENSG00000286540" 0 NA NA NA NA NA NA
"ENSG00000286541" 0 NA NA NA NA NA NA
"ENSG00000286542" 0.295222111007608 -0.52318782594484 4.61265174793996 -0.113424523361968 0.909693998334055 NA NA
"ENSG00000286543" 0.0221365952793236 -0.523089547034152 8.1030458415403 -0.0645546819385535 0.948528567976788 NA NA
"ENSG00000286544" 0 NA NA NA NA NA NA
"ENSG00000286545" 0.143200717462557 1.08828483583275 8.09099474599239 0.134505690585425 0.893002711544571 NA NA
"ENSG00000286546" 0.222448692204417 -1.18076181720144 6.43799230747898 -0.183405285500225 0.85448002898039 NA NA
"ENSG00000286547" 0 NA NA NA NA NA NA
"ENSG00000286548" 0.109451010814053 -0.852661672111919 8.10286751165687 -0.105229620364059 0.916193607544879 NA NA
"ENSG00000286549" 0 NA NA NA NA NA NA
"ENSG00000286550" 0 NA NA NA NA NA NA
"ENSG00000286551" 0.0692907656647892 -0.523137945672531 8.1030458415296 -0.0645606548331928 0.948523812216977 NA NA
"ENSG00000286552" 0 NA NA NA NA NA NA
"ENSG00000286553" 0.051010643627608 0 8.1030458415403 0 1 NA NA
"ENSG00000286554" 0 NA NA NA NA NA NA
"ENSG00000286555" 0 NA NA NA NA NA NA
"ENSG00000286556" 0 NA NA NA NA NA NA
"ENSG00000286557" 0 NA NA NA NA NA NA
"ENSG00000286558" 0 NA NA NA NA NA NA
"ENSG00000286559" 0.147201853890178 1.48263722690161 8.07597812101743 0.18358608761496 0.854338178087339 NA NA
"ENSG00000286561" 0.0300997871657309 0 8.1030458415238 0 1 NA NA
"ENSG00000286562" 0.0618090938436803 0 8.10304584152754 0 1 NA NA
"ENSG00000286563" 1.10436460223123 -1.14927792357641 1.18558531312552 -0.969375978980887 0.332357632851557 NA NA
"ENSG00000286564" 0 NA NA NA NA NA NA
"ENSG00000286565" 0.0512222261465214 -0.843590662317038 8.10304584152059 -0.104107847692829 0.917083763144783 NA NA
"ENSG00000286566" 0 NA NA NA NA NA NA
"ENSG00000286567" 0.0487507275602649 -0.523135254762651 8.10304584153528 -0.0645603227469256 0.94852407663186 NA NA
"ENSG00000286568" 0 NA NA NA NA NA NA
"ENSG00000286569" 0.0990590664844786 -0.843646417475093 8.10304584151473 -0.104114728458378 0.917078302761506 NA NA
"ENSG00000286570" 0 NA NA NA NA NA NA
"ENSG00000286571" 0.0428966735168914 0.759099608803813 8.10304584153894 0.0936807743222201 0.925362742971842 NA NA
"ENSG00000286572" 0.47545742779675 -0.466442657474368 1.9766469530792 -0.235976716402365 0.813450737634772 NA NA
"ENSG00000286573" 0.0816789869265702 -0.843594234400812 8.10304584153875 -0.104108288524826 0.91708341331271 NA NA
"ENSG00000286575" 1.37796329452621 0.797748838277771 1.15595819925912 0.690119105335353 0.490119289450581 NA NA
"ENSG00000286576" 0.0123163059405553 0 8.1030458415403 0 1 NA NA
"ENSG00000286577" 0.0376404008141895 0 8.10304584151485 0 1 NA NA
"ENSG00000286578" 0 NA NA NA NA NA NA
"ENSG00000286579" 0.0781044183808497 0.438580804702264 8.10304584152099 0.0541254255844046 0.956835235247799 NA NA
"ENSG00000286580" 0.111754400393504 -1.18659755123432 8.10261942674008 -0.146446166201307 0.883569184771568 NA NA
"ENSG00000286581" 0.0234468724416498 0.759114535884437 8.1030458415403 0.0936826164789583 0.92536127957909 NA NA
"ENSG00000286582" 0 NA NA NA NA NA NA
"ENSG00000286584" 0 NA NA NA NA NA NA
"ENSG00000286585" 0.412802343020103 0.664832227651036 2.81404613703138 0.236254913841742 0.813234870223948 NA NA
"ENSG00000286586" 0.0421159730845033 0 8.1030458415403 0 1 NA NA
"ENSG00000286587" 0 NA NA NA NA NA NA
"ENSG00000286588" 0.0117105097379052 -0.523077193328103 8.1030458415403 -0.0645531573629444 0.948529781880197 NA NA
"ENSG00000286589" 0 NA NA NA NA NA NA
"ENSG00000286590" 0 NA NA NA NA NA NA
"ENSG00000286591" 0.245194761693745 1.62957392404452 7.86841561227394 0.207103183708617 0.835929275761844 NA NA
"ENSG00000286593" 0.0147097758718083 0 8.1030458415403 0 1 NA NA
"ENSG00000286594" 0 NA NA NA NA NA NA
"ENSG00000286595" 0 NA NA NA NA NA NA
"ENSG00000286596" 0.424455653611745 0.750440603240588 2.23265551015787 0.336120194013954 0.736780230818259 NA NA
"ENSG00000286597" 0.0221033485492369 -0.523089547034152 8.1030458415403 -0.0645546819385534 0.948528567976788 NA NA
"ENSG00000286598" 0 NA NA NA NA NA NA
"ENSG00000286599" 0.0475962518636621 0.759079476220528 8.1030458415346 0.0936782897524333 0.925364716692145 NA NA
"ENSG00000286600" 0.202910150562727 0.0709087213769727 8.0934050696469 0.00876129648359071 0.993009586234303 NA NA
"ENSG00000286602" 0.337898943885596 0.291149632320393 2.98486159042289 0.0975420881338567 0.922295912066082 NA NA
"ENSG00000286603" 0.00888992521533467 0 8.1030458415403 0 1 NA NA
"ENSG00000286604" 0 NA NA NA NA NA NA
"ENSG00000286605" 0 NA NA NA NA NA NA
"ENSG00000286606" 0 NA NA NA NA NA NA
"ENSG00000286607" 1.86426268755194 -1.72831487044278 0.894019163630196 -1.93319667044373 0.0532119747788495 NA NA
"ENSG00000286608" 0.00894641472455145 0 8.10304584153714 0 1 NA NA
"ENSG00000286609" 0 NA NA NA NA NA NA
"ENSG00000286610" 0 NA NA NA NA NA NA
"ENSG00000286611" 0 NA NA NA NA NA NA
"ENSG00000286612" 0.00843519566997121 -0.523075134309482 8.1030458415403 -0.0645529032586654 0.948529984204087 NA NA
"ENSG00000286613" 0.0705414965916038 -0.843613439592271 8.10304584152205 -0.104110658645096 0.917081532451134 NA NA
"ENSG00000286614" 0 NA NA NA NA NA NA
"ENSG00000286615" 0.369782555596096 -0.748189253326054 2.7701456042866 -0.2700902263651 0.787090841022065 NA NA
"ENSG00000286616" 4.61355382893208 -1.08296184323871 0.510270702867553 -2.12232808419691 0.0338101966846172 NA NA
"ENSG00000286617" 0 NA NA NA NA NA NA
"ENSG00000286618" 0.0338785642623551 0 8.1030458415403 0 1 NA NA
"ENSG00000286620" 0.0534858825675219 0 8.10304584153243 0 1 NA NA
"ENSG00000286621" 0 NA NA NA NA NA NA
"ENSG00000286622" 0.223116245571966 0.438517620250152 6.41612621102526 0.0683461649330741 0.945510075715077 NA NA
"ENSG00000286623" 0.813589455096426 0.487199957089222 1.02862286803419 0.473642937785657 0.635754550918618 NA NA
"ENSG00000286624" 0.0298285083423724 0.759114535884437 8.1030458415403 0.0936826164789583 0.92536127957909 NA NA
"ENSG00000286625" 0 NA NA NA NA NA NA
"ENSG00000286626" 1.04992297432522 -1.35319404891731 1.24502921805486 -1.08687734335378 0.27709102047333 NA NA
"ENSG00000286627" 0 NA NA NA NA NA NA
"ENSG00000286628" 0.0252058139938244 0.759112476865816 8.1030458415403 0.0936823623746792 0.92536148143723 NA NA
"ENSG00000286629" 0 NA NA NA NA NA NA
"ENSG00000286630" 0 NA NA NA NA NA NA
"ENSG00000286631" 0.0889166613264912 0 8.10304584152301 0 1 NA NA
"ENSG00000286632" 0 NA NA NA NA NA NA
"ENSG00000286633" 0 NA NA NA NA NA NA
"ENSG00000286634" 0.573245457016235 -0.309714538064704 1.35640571969685 -0.228334733160757 0.819386024497637 NA NA
"ENSG00000286635" 0.0189093076522704 0 8.10304584152846 0 1 NA NA
"ENSG00000286636" 0.082273025389305 0 8.10304584152779 0 1 NA NA
"ENSG00000286637" 0 NA NA NA NA NA NA
"ENSG00000286638" 0.225720846914888 0 7.21211125701402 0 1 NA NA
"ENSG00000286639" 0 NA NA NA NA NA NA
"ENSG00000286640" 0 NA NA NA NA NA NA
"ENSG00000286641" 0.0508570792960249 -0.523122490520733 8.1030458415403 -0.0645587475068873 0.948525330875039 NA NA
"ENSG00000286642" 0.0828838159849115 0.889782908022768 8.08830046323219 0.110008636804177 0.912402525311644 NA NA
"ENSG00000286643" 0.0147097758718083 0 8.1030458415403 0 1 NA NA
"ENSG00000286644" 0 NA NA NA NA NA NA
"ENSG00000286645" 0.0127985154158495 0 8.1030458415403 0 1 NA NA
"ENSG00000286647" 0.260588592258914 0.758913929149889 8.10304584138805 0.0936578595265465 0.925380946300635 NA NA
"ENSG00000286648" 0.0478141785331013 0 8.10304584152892 0 1 NA NA
"ENSG00000286649" 0 NA NA NA NA NA NA
"ENSG00000286650" 0.737665861737275 1.49452925344555 1.62047011326234 0.922281281964996 0.35638187494759 NA NA
"ENSG00000286652" 0.546905421507114 0.753456829747175 2.45413885671245 0.307014750891684 0.758832144503919 NA NA
"ENSG00000286653" 0.314094260651316 1.06907910883185 3.25244687649786 0.328699944819085 0.742382496043108 NA NA
"ENSG00000286654" 0.0533283574857292 0.438611332229597 8.10304584153739 0.0541291929981701 0.956832233686679 NA NA
"ENSG00000286655" 0 NA NA NA NA NA NA
"ENSG00000286656" 0.0932716337656055 0.438563624278735 8.10304584153842 0.0541233053416208 0.95683692448071 NA NA
"ENSG00000286657" 0.0872463643332988 -0.523172425126051 8.1030458415127 -0.0645649099559312 0.948520424188852 NA NA
"ENSG00000286658" 0 NA NA NA NA NA NA
"ENSG00000286659" 0.236410966507915 -0.190846846369423 7.03215064263889 -0.0271391862984616 0.978348720114792 NA NA
"ENSG00000286660" 0 NA NA NA NA NA NA
"ENSG00000286661" 0.127727783359198 -0.8436699227448 8.10304584148773 -0.104117629253088 0.917076000773049 NA NA
"ENSG00000286662" 0.430601975454963 -1.92866820721113 2.39192675204454 -0.806324109031586 0.420055992777531 NA NA
"ENSG00000286663" 0.0171149362079666 0 8.1030458415403 0 1 NA NA
"ENSG00000286664" 0 NA NA NA NA NA NA
"ENSG00000286665" 0.0498321794680023 -0.84358137242366 8.1030458415403 -0.104106701223265 0.917084672951374 NA NA
"ENSG00000286666" 0.010399839673666 0.759131007627729 8.1030458415403 0.0936846492631253 0.925359664753915 NA NA
"ENSG00000286667" 3.56243590410083 0.677656878883522 0.522291844076704 1.297467855508 0.194470258288665 NA NA
"ENSG00000286668" 0.0106008753310464 0 8.10304584153717 0 1 NA NA
"ENSG00000286669" 0.257520523334482 0.93784888040462 6.79078344311245 0.13810613874837 0.890156534250829 NA NA
"ENSG00000286670" 0.0127985154158495 0 8.1030458415403 0 1 NA NA
"ENSG00000286671" 0.0401046020533374 -0.523122880548941 8.10304584152174 -0.0645587956405661 0.94852529254987 NA NA
"ENSG00000286672" 0.0109184814739803 0 8.1030458415403 0 1 NA NA
"ENSG00000286674" 0.010399839673666 0.759131007627729 8.1030458415403 0.0936846492631253 0.925359664753915 NA NA
"ENSG00000286675" 0.0371041291746844 0 8.10304584153151 0 1 NA NA
"ENSG00000286677" 0.189188932775072 0.182299191995246 7.85606600128797 0.023204895677475 0.981486833474249 NA NA
"ENSG00000286678" 0 NA NA NA NA NA NA
"ENSG00000286679" 1.22927309821785 -0.119538317547513 0.930463562204426 -0.128471788045419 0.897775623068665 NA NA
"ENSG00000286680" 0 NA NA NA NA NA NA
"ENSG00000286681" 0.986969048345575 0.703385771844619 0.98393638624208 0.714869153819019 0.474689898921497 NA NA
"ENSG00000286682" 0 NA NA NA NA NA NA
"ENSG00000286683" 0 NA NA NA NA NA NA
"ENSG00000286684" 0.16348634551172 -0.82926943483361 8.10273706020219 -0.102344359525955 0.918483346327376 NA NA
"ENSG00000286685" 0.21660134627393 1.60112075945113 7.30640611032702 0.219139305326606 0.826541533569926 NA NA
"ENSG00000286686" 0.081024275981113 0.0875570988632057 8.10223571610501 0.0108065356194422 0.991377799892304 NA NA
"ENSG00000286687" 0 NA NA NA NA NA NA
"ENSG00000286688" 0.123294795325262 1.19355659173646 8.08807979667964 0.147569833846897 0.882682263502372 NA NA
"ENSG00000286689" 0.508467373304658 0.0172125984884225 2.19954075953671 0.00782554195178815 0.993756184624431 NA NA
"ENSG00000286690" 0 NA NA NA NA NA NA
"ENSG00000286691" 0.0111582819844231 0 8.1030458415403 0 1 NA NA
"ENSG00000286692" 0.181906840640203 -0.843748596607677 8.10304584143892 -0.104127338425355 0.917068295854214 NA NA
"ENSG00000286693" 0 NA NA NA NA NA NA
"ENSG00000286694" 0.0795865453280562 -0.843623387481204 8.10304584149884 -0.104111886318189 0.91708055820407 NA NA
"ENSG00000286695" 0 NA NA NA NA NA NA
"ENSG00000286696" 0 NA NA NA NA NA NA
"ENSG00000286697" 0.0120561868881342 0 8.1030458415403 0 1 NA NA
"ENSG00000286698" 0.0523856393933394 0 8.10304584150584 0 1 NA NA
"ENSG00000286700" 0 NA NA NA NA NA NA
"ENSG00000286701" 0 NA NA NA NA NA NA
"ENSG00000286703" 0.0413005298642536 0 8.10304584153718 0 1 NA NA
"ENSG00000286704" 0 NA NA NA NA NA NA
"ENSG00000286705" 0.353798403285514 1.25200941968332 3.11110846682672 0.402431941230371 0.687366166814696 NA NA
"ENSG00000286707" 2.82082012195209 -0.72977717416147 0.663586037138295 -1.09974763379384 0.271442094210048 NA NA
"ENSG00000286708" 0 NA NA NA NA NA NA
"ENSG00000286709" 0 NA NA NA NA NA NA
"ENSG00000286710" 0.012284013421823 0 8.1030458415403 0 1 NA NA
"ENSG00000286711" 0 NA NA NA NA NA NA
"ENSG00000286712" 0.0303428958360168 0.759114535884437 8.1030458415403 0.0936826164789582 0.92536127957909 NA NA
"ENSG00000286713" 0.0787091913316244 0 8.10304584150041 0 1 NA NA
"ENSG00000286714" 0.109282063560702 0.118122649436609 8.1030458415403 0.0145775615424823 0.988369200646977 NA NA
"ENSG00000286715" 0 NA NA NA NA NA NA
"ENSG00000286716" 0 NA NA NA NA NA NA
"ENSG00000286717" 0.0136372806150015 -0.523077193328103 8.1030458415403 -0.0645531573629444 0.948529781880197 NA NA
"ENSG00000286718" 1.11459144090749 -0.713321880411255 1.34123805098894 -0.531838386098052 0.59483793402519 NA NA
"ENSG00000286719" 0 NA NA NA NA NA NA
"ENSG00000286720" 0.0102248976740533 0 8.1030458415403 0 1 NA NA
"ENSG00000286721" 0.543104969741206 -0.591146365780125 1.68096808781392 -0.351670189378137 0.725085619637353 NA NA
"ENSG00000286722" 0.00981666663675529 0.759128948609108 8.1030458415403 0.0936843951588463 0.925359866612016 NA NA
"ENSG00000286723" 0.592832080447574 -1.31723764499885 1.59552006935245 -0.825585130705036 0.409039472808812 NA NA
"ENSG00000286724" 0.664872982411616 -0.22247394646098 1.38633053088485 -0.160476842646596 0.8725054620963 NA NA
"ENSG00000286725" 0.0520606243100997 0 8.10304584150376 0 1 NA NA
"ENSG00000286727" 0 NA NA NA NA NA NA
"ENSG00000286728" 0 NA NA NA NA NA NA
"ENSG00000286729" 0.276817560775141 -0.843750328658463 4.73250971099527 -0.178288134665236 0.858496696695666 NA NA
"ENSG00000286730" 0.0891502055059262 0 8.10304584153357 0 1 NA NA
"ENSG00000286731" 0 NA NA NA NA NA NA
"ENSG00000286732" 0.0791406662271174 -0.202331074513405 8.10304584151821 -0.0249697556290137 0.980079087595381 NA NA
"ENSG00000286734" 0.0605460848961546 -0.523133327768078 8.10304584153293 -0.0645600849358038 0.948524265982662 NA NA
"ENSG00000286735" 0.238941276692494 0 4.56120301679522 0 1 NA NA
"ENSG00000286736" 0 NA NA NA NA NA NA
"ENSG00000286737" 0 NA NA NA NA NA NA
"ENSG00000286738" 0 NA NA NA NA NA NA
"ENSG00000286739" 0.48576212668215 -2.03756642424767 1.87420456888662 -1.08716330013969 0.276964646853101 NA NA
"ENSG00000286740" 0 NA NA NA NA NA NA
"ENSG00000286741" 0.0946984992609422 -0.523175075658773 8.10304584152106 -0.0645652370591261 0.948520163741685 NA NA
"ENSG00000286742" 0 NA NA NA NA NA NA
"ENSG00000286743" 0.166774652941358 -0.843727656624795 8.10304584145343 -0.104124754213837 0.917070346609115 NA NA
"ENSG00000286744" 0 NA NA NA NA NA NA
"ENSG00000286745" 0.164916787355816 0.829413908167461 8.08484389552059 0.102588735031359 0.918289383806871 NA NA
"ENSG00000286747" 0.531828497604857 0.274705736629973 1.82330661155376 0.150663489557512 0.88024117551219 NA NA
"ENSG00000286748" 0 NA NA NA NA NA NA
"ENSG00000286749" 0 NA NA NA NA NA NA
"ENSG00000286750" 0 NA NA NA NA NA NA
"ENSG00000286751" 0 NA NA NA NA NA NA
"ENSG00000286752" 0 NA NA NA NA NA NA
"ENSG00000286753" 1.34066664196981 -0.361090321752038 1.24928021497292 -0.289038693980969 0.772551767127494 NA NA
"ENSG00000286754" 0 NA NA NA NA NA NA
"ENSG00000286755" 0.39254034561643 0.711627608700749 2.3180559923235 0.306993278444257 0.758848488383882 NA NA
"ENSG00000286756" 0.371129004492607 -2.59099639892478 2.44303176353822 -1.06056598919216 0.288887185859671 NA NA
"ENSG00000286757" 1.38086767526541 -0.770617325370451 1.246157286041 -0.618394912105099 0.536315050848576 NA NA
"ENSG00000286758" 0.0319270160483265 1.29006091377918 8.08370290245327 0.159587868251278 0.873205736225347 NA NA
"ENSG00000286759" 0 NA NA NA NA NA NA
"ENSG00000286760" 2.15347968416527 -0.197779061682012 0.926937246973819 -0.213368340011909 0.831039672913697 NA NA
"ENSG00000286761" 0 NA NA NA NA NA NA
"ENSG00000286763" 0.148420543994255 0.100633475963901 8.10271044565253 0.0124197299951519 0.990090743938134 NA NA
"ENSG00000286764" 0.104653579809373 -0.523204217870506 8.10304584151327 -0.0645688335107328 0.948517300163688 NA NA
"ENSG00000286765" 0 NA NA NA NA NA NA
"ENSG00000286766" 0 NA NA NA NA NA NA
"ENSG00000286767" 0 NA NA NA NA NA NA
"ENSG00000286769" 0 NA NA NA NA NA NA
"ENSG00000286770" 0 NA NA NA NA NA NA
"ENSG00000286771" 0.019150972853676 -0.523089547034152 8.1030458415403 -0.0645546819385535 0.948528567976788 NA NA
"ENSG00000286772" 0 NA NA NA NA NA NA
"ENSG00000286773" 0.324227438646255 -1.83400321301345 4.07187747419075 -0.450407269039436 0.652416804552889 NA NA
"ENSG00000286774" 0.0736754466738 -0.523165217529162 8.10304584152165 -0.0645640204635592 0.94852113242338 NA NA
"ENSG00000286775" 0 NA NA NA NA NA NA
"ENSG00000286776" 0 NA NA NA NA NA NA
"ENSG00000286777" 0.166447181412297 -0.523207435005148 8.10304584148528 -0.0645692305387778 0.948516984040811 NA NA
"ENSG00000286778" 0 NA NA NA NA NA NA
"ENSG00000286779" 0 NA NA NA NA NA NA
"ENSG00000286780" 0.0345492503778892 0.759098064141145 8.1030458415403 0.0936805836947911 0.925362894404572 NA NA
"ENSG00000286781" 0.067574606465497 0 8.10304584151747 0 1 NA NA
"ENSG00000286782" 0.167553439015968 1.38500060422817 8.07957829241869 0.171419912537732 0.863893598570501 NA NA
"ENSG00000286784" 0.181341632383001 0.438470941378477 8.03211035857091 0.0545897555940069 0.956465300441254 NA NA
"ENSG00000286786" 0.91948952840684 1.58568181370309 1.16055850403834 1.36630924523448 0.171841920404933 NA NA
"ENSG00000286787" 2.13044981000202 0.168841675952173 0.821346298241774 0.205566977429138 0.837129174769204 NA NA
"ENSG00000286788" 0.119767679051185 0 8.10304584149747 0 1 NA NA
"ENSG00000286789" 0.325197468025771 1.66106684193151 3.18528889043714 0.521480750747085 0.602031911610225 NA NA
"ENSG00000286790" 0 NA NA NA NA NA NA
"ENSG00000286791" 0 NA NA NA NA NA NA
"ENSG00000286792" 0.012093223816089 0 8.1030458415403 0 1 NA NA
"ENSG00000286793" 0 NA NA NA NA NA NA
"ENSG00000286794" 0 NA NA NA NA NA NA
"ENSG00000286795" 0.0146475471832474 0 8.1030458415403 0 1 NA NA
"ENSG00000286796" 0 NA NA NA NA NA NA
"ENSG00000286797" 5.1425264439468 -1.0612575411426 0.475113720246045 -2.2336916319592 0.0255033699800563 NA NA
"ENSG00000286798" 0 NA NA NA NA NA NA
"ENSG00000286799" 0 NA NA NA NA NA NA
"ENSG00000286800" 0 NA NA NA NA NA NA
"ENSG00000286801" 0.196423578172245 -0.523261532328154 7.69110419594929 -0.0680346435306055 0.945758056613658 NA NA
"ENSG00000286802" 0.0267349290117825 -0.523093665071395 8.1030458415403 -0.0645551901471115 0.948528163329057 NA NA
"ENSG00000286803" 0.012093223816089 0 8.1030458415403 0 1 NA NA
"ENSG00000286804" 0 NA NA NA NA NA NA
"ENSG00000286805" 0.0639026622467368 -0.523126370941538 8.10304584153168 -0.0645592263911782 0.948524949576087 NA NA
"ENSG00000286806" 0.407038503309542 0.714123244597619 3.29682264639032 0.216609542336016 0.828512648584386 NA NA
"ENSG00000286807" 0.00894641472455145 0 8.10304584153714 0 1 NA NA
"ENSG00000286808" 0.429006421723053 2.48689354152087 2.14513489304183 1.15931802218481 0.246326578279906 NA NA
"ENSG00000286809" 0 NA NA NA NA NA NA
"ENSG00000286810" 0.0810046692006015 0 8.10304584152518 0 1 NA NA
"ENSG00000286811" 0 NA NA NA NA NA NA
"ENSG00000286812" 0.028744991456912 0 8.1030458415403 0 1 NA NA
"ENSG00000286813" 1.77481535721217 -0.724345380438913 0.912099278732877 -0.794151905749998 0.427107003177327 NA NA
"ENSG00000286815" 0 NA NA NA NA NA NA
"ENSG00000286816" 0.0321329659077535 0 8.10304584153023 0 1 NA NA
"ENSG00000286817" 0.308835793239129 0.983551189471191 3.41409205343195 0.288085726476677 0.773281118306338 NA NA
"ENSG00000286818" 0.0619159092454247 0 8.10304584153768 0 1 NA NA
"ENSG00000286819" 0.448181646273346 -2.40385805461444 2.62987689970222 -0.914057252978886 0.36068676258229 NA NA
"ENSG00000286820" 0.00886594486577857 0 8.10304584154009 0 1 NA NA
"ENSG00000286821" 0 NA NA NA NA NA NA
"ENSG00000286822" 0.0529569574084492 0.438610751781287 8.10304584153903 0.0541291213648102 0.956832290758161 NA NA
"ENSG00000286823" 0.0324757014366901 0 8.1030458415403 0 1 NA NA
"ENSG00000286824" 0.0885299838509287 0 8.10304584151758 0 1 NA NA
"ENSG00000286825" 0.136114041099233 -0.523236022409483 8.10304584150263 -0.0645727585211901 0.948514174980289 NA NA
"ENSG00000286826" 0.275725345340872 2.10392325026071 7.46207894162766 0.281948672309515 0.777982867711133 NA NA
"ENSG00000286828" 2.0990611246779 0.0506653915475888 0.68675544974342 0.0737750120024792 0.941189410362273 NA NA
"ENSG00000286829" 0.0112725434963834 0 8.1030458415347 0 1 NA NA
"ENSG00000286830" 1.00597364952027 -0.453986644806972 1.13352509820824 -0.400508683508275 0.688781889016269 NA NA
"ENSG00000286831" 0.0123199367350616 0 8.1030458415403 0 1 NA NA
"ENSG00000286832" 0 NA NA NA NA NA NA
"ENSG00000286833" 2.008271460824 -0.525407770370964 0.737758299421478 -0.712167888565901 0.47636081902281 NA NA
"ENSG00000286835" 2.63594102012643 0.551275182102143 0.557651422968284 0.988565902276012 0.322875575904551 NA NA
"ENSG00000286836" 0.0677838899149408 -0.523152819783032 8.10304584152009 -0.0645624904529592 0.948522350653524 NA NA
"ENSG00000286837" 0.350862822708343 0.59238212798471 2.77614517917277 0.213382978825779 0.83102825571876 NA NA
"ENSG00000286838" 0 NA NA NA NA NA NA
"ENSG00000286839" 0 NA NA NA NA NA NA
"ENSG00000286840" 0 NA NA NA NA NA NA
"ENSG00000286841" 0 NA NA NA NA NA NA
"ENSG00000286842" 0 NA NA NA NA NA NA
"ENSG00000286843" 0 NA NA NA NA NA NA
"ENSG00000286844" 0 NA NA NA NA NA NA
"ENSG00000286845" 0 NA NA NA NA NA NA
"ENSG00000286846" 1.30946648234277 -0.468977564564523 0.882439003657638 -0.531456069621411 0.595102775911911 NA NA
"ENSG00000286847" 0.0606520169223045 0 8.10304584152994 0 1 NA NA
"ENSG00000286848" 0 NA NA NA NA NA NA
"ENSG00000286849" 0.010399839673666 0.759131007627729 8.1030458415403 0.0936846492631253 0.925359664753915 NA NA
"ENSG00000286850" 0.139877989499919 0 8.10304584149102 0 1 NA NA
"ENSG00000286851" 0 NA NA NA NA NA NA
"ENSG00000286852" 0 NA NA NA NA NA NA
"ENSG00000286853" 0 NA NA NA NA NA NA
"ENSG00000286854" 0.00881101099143422 0 8.1030458415403 0 1 NA NA
"ENSG00000286855" 0.133830130027369 -0.18231475140301 8.10260453401609 -0.0225007589396251 0.982048506607943 NA NA
"ENSG00000286856" 0 NA NA NA NA NA NA
"ENSG00000286857" 0 NA NA NA NA NA NA
"ENSG00000286858" 0 NA NA NA NA NA NA
"ENSG00000286860" 0.0221070036743486 0 8.10304584152419 0 1 NA NA
"ENSG00000286861" 0.0112725434963834 0 8.1030458415347 0 1 NA NA
"ENSG00000286862" 0 NA NA NA NA NA NA
"ENSG00000286863" 0.965738463761678 -0.548507810418033 1.27073851758171 -0.431644907924784 0.665999514029658 NA NA
"ENSG00000286864" 0.013355844099843 0 8.1030458415403 0 1 NA NA
"ENSG00000286865" 0.0235939619077988 0 8.10304584153815 0 1 NA NA
"ENSG00000286866" 0.102505467450092 -0.858476402908167 8.10275801064576 -0.105948666093725 0.91562308136938 NA NA
"ENSG00000286867" 0.0252086708827182 -0.843546369918451 8.1030458415403 -0.104102381550652 0.917088100925268 NA NA
"ENSG00000286868" 0 NA NA NA NA NA NA
"ENSG00000286869" 0.0383049026691725 0 8.10304584151883 0 1 NA NA
"ENSG00000286870" 0 NA NA NA NA NA NA
"ENSG00000286871" 0.122785699852193 0 8.10304584149612 0 1 NA NA
"ENSG00000286872" 1.32189336148922 -0.298498470588703 1.04168870334659 -0.2865524696867 0.774455012413991 NA NA
"ENSG00000286873" 4.91395201640824 0.477139598549614 0.407251994271098 1.17160776438579 0.241354569341345 NA NA
"ENSG00000286874" 0.703141920364749 -0.0127169430207351 1.36243164720366 -0.00933400442278053 0.992552650120791 NA NA
"ENSG00000286875" 0.0171149362079666 0 8.1030458415403 0 1 NA NA
"ENSG00000286876" 0 NA NA NA NA NA NA
"ENSG00000286877" 0.0145588991855777 0.759128948609107 8.1030458415403 0.0936843951588462 0.925359866612016 NA NA
"ENSG00000286878" 0.0188382841531946 0 8.10304584153768 0 1 NA NA
"ENSG00000286879" 1.5670951373131 0.085579419606233 0.868778042984182 0.0985055047112778 0.921530901092731 NA NA
"ENSG00000286880" 0.013355844099843 0 8.1030458415403 0 1 NA NA
"ENSG00000286881" 2.42965724614503 0.195876227762261 0.670304618301903 0.292219719831974 0.770118635087395 NA NA
"ENSG00000286882" 0 NA NA NA NA NA NA
"ENSG00000286883" 1.85005716472293 0.24799477344125 0.692089828871784 0.358327435393063 0.720098288907236 NA NA
"ENSG00000286884" 0 NA NA NA NA NA NA
"ENSG00000286885" 3.65741721072351 -0.204423464192031 0.599213754717261 -0.341152823316761 0.732988536600668 NA NA
"ENSG00000286886" 0 NA NA NA NA NA NA
"ENSG00000286887" 0.158360088358809 -0.523225671286334 8.10304584148429 -0.0645714810852522 0.948515192104011 NA NA
"ENSG00000286888" 0.40896548903725 -1.68200080626612 3.10619285720419 -0.541499154621082 0.588163580186713 NA NA
"ENSG00000286889" 0.0698473288471834 0 8.10304584150901 0 1 NA NA
"ENSG00000286890" 0.126457788737699 -0.52322037857763 8.10304584149637 -0.0645708279099416 0.948515712177171 NA NA
"ENSG00000286891" 0.261963062817479 -2.08987340041388 3.73938663232204 -0.558881336941651 0.57624270723942 NA NA
"ENSG00000286892" 0.0733361432807159 -1.15548729879692 8.10286621582008 -0.14260229257407 0.886604286776178 NA NA
"ENSG00000286893" 0.137855024778911 0.759037852746767 8.10304584146297 0.0936731529843754 0.925368797296796 NA NA
"ENSG00000286894" 0 NA NA NA NA NA NA
"ENSG00000286895" 0.788103174215588 -1.13929449724956 1.49611407432729 -0.761502426051189 0.446357030367173 NA NA
"ENSG00000286896" 0.0111582819844231 0 8.1030458415403 0 1 NA NA
"ENSG00000286897" 0 NA NA NA NA NA NA
"ENSG00000286898" 0.010399839673666 0.759131007627729 8.1030458415403 0.0936846492631253 0.925359664753915 NA NA
"ENSG00000286899" 0.257278947482284 0.771697784884258 4.42312241512603 0.174469009097563 0.86149688437246 NA NA
"ENSG00000286900" 0.166147897392618 0.682379400775261 8.08058174433359 0.0844468161285258 0.932701186300907 NA NA
"ENSG00000286901" 0 NA NA NA NA NA NA
"ENSG00000286902" 0.0500966216472324 0 8.10304584154004 0 1 NA NA
"ENSG00000286903" 0.203336681497332 0.11805483009267 8.10304584148838 0.014569191931288 0.988375877921421 NA NA
"ENSG00000286904" 0.508606871988212 -1.5772031957317 2.34797847413288 -0.671728132564828 0.501756788201481 NA NA
"ENSG00000286905" 6.25744809755899 0.378031653366448 0.582497290026336 0.648984398449916 0.516348460538443 NA NA
"ENSG00000286906" 0 NA NA NA NA NA NA
"ENSG00000286907" 0.0706412993360811 0.759050831972169 8.1030458415263 0.0936747547548358 0.925367524863819 NA NA
"ENSG00000286908" 0 NA NA NA NA NA NA
"ENSG00000286909" 2.45312586549441 -0.704386121429319 0.759329659001634 -0.927642049904182 0.353593277758645 NA NA
"ENSG00000286910" 0.406672759861881 0.540785267503204 2.27043063370264 0.238186209909124 0.811736672275419 NA NA
"ENSG00000286911" 0 NA NA NA NA NA NA
"ENSG00000286912" 0.041706584926242 0.438631189893492 8.10304584153963 0.0541316436400845 0.956830281219891 NA NA
"ENSG00000286913" 0.548612825957625 -0.202537409895098 2.08793490881324 -0.0970036992246175 0.922723456749747 NA NA
"ENSG00000286914" 0 NA NA NA NA NA NA
"ENSG00000286915" 0.0462757909718092 0 8.10304584153345 0 1 NA NA
"ENSG00000286916" 0 NA NA NA NA NA NA
"ENSG00000286917" 0 NA NA NA NA NA NA
"ENSG00000286918" 0.746536007835825 -0.815391122961056 1.80039178116528 -0.4528964925808 0.650623276674142 NA NA
"ENSG00000286919" 0 NA NA NA NA NA NA
"ENSG00000286921" 0.138026636796789 -0.523242786412861 8.10304584147026 -0.0645735932697032 0.948513510334469 NA NA
"ENSG00000286922" 0 NA NA NA NA NA NA
"ENSG00000286923" 0.785556255003396 0.369435196869236 1.29890973465658 0.284419453494134 0.776088952595285 NA NA
"ENSG00000286924" 0.0723257599718622 0 8.10304584153131 0 1 NA NA
"ENSG00000286926" 0.0407581381664169 0 8.10304584152814 0 1 NA NA
"ENSG00000286927" 0.312495608364857 0.662756430406566 4.17811168557872 0.158625829150081 0.873963677728991 NA NA
"ENSG00000286928" 0.908688789118309 -0.218597772606464 1.28112050757263 -0.170630140813722 0.864514596525597 NA NA
"ENSG00000286929" 0 NA NA NA NA NA NA
"ENSG00000286932" 0.03977611325405 -0.523110136814687 8.1030458415403 -0.0645572229312786 0.948526544778129 NA NA
"ENSG00000286933" 0.0512210801462281 0.43862383271364 8.10304584153701 0.0541307356877104 0.956831004600476 NA NA
"ENSG00000286934" 0.101590253302969 0.110524234187668 8.08904532433095 0.0136634460256049 0.989098486570011 NA NA
"ENSG00000286935" 0.00992447624296523 0 8.1030458415403 0 1 NA NA
"ENSG00000286936" 0 NA NA NA NA NA NA
"ENSG00000286937" 0 NA NA NA NA NA NA
"ENSG00000286938" 0.563622369252364 -0.42358770811545 1.91376806710318 -0.221337013296822 0.824830032133918 NA NA
"ENSG00000286939" 0.0224411978692878 0 8.10304584153713 0 1 NA NA
"ENSG00000286941" 0 NA NA NA NA NA NA
"ENSG00000286942" 0.0283105843088793 -0.523095144754305 8.10304584153473 -0.0645553727553921 0.948528017932008 NA NA
"ENSG00000286943" 0.11274814505687 -0.523196429266885 8.10304584152505 -0.0645678723160742 0.948518065489054 NA NA
"ENSG00000286944" 1.14836659660092 0.715679324176359 0.960385499192733 0.745200052247701 0.456150791295552 NA NA
"ENSG00000286945" 0 NA NA NA NA NA NA
"ENSG00000286946" 0 NA NA NA NA NA NA
"ENSG00000286947" 0 NA NA NA NA NA NA
"ENSG00000286948" 0.0110535018371743 0 8.10304584153701 0 1 NA NA
"ENSG00000286950" 0.0769975049362043 0 8.10304584151952 0 1 NA NA
"ENSG00000286951" 0.073343056450551 0.438597139699214 8.10304584153663 0.0541274414925486 0.956833629140222 NA NA
"ENSG00000286952" 0.0461413398496783 -0.523125575157461 8.10304584153687 -0.0645591281831182 0.948525027771656 NA NA
"ENSG00000286953" 0 NA NA NA NA NA NA
"ENSG00000286954" 0.104146967220519 -0.52318711721268 8.10304584152794 -0.0645667231118646 0.948518980512024 NA NA
"ENSG00000286955" 0.280008515726663 0.066726746503621 3.99563310779184 0.0166999183116933 0.986676012330404 NA NA
"ENSG00000286956" 0.0126043354413591 -0.523075134309478 8.1030458415403 -0.064552903258665 0.948529984204087 NA NA
"ENSG00000286957" 0.120481983987097 0.107948126999426 8.08099768129221 0.0133582672903532 0.98934196174682 NA NA
"ENSG00000286958" 0 NA NA NA NA NA NA
"ENSG00000286959" 0.00886594486577857 0 8.10304584154009 0 1 NA NA
"ENSG00000286960" 0.0520099001589667 -0.523106328409009 8.10304584153935 -0.0645567529344785 0.948526919000701 NA NA
"ENSG00000286961" 0.114649651539684 -0.592333534517082 8.10023395219788 -0.0731254847715061 0.941706262028936 NA NA
"ENSG00000286962" 0 NA NA NA NA NA NA
"ENSG00000286963" 0 NA NA NA NA NA NA
"ENSG00000286964" 5.22285681793685 0.153099839503196 0.460094117897926 0.332757654461389 0.739317225132851 NA NA
"ENSG00000286965" 0.91189071301303 0.635806041402075 1.08788108613247 0.584444430100749 0.558921341919506 NA NA
"ENSG00000286966" 1.6457829961624 -0.115265031703828 0.753127789316213 -0.153048437913146 0.878360077285827 NA NA
"ENSG00000286967" 0 NA NA NA NA NA NA
"ENSG00000286968" 0 NA NA NA NA NA NA
"ENSG00000286969" 0 NA NA NA NA NA NA
"ENSG00000286970" 0.0289939506263015 0 8.10304584153739 0 1 NA NA
"ENSG00000286971" 0 NA NA NA NA NA NA
"ENSG00000286972" 0 NA NA NA NA NA NA
"ENSG00000286973" 0 NA NA NA NA NA NA
"ENSG00000286974" 0.0262724883206248 -0.523089547034149 8.1030458415403 -0.064554681938553 0.948528567976788 NA NA
"ENSG00000286975" 0.203158515493022 -1.84896918456615 8.09858941718475 -0.228307559418032 0.819407148174561 NA NA
"ENSG00000286976" 0.0850642125924469 0.118135003142658 8.1030458415403 0.0145790861180914 0.988367984340893 NA NA
"ENSG00000286977" 0.511756766199229 0.741329120901171 1.60120211142139 0.462982852453956 0.643376658299225 NA NA
"ENSG00000286978" 0.0163236092191201 -0.523077193328103 8.1030458415403 -0.0645531573629444 0.948529781880197 NA NA
"ENSG00000286979" 0.010399839673666 0.759131007627729 8.1030458415403 0.0936846492631253 0.925359664753915 NA NA
"ENSG00000286980" 0 NA NA NA NA NA NA
"ENSG00000286981" 0.0558298735008683 0.438607397905209 8.10304584152012 0.0541287074618014 0.956832620521534 NA NA
"ENSG00000286982" 0 NA NA NA NA NA NA
"ENSG00000286983" 0.0850259755173538 -0.843616374928868 8.1030458415403 -0.104111020895879 0.917081244979022 NA NA
"ENSG00000286984" 0.0146475471832474 0 8.1030458415403 0 1 NA NA
"ENSG00000286985" 0.876453115972754 0.130087219151367 1.14537615541461 0.113575979852904 0.909573929416844 NA NA
"ENSG00000286986" 0 NA NA NA NA NA NA
"ENSG00000286987" 0 NA NA NA NA NA NA
"ENSG00000286988" 0 NA NA NA NA NA NA
"ENSG00000286989" 0.0136372806150015 -0.523077193328103 8.1030458415403 -0.0645531573629444 0.948529781880197 NA NA
"ENSG00000286990" 0.816409903251885 -0.983662856960563 2.01576892183259 -0.487983938191828 0.625561217969974 NA NA
"ENSG00000286991" 0.00992447624296523 0 8.1030458415403 0 1 NA NA
"ENSG00000286992" 0 NA NA NA NA NA NA
"ENSG00000286993" 0.0111582819844231 0 8.1030458415403 0 1 NA NA
"ENSG00000286994" 0.890010731798218 -1.10389118207242 1.32056961507059 -0.835920476644775 0.403199642013144 NA NA
"ENSG00000286995" 0.0178928294491029 0 8.10304584151933 0 1 NA NA
"ENSG00000286997" 0.0989777906048554 -0.845416054068681 8.10301008804812 -0.104333580346353 0.916904630060596 NA NA
"ENSG00000286998" 0.061958884510082 0 8.10304584151243 0 1 NA NA
"ENSG00000286999" 0.0130470327679838 0 8.1030458415403 0 1 NA NA
"ENSG00000287000" 0.00843519566997121 -0.523075134309482 8.1030458415403 -0.0645529032586654 0.948529984204087 NA NA
"ENSG00000287002" 0 NA NA NA NA NA NA
"ENSG00000287003" 0 NA NA NA NA NA NA
"ENSG00000287004" 0 NA NA NA NA NA NA
"ENSG00000287005" 0.270469474691284 -0.523198608681488 4.38522653618664 -0.11930936848167 0.905030261542364 NA NA
"ENSG00000287006" 0 NA NA NA NA NA NA
"ENSG00000287007" 0.0238628009814532 -0.843548428937079 8.1030458415403 -0.104102635654932 0.917087899275027 NA NA
"ENSG00000287008" 0.0697410090252941 -0.523155554360883 8.10304584151895 -0.0645628279282713 0.948522081947795 NA NA
"ENSG00000287009" 0.703267261177817 1.10195596261511 1.36570321866338 0.806878059270884 0.419736740748547 NA NA
"ENSG00000287010" 0 NA NA NA NA NA NA
"ENSG00000287011" 0.0451896776378962 0 8.1030458415403 0 1 NA NA
"ENSG00000287012" 0 NA NA NA NA NA NA
"ENSG00000287014" 0.581339932125396 1.27540177230571 1.66141035830017 0.767662104629347 0.442687955436879 NA NA
"ENSG00000287015" 0 NA NA NA NA NA NA
"ENSG00000287016" 2.32134576993055 0.960800549256621 0.676584413580739 1.42007490857158 0.155585874210825 NA NA
"ENSG00000287017" 0 NA NA NA NA NA NA
"ENSG00000287018" 0.0248603118627973 -0.523091606052774 8.1030458415403 -0.0645549360428325 0.948528365652921 NA NA
"ENSG00000287019" 0 NA NA NA NA NA NA
"ENSG00000287020" 0 NA NA NA NA NA NA
"ENSG00000287021" 1.71671550348049 -1.40640944649485 1.19189216938567 -1.17998044002567 0.238007994515201 NA NA
"ENSG00000287022" 0.690749489668812 -0.405731761037734 1.37555255964567 -0.294959111662186 0.76802511495072 NA NA
"ENSG00000287023" 0.00936076753541151 0 8.1030458415391 0 1 NA NA
"ENSG00000287024" 0.62607390241808 2.01979396831491 1.38940842521379 1.45370787427327 0.1460273141435 NA NA
"ENSG00000287025" 0.0110535018371743 0 8.10304584153701 0 1 NA NA
"ENSG00000287026" 0.0256263126097232 0 8.1030458415403 0 1 NA NA
"ENSG00000287027" 0 NA NA NA NA NA NA
"ENSG00000287028" 0 NA NA NA NA NA NA
"ENSG00000287029" 0 NA NA NA NA NA NA
"ENSG00000287030" 0.0136681528792657 0 8.1030458415403 0 1 NA NA
"ENSG00000287031" 0.128121775180851 -0.523213509616986 8.10304584147432 -0.0645699802090456 0.948516387136095 NA NA
"ENSG00000287032" 0.319908740766603 0.841864002156529 2.93553937423605 0.286783413482784 0.774278163855451 NA NA
"ENSG00000287033" 0.132884967686617 0.758987245425352 8.10304584148472 0.0936669075151478 0.925373758646827 NA NA
"ENSG00000287034" 0.013068165174519 0 8.1030458415403 0 1 NA NA
"ENSG00000287035" 0.0715461695925664 -0.843597844166955 8.1030458415403 -0.104108734007433 0.917083059790059 NA NA
"ENSG00000287037" 0.0466135952193423 -0.843577808489747 8.10304584153494 -0.104106261396881 0.917085021985478 NA NA
"ENSG00000287038" 0.293309591810397 -1.15345895340873 4.65269398130419 -0.247912060849832 0.804202447951158 NA NA
"ENSG00000287039" 0.0130470327679838 0 8.1030458415403 0 1 NA NA
"ENSG00000287040" 0 NA NA NA NA NA NA
"ENSG00000287041" 0.188191908882463 1.73714814709926 8.06664047561799 0.215349643057716 0.829494727876828 NA NA
"ENSG00000287042" 0.0747840266560706 1.12889320116695 8.09194914459383 0.139508192772215 0.889048582353216 NA NA
"ENSG00000287043" 0 NA NA NA NA NA NA
"ENSG00000287044" 0.143994863153449 0.118033817073425 8.10304584149182 0.0145665987065049 0.988377946795894 NA NA
"ENSG00000287045" 1.00635189782085 -1.57111103357231 1.25779456926142 -1.24909987049385 0.211628548006153 NA NA
"ENSG00000287046" 0.023271930442037 0 8.10304584152444 0 1 NA NA
"ENSG00000287047" 0.0101711875132875 0 8.10304584154004 0 1 NA NA
"ENSG00000287048" 0.0144143174891462 0 8.1030458415403 0 1 NA NA
"ENSG00000287049" 0 NA NA NA NA NA NA
"ENSG00000287050" 0 NA NA NA NA NA NA
"ENSG00000287051" 0.211900695447505 0.758912847349438 8.10304584143783 0.0936577260205619 0.925381052356827 NA NA
"ENSG00000287052" 0.0163236092191201 -0.523077193328103 8.1030458415403 -0.0645531573629444 0.948529781880197 NA NA
"ENSG00000287053" 0 NA NA NA NA NA NA
"ENSG00000287054" 0.125464574905648 0.438445415113662 8.10304186153557 0.0541087436799413 0.956848526005511 NA NA
"ENSG00000287055" 0.126235379680748 -0.523235408926186 8.10304584152796 -0.0645726828107789 0.948514235262649 NA NA
"ENSG00000287056" 0.0146684600048482 0 8.10304584152859 0 1 NA NA
"ENSG00000287057" 0 NA NA NA NA NA NA
"ENSG00000287058" 0 NA NA NA NA NA NA
"ENSG00000287059" 0.0418558976060274 -0.523108077796062 8.1030458415403 -0.0645569688269992 0.948526747101967 NA NA
"ENSG00000287060" 0.0466038762021681 0.438625970563536 8.1030458415378 0.0541309995205819 0.956830794400486 NA NA
"ENSG00000287061" 0.143342980313369 -1.15216065570674 8.10279104996501 -0.142193060218641 0.886927513236244 NA NA
"ENSG00000287062" 0 NA NA NA NA NA NA
"ENSG00000287063" 0.541902116481648 -1.44103454665823 1.90990019655395 -0.754507774415802 0.450544378874074 NA NA
"ENSG00000287064" 0.214151818352005 -1.13982504468917 8.10249811580756 -0.140675755600045 0.888126098831482 NA NA
"ENSG00000287065" 0.0712046169981369 0 8.10304584151369 0 1 NA NA
"ENSG00000287066" 0 NA NA NA NA NA NA
"ENSG00000287067" 0.0235617568579667 -0.523091606052774 8.1030458415403 -0.0645549360428325 0.948528365652921 NA NA
"ENSG00000287068" 0 NA NA NA NA NA NA
"ENSG00000287069" 2.23137563575295 0.294401783995598 0.676790747820399 0.434996762210059 0.663564777608427 NA NA
"ENSG00000287070" 0.333311260879739 0.578303268087532 3.7434489530007 0.154484080148594 0.877228062736766 NA NA
"ENSG00000287072" 0 NA NA NA NA NA NA
"ENSG00000287073" 0 NA NA NA NA NA NA
"ENSG00000287074" 0.0539596600393777 0 8.10304584153869 0 1 NA NA
"ENSG00000287075" 0.0215735006292583 -0.523092893419645 8.10304584153775 -0.0645550949172929 0.9485282391533 NA NA
"ENSG00000287076" 0.0181664716958462 0 8.1030458415393 0 1 NA NA
"ENSG00000287077" 0.529036206485251 0.0285694116263518 1.8212154785973 0.0156870024234342 0.987484096286367 NA NA
"ENSG00000287078" 0.461323540089295 -0.765909706642259 2.63161605975054 -0.291041584050396 0.771019515929306 NA NA
"ENSG00000287079" 0.0695825967945112 0 8.1030458415159 0 1 NA NA
"ENSG00000287081" 0 NA NA NA NA NA NA
"ENSG00000287082" 0.00881101099143422 0 8.1030458415403 0 1 NA NA
"ENSG00000287083" 0 NA NA NA NA NA NA
"ENSG00000287084" 0.0110535018371743 0 8.10304584153701 0 1 NA NA
"ENSG00000287085" 0.561440163977857 -0.823984235032593 1.91045523203054 -0.431302561409311 0.666248388162679 NA NA
"ENSG00000287086" 0 NA NA NA NA NA NA
"ENSG00000287087" 0.10206730515587 -0.523183549237269 8.1030458414881 -0.064566282786966 0.948519331108911 NA NA
"ENSG00000287088" 0.0202010385908758 0 8.1030458415403 0 1 NA NA
"ENSG00000287089" 0.0875705265248973 0.759031152243848 8.10304584150167 0.0936723260722888 0.925369454188875 NA NA
"ENSG00000287090" 0 NA NA NA NA NA NA
"ENSG00000287091" 0.48129493006577 0.400580268403074 2.67707380480691 0.149633628958529 0.881053674802311 NA NA
"ENSG00000287092" 0 NA NA NA NA NA NA
"ENSG00000287093" 0.0537700072668054 0.438619731042922 8.10304584152727 0.0541302294990164 0.956831407889347 NA NA
"ENSG00000287094" 0 NA NA NA NA NA NA
"ENSG00000287095" 0 NA NA NA NA NA NA
"ENSG00000287096" 0.056301382574635 -0.523139577894896 8.10304584153868 -0.0645608562663096 0.948523651831203 NA NA
"ENSG00000287097" 0.0224460624955917 0 8.10304584152704 0 1 NA NA
"ENSG00000287098" 0 NA NA NA NA NA NA
"ENSG00000287099" 0.173121837258788 0 8.1030458414746 0 1 NA NA
"ENSG00000287100" 0.184999762311481 1.65228191370644 8.08183526145287 0.204443899220164 0.838006627931268 NA NA
"ENSG00000287101" 0.00894641472455145 0 8.10304584153714 0 1 NA NA
"ENSG00000287102" 0 NA NA NA NA NA NA
"ENSG00000287103" 0 NA NA NA NA NA NA
"ENSG00000287104" 3.10587252202105 -0.0986596113902053 0.571323603039109 -0.172686041440251 0.862898216269626 NA NA
"ENSG00000287105" 0 NA NA NA NA NA NA
"ENSG00000287106" 0 NA NA NA NA NA NA
"ENSG00000287107" 0 NA NA NA NA NA NA
"ENSG00000287108" 0.258704587701042 -2.19227609898415 4.45478733692943 -0.492116892047922 0.622636711399516 NA NA
"ENSG00000287109" 0.0773876515814132 0 8.10304584151865 0 1 NA NA
"ENSG00000287111" 0 NA NA NA NA NA NA
"ENSG00000287112" 0 NA NA NA NA NA NA
"ENSG00000287113" 0 NA NA NA NA NA NA
"ENSG00000287114" 0.0420846437288191 -0.523125084089224 8.10304584153185 -0.0645590675802383 0.948525076025096 NA NA
"ENSG00000287117" 6.56912255732222 0.246476701402566 0.440468352805178 0.559578684445427 0.57576684738461 NA NA
"ENSG00000287118" 0.0347893739211015 0 8.10304584153591 0 1 NA NA
"ENSG00000287119" 0.00981666663675529 0.759128948609108 8.1030458415403 0.0936843951588463 0.925359866612016 NA NA
"ENSG00000287120" 0 NA NA NA NA NA NA
"ENSG00000287121" 0 NA NA NA NA NA NA
"ENSG00000287122" 0 NA NA NA NA NA NA
"ENSG00000287123" 0.00886594486577857 0 8.10304584154009 0 1 NA NA
"ENSG00000287124" 0 NA NA NA NA NA NA
"ENSG00000287125" 0.33564319910414 0.865030553790537 3.2136563201478 0.269173323969737 0.787796307316902 NA NA
"ENSG00000287126" 8.3331074189374 0.137785235636162 0.333208109875828 0.413511050758964 0.67923222768488 NA NA
"ENSG00000287127" 0.90787896136713 -2.9342287201321 1.46748066530029 -1.99950076993461 0.0455541986429703 NA NA
"ENSG00000287128" 0.0163236092191201 -0.523077193328103 8.1030458415403 -0.0645531573629444 0.948529781880197 NA NA
"ENSG00000287129" 0.128902097858134 -0.843677530895242 8.10304584149129 -0.104118568177811 0.917075255669153 NA NA
"ENSG00000287130" 0 NA NA NA NA NA NA
"ENSG00000287131" 0 NA NA NA NA NA NA
"ENSG00000287132" 0.521678344759663 -1.69816916724709 2.02434620757257 -0.838872896787453 0.401540638457008 NA NA
"ENSG00000287133" 0.372562260351535 -1.18171679155105 3.47360883002221 -0.340198580029374 0.733706987455947 NA NA
"ENSG00000287134" 0.06627003425388 -0.523151965169242 8.103045841522 -0.064562384984728 0.948522434629795 NA NA
"ENSG00000287135" 0.0123163059405553 0 8.1030458415403 0 1 NA NA
"ENSG00000287136" 0 NA NA NA NA NA NA
"ENSG00000287137" 0 NA NA NA NA NA NA
"ENSG00000287138" 0 NA NA NA NA NA NA
"ENSG00000287139" 0.038705513911461 0 8.1030458415403 0 1 NA NA
"ENSG00000287140" 0.00945465382613522 0 8.1030458415403 0 1 NA NA
"ENSG00000287141" 0.0177798504306693 0 8.10304584152341 0 1 NA NA
"ENSG00000287142" 0.102679088637996 0.118091807719942 8.10304584153716 0.0145737553543866 0.988372237223117 NA NA
"ENSG00000287143" 0.0832734467062279 -0.843603257345921 8.10304584153089 -0.104109402050049 0.917082529649982 NA NA
"ENSG00000287144" 0 NA NA NA NA NA NA
"ENSG00000287145" 0 NA NA NA NA NA NA
"ENSG00000287146" 0.0117105097379052 -0.523077193328103 8.1030458415403 -0.0645531573629444 0.948529781880197 NA NA
"ENSG00000287147" 0.0165434135685007 0 8.10304584153354 0 1 NA NA
"ENSG00000287149" 0 NA NA NA NA NA NA
"ENSG00000287150" 0 NA NA NA NA NA NA
"ENSG00000287152" 0.0106008753310464 0 8.10304584153717 0 1 NA NA
"ENSG00000287153" 0.00880495685168251 0 8.1030458415403 0 1 NA NA
"ENSG00000287154" 0.0216807042704731 0 8.1030458415395 0 1 NA NA
"ENSG00000287155" 0 NA NA NA NA NA NA
"ENSG00000287156" 0.0961814664199736 0.438567159793186 8.1030458415178 0.0541237416609551 0.956836576857778 NA NA
"ENSG00000287157" 0.0402685181567973 -0.523092274663198 8.10304584153829 -0.0645550185563178 0.948528299953723 NA NA
"ENSG00000287158" 0.0249792662548068 0 8.1030458415403 0 1 NA NA
"ENSG00000287159" 0.305130348201269 -1.22326655103591 4.23998977452764 -0.288506957819772 0.772958705271186 NA NA
"ENSG00000287161" 0.0136372806150015 -0.523077193328103 8.1030458415403 -0.0645531573629444 0.948529781880197 NA NA
"ENSG00000287162" 0.0258315856783009 0 8.10304584153554 0 1 NA NA
"ENSG00000287163" 0 NA NA NA NA NA NA
"ENSG00000287164" 0.0218128704516235 0 8.10304584153767 0 1 NA NA
"ENSG00000287165" 0.117757038024236 -0.523209702781822 8.10304584145971 -0.064569510406172 0.948516761203949 NA NA
"ENSG00000287166" 0.880446613888083 0.9281741700773 1.1533761861075 0.804745391189124 0.420966620164825 NA NA
"ENSG00000287167" 0 NA NA NA NA NA NA
"ENSG00000287168" 4.62493306191728 -0.542115780441968 0.494615253527983 -1.09603530537155 0.273063324359559 NA NA
"ENSG00000287169" 0.0202743315669393 -0.523088859440899 8.10304584153831 -0.0645545970824219 0.948528635541257 NA NA
"ENSG00000287170" 0.0545374919688724 -0.523140482816415 8.10304584153858 -0.0645609679430227 0.948523562911584 NA NA
"ENSG00000287171" 0.201394837908034 -1.52217351817622 6.7018609762559 -0.22712699108041 0.820324996594533 NA NA
"ENSG00000287172" 0.0139298105332532 -0.523077193328103 8.1030458415403 -0.0645531573629444 0.948529781880197 NA NA
"ENSG00000287173" 0.101393959931821 -1.20180880730584 8.10236289124524 -0.148328188139341 0.882083770489989 NA NA
"ENSG00000287174" 0 NA NA NA NA NA NA
"ENSG00000287175" 0.422277281217827 0.968709678943122 4.98186908568699 0.194447036299337 0.84582586303932 NA NA
"ENSG00000287176" 0.0486741850501031 0 8.1030458415403 0 1 NA NA
"ENSG00000287177" 0.0170484198135824 0 8.10304584152269 0 1 NA NA
"ENSG00000287178" 0 NA NA NA NA NA NA
"ENSG00000287179" 0 NA NA NA NA NA NA
"ENSG00000287180" 0.0819221319661813 0.759040806229074 8.1030458415076 0.0936735174742453 0.925368507749093 NA NA
"ENSG00000287181" 0 NA NA NA NA NA NA
"ENSG00000287182" 0.652699715327011 -0.710753455660997 1.49285800739653 -0.476102517546537 0.63400134352839 NA NA
"ENSG00000287183" 0.0498966732963957 -0.523125625040188 8.10304584153715 -0.0645591343391624 0.948525022870069 NA NA
"ENSG00000287184" 0 NA NA NA NA NA NA
"ENSG00000287185" 0.169166419791416 0.438468015591643 8.10304584149967 0.0541115062370786 0.956846325028309 NA NA
"ENSG00000287186" 0 NA NA NA NA NA NA
"ENSG00000287187" 0.0339462725378452 0 8.10304584153808 0 1 NA NA
"ENSG00000287188" 0.050784329103755 0 8.10304584151972 0 1 NA NA
"ENSG00000287189" 0.325221127152193 -1.00984457315941 2.81836203559437 -0.35830903212775 0.720112059574654 NA NA
"ENSG00000287190" 2.06466698195974 -0.803307400440818 0.866013157946221 -0.927592604188472 0.35361893554559 NA NA
"ENSG00000287191" 0.0427032586702365 -0.523108077796062 8.1030458415403 -0.0645569688269992 0.948526747101967 NA NA
"ENSG00000287192" 0.0816889411777392 -0.523151939031144 8.10304584152787 -0.0645623817589685 0.948522437198221 NA NA
"ENSG00000287193" 0.774480408173557 -0.584798770521152 1.43788460299198 -0.40670772140149 0.684222668734947 NA NA
"ENSG00000287194" 0 NA NA NA NA NA NA
"ENSG00000287195" 0.0234585581746816 0 8.1030458415403 0 1 NA NA
"ENSG00000287196" 0 NA NA NA NA NA NA
"ENSG00000287197" 0.0145588991855777 0.759128948609107 8.1030458415403 0.0936843951588462 0.925359866612016 NA NA
"ENSG00000287198" 0 NA NA NA NA NA NA
"ENSG00000287199" 0 NA NA NA NA NA NA
"ENSG00000287200" 1.21082633045579 0.903857828195594 0.763197072243792 1.18430463253516 0.236292495706432 NA NA
"ENSG00000287201" 0 NA NA NA NA NA NA
"ENSG00000287202" 0.149624211431158 -1.45747676981939 8.10108173215668 -0.179911377024384 0.857222143369157 NA NA
"ENSG00000287203" 0 NA NA NA NA NA NA
"ENSG00000287204" 0 NA NA NA NA NA NA
"ENSG00000287205" 0 NA NA NA NA NA NA
"ENSG00000287206" 0.0136372806150015 -0.523077193328103 8.1030458415403 -0.0645531573629444 0.948529781880197 NA NA
"ENSG00000287207" 0.67090753786441 -0.212331757122377 1.65176089679767 -0.12854872489961 0.897714741150884 NA NA
"ENSG00000287208" 0 NA NA NA NA NA NA
"ENSG00000287209" 0 NA NA NA NA NA NA
"ENSG00000287210" 0.0112725434963834 0 8.1030458415347 0 1 NA NA
"ENSG00000287211" 0 NA NA NA NA NA NA
"ENSG00000287212" 0 NA NA NA NA NA NA
"ENSG00000287213" 0.109025648878253 0.759030891865181 8.10304584151279 0.0936722939387289 0.925369479715508 NA NA
"ENSG00000287214" 0.602823706566034 -2.40084048018001 1.90584461508545 -1.2597251954207 0.207768513049289 NA NA
"ENSG00000287215" 0.0965136386424853 -1.1640869523429 8.10304584152499 -0.143660417960047 0.885768628785858 NA NA
"ENSG00000287216" 0.0602929947851797 0 8.10304584153029 0 1 NA NA
"ENSG00000287217" 0 NA NA NA NA NA NA
"ENSG00000287218" 0 NA NA NA NA NA NA
"ENSG00000287219" 0.0200242268502017 0 8.1030458415403 0 1 NA NA
"ENSG00000287220" 0 NA NA NA NA NA NA
"ENSG00000287221" 0.388707035896249 -0.818490382406545 2.76607236175263 -0.295903459983214 0.767303808650976 NA NA
"ENSG00000287223" 3.25668322119338 -1.6928780379271 0.684203050845236 -2.47423339582568 0.0133522435860962 NA NA
"ENSG00000287224" 0.179748666647527 0 8.10304584149534 0 1 NA NA
"ENSG00000287225" 0 NA NA NA NA NA NA
"ENSG00000287226" 0.391983079857578 1.21151028556956 2.40772321971602 0.50317672548444 0.614840026926618 NA NA
"ENSG00000287227" 0 NA NA NA NA NA NA
"ENSG00000287229" 0.163360528619089 2.26529081949091 8.05099669068999 0.281367749425416 0.778428351554059 NA NA
"ENSG00000287230" 0 NA NA NA NA NA NA
```
