## Supplementary Tables 16-35 for "Transcriptomic Convergence and the Female Protective Effect in Autism": KMT2E_vs_NTC_withDedup_manual_adjustment_Cutoff_Of_10.txt (part 1 of 5)

```
"baseMean" "log2FoldChange" "lfcSE" "stat" "pvalue" "padj_DEseq" "padj"
"ENSG00000260927" 63.2694172300046 -4.46255523280714 0.398715819629967 -11.1923204776491 4.446423784246e-29 4.74300025065521e-25 4.96487679748908e-25
"ZCCHC3" 203.357096718239 1.02383526808656 0.094212699718186 10.8672744879312 1.65058115585151e-27 8.80337459473403e-24 9.21519459311898e-24
"SLC39A9" 110.282496364547 -1.10578072357227 0.120186222482485 -9.20056143484681 3.56084345949734e-20 1.26611723941527e-16 1.32534593562491e-16
"ENSG00000286147" 412.536422558692 -0.885982555591046 0.0984326727790684 -9.00089909759566 2.23876636300255e-19 5.97023019853704e-16 6.24951630232162e-16
"OLMALINC" 300.95445006139 -0.846205829505687 0.0973788705818175 -8.68982998518869 3.62982282798386e-18 7.74386402122077e-15 8.10612033945356e-15
"ENSG00000286834" 405.568895977573 -0.769545080797157 0.0914507319895421 -8.4148597179644 3.93365368434726e-17 6.99338064182204e-14 7.32052950657025e-14
"KCNQ1OT1" 184.767637210819 -1.10480978809501 0.132206651501614 -8.35668837797862 6.45033947694094e-17 9.82939588578985e-14 1.02892129427889e-13
"XACT" 238.549699554171 -1.0459541130328 0.129074056048068 -8.10351936754259 5.33917229196078e-16 7.11911885479321e-13 7.45214972650426e-13
"FKBP11" 40.2257206371198 -1.66291718847055 0.20970593192828 -7.92975750938355 2.19574207825495e-15 2.60244230541617e-12 2.72418400508831e-12
"NEAT1" 303.988520940528 -0.744805237857687 0.0962995007772024 -7.73425855634353 1.04007464424706e-14 1.10944762301834e-11 1.16134734776627e-11
"DST" 509.281369716791 -0.817306149203444 0.10790012163019 -7.57465456808871 3.60084444901214e-14 3.49183706705568e-11 3.65518446524269e-11
"GASK1A" 190.59395199325 -0.803324175949033 0.107775830762209 -7.45365793302436 9.07872016651396e-14 8.07022566801703e-11 8.44774911494124e-11
"ENSG00000278133" 26.9200431512843 1.3633582024546 0.190886070291999 7.14226135185803 9.18078241343517e-13 7.53318507723946e-10 7.88558587910901e-10
"RNPS1" 248.663319978101 0.540572488885655 0.0766076562717373 7.05637680610114 1.70900013393327e-12 1.30213603061902e-09 1.36304967824992e-09
"RBBP6" 298.452611758375 -0.487575943925241 0.0718618220092891 -6.78490929247822 1.16159470191406e-11 8.26048712354486e-09 8.64691096104826e-09
"ENSG00000287160" 114.66520181756 -0.910169814326063 0.135374165221681 -6.72336418721859 1.77575999802327e-11 1.18387699368214e-08 1.23925850862049e-08
"LINC00472" 300.91174679126 -0.626872319951823 0.0935619959634158 -6.70007425020026 2.0831366558827e-11 1.30710698284122e-08 1.3682531705639e-08
"BLOC1S6" 200.499282329275 -0.589540808415972 0.0904682282171777 -6.51655083816523 7.19424344487863e-11 4.26338860147335e-08 4.46282901697304e-08
"AHNAK" 563.983490148625 -0.597372108836931 0.0927306335321093 -6.44201474834184 1.17897820968675e-10 6.61903187512032e-08 6.92866878387487e-08
"PCM1" 456.869513682258 -0.488991233600793 0.0760618983917762 -6.42885917837758 1.28565160469835e-10 6.85702283365863e-08 7.17779290903089e-08
"KMT2A" 337.775438684528 -0.589177498696589 0.0921950680598951 -6.39055332454255 1.65286551009699e-10 8.39576971247838e-08 8.78852204082999e-08
"CEP290" 237.920221437441 -0.574643698269357 0.0915412713004682 -6.27742754831522 3.44220575522502e-10 1.66900039959024e-07 1.74707588467466e-07
"NMNAT3" 90.6806032199651 -0.958387330022718 0.153282600014188 -6.25242088752413 4.04138479173209e-10 1.87432398145244e-07 1.9620044601948e-07
"LINC02895" 90.7854981469574 -0.936741745532177 0.150660331681138 -6.21757389672239 5.04900401151418e-10 2.15430903163287e-07 2.25508715170269e-07
"NPIPB5" 284.262572149612 -0.640380611756778 0.102945717231062 -6.22056583781372 4.95365146921859e-10 2.15430903163287e-07 2.25508715170269e-07
"CDK2AP2" 53.6963314113547 1.00434905692066 0.162014052877722 6.19914778428929 5.67697080138742e-10 2.3290864437846e-07 2.43804061416507e-07
"SPTBN1" 478.47841490968 -0.484758707793879 0.0785165801951693 -6.17396614306062 6.65978083095178e-10 2.63110674532454e-07 2.7541893614225e-07
"LPP" 391.986841432794 -0.598635085365145 0.097973739546284 -6.11015858063009 9.95321897421064e-10 3.79182095706803e-07 3.96920153807271e-07
"PRKDC" 345.312393519409 -0.488241141602537 0.0801197194274893 -6.09389480007365 1.10196092090184e-09 4.05331625629654e-07 4.24292953199653e-07
"BPTF" 394.139816948165 -0.458908993918826 0.0755814299912395 -6.07171621351987 1.26550426215069e-09 4.4997113214538e-07 4.71020686372487e-07
"SF3A1" 222.344217702033 -0.565002559780426 0.0931439808062364 -6.06590522425467 1.31212492965534e-09 4.5149795563334e-07 4.72618934339727e-07
"CENPE" 388.843551569577 -0.486344806581405 0.0804179989774157 -6.04771087027406 1.46918307635079e-09 4.89742996107307e-07 5.12653069704154e-07
"ZBTB34" 17.8493507260699 1.58234886496285 0.262533107835223 6.02723549045099 1.66787900231031e-09 5.3912925204982e-07 5.6434960423627e-07
"CBX5" 474.416606608803 -0.391985823643371 0.06547984066292 -5.98635884991311 2.14590644313235e-09 6.62006640993815e-07 6.92975171401231e-07
"RIF1" 268.604670931121 -0.602673581542732 0.100707753656121 -5.98438113911898 2.17214141134185e-09 6.62006640993815e-07 6.92975171401231e-07
"CDK6" 425.083722105468 -0.498682791660954 0.0836271886553934 -5.96316580383804 2.47397155342724e-09 7.13239312443468e-07 7.46604496366718e-07
"HUWE1" 177.642088387298 -0.647035046454237 0.108480392387068 -5.96453453215357 2.45332383467255e-09 7.13239312443468e-07 7.46604496366718e-07
"CRABP1" 795.841308734577 -0.389597189857977 0.0653924424979724 -5.95783205177047 2.55605994566856e-09 7.17512932643329e-07 7.51078035614083e-07
"ATRX" 485.119221419405 -0.484809067241044 0.0814337558647944 -5.95341651742037 2.62601836345129e-09 7.18249689306024e-07 7.51849257597362e-07
"UGDH-AS1" 92.0230501502293 -0.936925290314736 0.159116785091057 -5.88828695714638 3.90219147481166e-09 1.0406169115454e-06 1.08929675019367e-06
"C7orf50" 156.72215652976 0.760194841757107 0.130535326451968 5.82367135716956 5.75687293405046e-09 1.49776984359796e-06 1.5678351995514e-06
"CNTNAP2" 495.23094953382 -0.395017655111627 0.0680598922790156 -5.80397120659887 6.47624029024679e-09 1.6448108375253e-06 1.72175474002133e-06
"CCDC88A" 322.677957535643 -0.47372130574642 0.081948674431737 -5.78070736386382 7.43871860732097e-09 1.84532119498355e-06 1.93164492951967e-06
"MAB21L3" 230.456862432424 -0.886615404374475 0.154353060336294 -5.74407402381773 9.2425351882883e-09 2.19089161896603e-06 2.2933810647206e-06
"MKI67" 468.286881792578 -0.558642284091877 0.0972263609749911 -5.74579032363016 9.14926259898476e-09 2.19089161896603e-06 2.2933810647206e-06
"TPR" 492.924823862538 -0.393238253609421 0.0685529043143305 -5.73627415997338 9.67819532969518e-09 2.24428933873605e-06 2.34927671850818e-06
"GOLGB1" 405.380357102438 -0.479293920178398 0.0842948896077418 -5.68591906827029 1.30111005507355e-08 2.95296616116373e-06 3.09110529254282e-06
"ENSG00000286746" 54.0962322568578 -0.984960283247017 0.173578605323747 -5.67443367464519 1.39148214950992e-08 3.09227918517131e-06 3.23693535029745e-06
"ENSG00000279417" 132.996803225904 -0.791144303844745 0.139656143171379 -5.66494452645664 1.47072108926004e-08 3.13763637182737e-06 3.28441433653552e-06
"MT-ND5" 456.803510617007 -0.77987954613572 0.137652163658598 -5.66558145842125 1.46526793014368e-08 3.13763637182737e-06 3.28441433653552e-06
"LINC00504" 67.949442533853 -0.919678648064221 0.162667052326108 -5.65374877649157 1.56985617417559e-08 3.22031842498674e-06 3.37096423862397e-06
"VCAN" 238.176857585924 -0.529421944464929 0.0936086079336998 -5.65569722861282 1.55214875973446e-08 3.22031842498674e-06 3.37096423862397e-06
"LINC00632" 83.365632855574 -0.811994872695662 0.143825100602355 -5.64571044480373 1.64500510260114e-08 3.31080555272574e-06 3.46568433502723e-06
"PAK2" 201.692750984299 -0.480737665857885 0.0853936707329169 -5.62966390520292 1.80561116017656e-08 3.56675078622284e-06 3.73360263232064e-06
"F11R" 75.3886436942496 0.642107804745526 0.115105530257699 5.57842706000286 2.42703204985285e-08 4.70711834105097e-06 4.9273163397558e-06
"UTRN" 196.397742399446 -0.705112593765918 0.126799577077321 -5.5608434193432 2.68473993480082e-08 5.11395015795007e-06 5.35317966285464e-06
"TBC1D8B" 48.8654286822063 -0.942597058982415 0.16991492507369 -5.54746475963558 2.89841554816318e-08 5.4241050267117e-06 5.67784351066492e-06
"LOXL2" 199.985851193345 0.467040487421905 0.0845421122972412 5.5243531860174 3.30701630389604e-08 6.08205912304466e-06 6.36657656022469e-06
"PRPF40A" 505.007428100272 -0.346430256642117 0.0630425527048282 -5.49518129864029 3.90309222887285e-08 7.05665844159096e-06 7.3867674284058e-06
"CENPF" 967.584973423311 -0.531962476521673 0.0970389111042399 -5.48195018336753 4.20662699296312e-08 7.42771475489244e-06 7.77518167742842e-06
"NIPBL" 274.942174443885 -0.519501487069882 0.0947954610810969 -5.48023587991677 4.24759163821542e-08 7.42771475489244e-06 7.77518167742842e-06
"CEP170" 192.490902486684 -0.501800152360718 0.0916262687524698 -5.47659704136094 4.33583041325706e-08 7.45972629326017e-06 7.80869070877876e-06
"OPHN1" 71.6206332930918 -0.911917317648448 0.166773745883292 -5.4679908568259 4.55165355062387e-08 7.70674419436584e-06 8.06726405496288e-06
"SMC5" 273.839393289836 -0.469386097317476 0.086213680684378 -5.44445027275734 5.19656181308071e-08 8.66120700939562e-06 9.06637643825925e-06
"DICER1" 301.618738730003 -0.528139651844673 0.0977546092461561 -5.40270843408277 6.56421114661937e-08 1.06091576213619e-05 1.11054517671442e-05
"SYNE2" 209.19666093734 -0.69521806281709 0.128650707955007 -5.40391944877776 6.52002333753284e-08 1.06091576213619e-05 1.11054517671442e-05
"EEA1" 177.116752094552 -0.54070317583017 0.100439362237725 -5.38337922288284 7.31003031732763e-08 1.15313260634885e-05 1.20707590536151e-05
"SMC3" 546.693440987101 -0.32935398552814 0.0611912135510918 -5.38237381504363 7.35099064701619e-08 1.15313260634885e-05 1.20707590536151e-05
"EIF3A" 730.508661252194 -0.415730919510916 0.0774165493220507 -5.37005230989419 7.87138066883746e-08 1.21686982020999e-05 1.27379473258318e-05
"AKAP9" 307.714080973623 -0.506337624478189 0.0945520511821254 -5.35512046695725 8.54994337675878e-08 1.27472592906478e-05 1.33435733795231e-05
"MACF1" 478.089553258595 -0.576426081745588 0.107663139154571 -5.35397803066114 8.60413114208908e-08 1.27472592906478e-05 1.33435733795231e-05
"ZNF292" 186.80797169493 -0.539633581593889 0.100720188516368 -5.35774991630594 8.4264765094961e-08 1.27472592906478e-05 1.33435733795231e-05
"FBXO38-DT" 98.2086496412702 -0.808223510490438 0.152190723265243 -5.31059642237089 1.09267055140528e-07 1.59664613312879e-05 1.67133690095772e-05
"TAOK1" 247.271242816089 -0.552751814741897 0.104139628217816 -5.30779516118275 1.10959235510209e-07 1.59946238538838e-05 1.67428489690134e-05
"ENAH" 702.617075803178 -0.364641239476199 0.0690959063990101 -5.2773204445788 1.31086543393743e-07 1.83986862944876e-05 1.92593729412439e-05
"SACS" 133.564189193569 -0.664391356466858 0.125891632731536 -5.27748621613061 1.30968052403377e-07 1.83986862944876e-05 1.92593729412439e-05
"MARVELD1" 36.7244062547165 -1.2266712508213 0.232948306435174 -5.26585176596966 1.39540847781926e-07 1.93309379648027e-05 2.02352351471816e-05
"GPATCH2L" 128.268610979334 -0.541589298795555 0.10328549410036 -5.24361434790937 1.57461146473169e-07 2.15338211465293e-05 2.25411687374283e-05
"PANK3" 204.624000654647 -0.480182494394398 0.0918147988850296 -5.22990302462767 1.6959898130327e-07 2.29001561210378e-05 2.39714205725609e-05
"XPO1" 312.642709410149 -0.368029014876673 0.07041784547036 -5.22636005714748 1.72879553709029e-07 2.30513274926777e-05 2.41296637089377e-05
"PBRM1" 222.4381447546 -0.486190322412453 0.0931360074185551 -5.22021864462693 1.78712017143623e-07 2.35348282329756e-05 2.46357825114283e-05
"RANBP2" 284.243576634356 -0.426903615236748 0.082495779911424 -5.17485398277483 2.2808928837818e-07 2.96710785259762e-05 3.1059085293058e-05
"SCAF11" 362.29706479515 -0.368934485818186 0.0714639113282565 -5.16252859605673 2.43636141481679e-07 3.13116472431937e-05 3.27763994672823e-05
"ZFHX4" 130.741864643779 -0.63206040378156 0.122680317899886 -5.15209297303383 2.57595265337047e-07 3.27115320875033e-05 3.42417706280175e-05
"MT-ND2" 982.167496255112 -0.486159339852744 0.0949136255360134 -5.1221237952635 3.0211343073747e-07 3.79134584197246e-05 3.96870419719364e-05
"MIER1" 126.44375359598 -0.535811904143294 0.104695319442634 -5.11782099711615 3.09085733345356e-07 3.83374129952896e-05 4.01308290527238e-05
"NIN" 246.262366406875 -0.440313957941155 0.086095119960342 -5.11427312191419 3.14951378873025e-07 3.86159351544662e-05 4.04223804194965e-05
"EIF1B-AS1" 77.8925119662305 -1.21897861460462 0.238869704504141 -5.1031109915552 3.3411491022363e-07 4.00449859253422e-05 4.19182818826635e-05
"LINC01821" 46.2348680892441 -1.09296111610826 0.214089793352931 -5.10515283793325 3.3052726255774e-07 4.00449859253422e-05 4.19182818826635e-05
"RAD21" 423.693528589495 -0.301593482324259 0.0591795414442266 -5.09624567822132 3.4645545833616e-07 4.10626708230203e-05 4.29835738642396e-05
"GOLGA4" 337.82447571575 -0.436381365060296 0.0858881542327661 -5.08080967577503 3.75829518261403e-07 4.40546535307076e-05 4.6115520889086e-05
"ACTG2" 41.310510061705 0.834259760804886 0.164506110574478 5.07129952736428 3.95108333886955e-07 4.58110934518712e-05 4.79541266976276e-05
"PRTG" 360.884179359987 -0.479007303340841 0.0955684965979793 -5.01218832975729 5.38144951547453e-07 6.17246472920074e-05 6.46121132148265e-05
"IGFL4" 33.1887347093427 -1.16968903619351 0.234016544725594 -4.99831769401209 5.78326473001766e-07 6.56277498671259e-05 6.86978021014651e-05
"ASPM" 326.52760173952 -0.507201689519962 0.101706486178297 -4.98691586523605 6.13507657576247e-07 6.88872229827981e-05 7.21097526789092e-05
"TUT4" 150.606302463408 -0.48434568378805 0.0971668526708684 -4.98468017101126 6.2064389046356e-07 6.89625872872375e-05 7.21886425095428e-05
"ITGB8" 223.434110633695 -0.567084820464937 0.113994141039986 -4.97468392051851 6.53541885578116e-07 7.11360336067527e-05 7.44637621874004e-05
"SLC12A2" 157.936654030806 -0.492309849471245 0.0989475480350957 -4.97546285125355 6.50919173160883e-07 7.11360336067527e-05 7.44637621874004e-05
"DDIT3" 45.8746524931971 0.785706474171918 0.158212701887453 4.96614029593428 6.82985538890377e-07 7.35899671044813e-05 7.70324901742419e-05
"SMCHD1" 157.059391715305 -0.522598087264151 0.105828205706199 -4.93817393743772 7.88574930634094e-07 8.41172878507388e-05 8.80522767546029e-05
"KMT2E" 240.3542881846 -0.431433770251726 0.0874391157687715 -4.93410490783817 8.05191555099605e-07 8.50393892895791e-05 8.9017513903388e-05
"EPM2A-DT" 26.9331123922149 -1.24464422388107 0.252738188710837 -4.92463853693712 8.45164347052363e-07 8.83859616667408e-05 9.25206382273204e-05
"FAT1" 209.541823683609 -0.56885443291365 0.115584416398964 -4.92154955344612 8.58616551933331e-07 8.89209976647849e-05 9.30807030959959e-05
"EP300" 124.605567245881 -0.557124797624081 0.113280084228899 -4.91811779110554 8.73803294409822e-07 8.96236513602843e-05 9.38162267825007e-05
"AKAP11" 71.8800581167984 -0.7369278695952 0.151108897890149 -4.87679997594132 1.07820669763759e-06 0.000109535531844764 0.000114659580817346
"CLIP1" 213.401270359837 -0.492326266199219 0.101002717517757 -4.87438633631482 1.09147205924441e-06 0.000109837098641133 0.000114975254844557
"STMN3" 177.297212324472 0.481075274011178 0.0990093846136182 4.85888560855684 1.18048310059348e-06 0.000117684235832062 0.000123189479450718
"NOP14" 94.7292105957865 -0.644833599161131 0.132837058947553 -4.85432005398225 1.20800503447068e-06 0.000119312867617581 0.000124894298286108
"NKTR" 247.440474388689 -0.504578115100076 0.104369753111722 -4.83452437182596 1.3346435362957e-06 0.000130611400015287 0.000136721373635576
"SLK" 228.151390942188 -0.39501156826768 0.0818390152956767 -4.82669014088867 1.38820853268102e-06 0.000134618367437349 0.000140915786144693
"KIDINS220" 120.992083247093 -0.541582540151902 0.112375044308549 -4.81942003657747 1.43976144358282e-06 0.000138359777645927 0.000144832218730142
"IGF2BP1" 330.735479252052 -0.343157297461424 0.0713994357642263 -4.80616259482205 1.53854789041873e-06 0.000146532949527648 0.000153387729860853
"CPSF6" 232.442174120439 -0.371157942035286 0.0773644668785956 -4.79752471658244 1.60638392317375e-06 0.000151639799190216 0.000158733476868656
"ZC3H13" 324.848413820564 -0.385376867608483 0.0804699463340775 -4.78907822317366 1.67549164088472e-06 0.000156776046783485 0.00016410999703613
"UBR5" 141.458640517042 -0.518722827545161 0.108437971524232 -4.78359028902756 1.72191490817339e-06 0.000159718837612918 0.000167190450997079
"AFF4" 224.692842969721 -0.42293260832717 0.0885144528123495 -4.77811922109247 1.76942462250007e-06 0.000162710796967313 0.000170322373576171
"INTU" 228.866766642443 -0.389881489664545 0.0817057927414273 -4.77177292555493 1.82611316113899e-06 0.000166488453759569 0.000174276748352803
"SMO" 108.05302765969 0.473188317558459 0.0993472429937079 4.76297382090843 1.90760597395177e-06 0.000170995234656669 0.000178994355505424
"SNRPA1" 346.284111102277 0.443414216259571 0.0930675919014516 4.76443203482795 1.89386337145864e-06 0.000170995234656669 0.000178994355505424
"H1-5" 73.2041462390718 -0.713109008618977 0.150235115216074 -4.74662004015078 2.06843987573056e-06 0.000183867067953483 0.000192468330436729
"BLOC1S4" 63.2263408234097 0.69608791671579 0.146894408306084 4.73869580702725 2.15098118582264e-06 0.000189624101728678 0.000198494677032195
"ZNF462" 333.57297511018 -0.39969582926329 0.0849811226362545 -4.70334842449789 2.55929114056871e-06 0.000223770152429889 0.000234238072750739
"BAZ2B" 172.259843024482 -0.531127046103259 0.113031962608181 -4.69891023607529 2.61553373137247e-06 0.000226828441565448 0.000237439428004106
"ZNF638" 304.372429984796 -0.405090158028771 0.0867069376734971 -4.67194631592428 2.98358950034464e-06 0.000256660880646582 0.000268667422264905
"ZMYND11" 110.908790539625 -0.502493883190739 0.10760754748351 -4.66968995151332 3.01654662462015e-06 0.000257420022758585 0.000269462076884069
"FZD3" 235.048958495696 -0.43178984816869 0.0929347897301164 -4.64615941374175 3.38171717180225e-06 0.000286291881520751 0.000299684555082095
"AP1G1" 130.695648675479 -0.490692141279551 0.105959050960394 -4.63096013820436 3.6397394798268e-06 0.000303585348640822 0.000317787006930104
"ENSG00000279912" 51.0250581148502 -0.970986567486137 0.209681003521132 -4.63077985692814 3.64291034274166e-06 0.000303585348640822 0.000317787006930104
"NSD1" 181.158497757461 -0.458514187245147 0.0990588131028277 -4.62870665297784 3.67956559674789e-06 0.00030426299395744 0.000318496352351062
"RPL22L1" 218.19201421316 0.374180376911501 0.0810162683181187 4.61858321395701 3.8636903281773e-06 0.000317030651774363 0.000331861278495598
"KPNA5" 80.3627988129616 -0.623449146429996 0.135077415413098 -4.61549508127131 3.92159329550967e-06 0.000319325463230547 0.000334263440745504
"OSBPL8" 260.818166827545 -0.446056462270307 0.0968861803541365 -4.60392246489531 4.14606874888756e-06 0.000335046328366542 0.000350719724621807
"MT-ND4" 1813.29214860499 -0.446008540224793 0.0969290990652359 -4.60138951590396 4.19681753767269e-06 0.000336597388528982 0.000352343343050024
"LAGE3" 102.186599424983 -0.717067071250424 0.156096849055643 -4.59373187600227 4.35388730114346e-06 0.0003389993857029 0.000354857705142831
"NORAD" 350.906352756836 -0.326732707706013 0.0710870523842929 -4.59623372677929 4.30196119110269e-06 0.0003389993857029 0.000354857705142831
"RDX" 571.276159591374 -0.269697684837424 0.0586994269373773 -4.59455396600629 4.33675886891413e-06 0.0003389993857029 0.000354857705142831
"UACA" 293.076676136714 -0.383448104418997 0.0834282918700227 -4.59613994035009 4.30389698475124e-06 0.0003389993857029 0.000354857705142831
"APC" 117.222006341483 -0.606979028713542 0.132206618075298 -4.59113951744715 4.40832517471651e-06 0.000340750758251456 0.000356691006528149
"BDP1" 270.06980994802 -0.456449914526387 0.0994704222517628 -4.58880041115235 4.45800408858452e-06 0.00034130554237954 0.000357271743340203
"TTC3" 540.397462937701 -0.349737651731682 0.0762321675743737 -4.58779623956607 4.4794952595046e-06 0.00034130554237954 0.000357271743340203
"LAMC1" 353.684906270997 -0.336184756066871 0.0734074709008233 -4.57970765020731 4.6562630858977e-06 0.00035225786054802 0.000368736408632154
"NEDD4" 115.294034303934 -0.567406195132961 0.123951322136042 -4.5776534316448 4.70220879587984e-06 0.000353228600180636 0.000369752559259115
"KIF5B" 683.226735722212 -0.351216466252134 0.0769620377786431 -4.56350268767957 5.03071655303445e-06 0.000375263310987542 0.00039281804916911
"WSB1" 275.95429313751 -0.322300176694581 0.0709478272354802 -4.54277726680547 5.55179025507063e-06 0.000411256573964156 0.000430495069361935
"PAXBP1" 137.441626626637 -0.447880966900698 0.0988829635771762 -4.52940477002528 5.91500865865725e-06 0.000435140671461358 0.000455496459879771
"HDAC9" 182.866904690733 -0.430089693398927 0.0950984450641089 -4.5225733513202 6.1092304912899e-06 0.000446350422264311 0.000467230600450295
"BAZ1B" 404.856373915141 -0.356360625009762 0.0790766638744339 -4.50652073000484 6.58992500175548e-06 0.000473926688894172 0.000496096878990561
"KIAA1328" 43.6925075235625 -0.878694172213682 0.195024607377231 -4.50555539647387 6.6199565618479e-06 0.000473926688894172 0.000496096878990561
"TOP2B" 308.867046419518 -0.407696370329429 0.0904594654829421 -4.50695091058556 6.57658409148986e-06 0.000473926688894172 0.000496096878990561
"TCERG1" 300.248470563866 -0.363656211865919 0.0808087148067437 -4.50021031439014 6.78862620845803e-06 0.000482761838437479 0.000505345334957616
"USP7" 243.077816413696 -0.374851243508144 0.0833616255205418 -4.49668826834205 6.90200657238377e-06 0.000487574199388196 0.000510382817134021
"NECAP1" 27.3395372810606 0.849935686473947 0.189188718272124 4.49252838243462 7.03825347477574e-06 0.000493927959312058 0.00051703380460096
"KTN1" 749.570827808395 -0.386339993098884 0.0863118313259985 -4.47609542241879 7.602051828908e-06 0.000530007103653344 0.000554800723670501
"MGA" 107.409360853489 -0.485475192456737 0.108638364580535 -4.46872699465986 7.86864813109502e-06 0.000541515287834778 0.000566847258269723
"SIRT2" 24.2735878516348 0.992350965730669 0.22202056329259 4.46963538428149 7.83530513587904e-06 0.000541515287834778 0.000566847258269723
"RGS3" 105.698878485395 0.514484045713715 0.115353396066091 4.46006847877237 8.19334696768035e-06 0.000560246359642605 0.000586454565648197
"SRSF11" 509.179874293212 -0.325234687947601 0.0730579691717411 -4.45173458330132 8.51794108519408e-06 0.000578731704176849 0.000605804650683294
"GGPS1" 70.7918126379539 0.619465506919636 0.139423833467102 4.44303883715695 8.86971477901028e-06 0.000595051871369199 0.000622888271839175
"MATR3" 638.942624992567 -0.354732570146559 0.0798356904644548 -4.44328304900797 8.85964880848387e-06 0.000595051871369199 0.000622888271839175
"RBM26" 187.080393758247 -0.396016226143323 0.0893306906640912 -4.4331485987549 9.28668121605537e-06 0.000619131428322891 0.000648094265365464
"FNBP1L" 200.602556114233 -0.369652046047346 0.0834758364122499 -4.42825207790431 9.49998342810666e-06 0.000629418156693253 0.000658862204709559
"ENSG00000280800" 106.944150663506 2.32773849334086 0.526019542449186 4.42519394337089 9.63556768181285e-06 0.000634460496678381 0.000664140424290878
"ANKRD50" 72.6181263903952 -0.607687198280304 0.137447628250746 -4.42122724134388 9.81418942979e-06 0.000642257415015766 0.000672302080816167
"KNL1" 139.288450649855 -0.551829355004982 0.124921871538796 -4.41739583475262 9.9897186096726e-06 0.000649758100057181 0.00068015364631466
"PHF3" 212.482326127978 -0.398595193140429 0.0904833098214308 -4.40517918638319 1.05696471475258e-05 0.000683311673470653 0.000715276848783473
"CCDC93" 93.9691868648878 -0.526861555645162 0.119832826123491 -4.39663798884472 1.09940478507854e-05 0.000702236577391182 0.000735087055699819
"CDC5L" 246.320119080003 -0.345389590162399 0.0785520078435846 -4.39695431910729 1.09780437882973e-05 0.000702236577391182 0.000735087055699819
"IPO7" 357.908038483583 -0.30509497078042 0.0694636725112272 -4.39215146206254 1.12234464086753e-05 0.000712318835141918 0.000745640959332017
"SLC38A1" 279.526044621088 -0.318014979953505 0.0724250333958384 -4.39095386004722 1.12854488740024e-05 0.000712318835141918 0.000745640959332017
"RAB3B" 169.4323048974 -0.625471191698471 0.142648239535783 -4.38471020556529 1.16140286128247e-05 0.000724484463233922 0.000758375692928658
"ZNF66" 68.5379143583253 -0.723977726174595 0.165103337894929 -4.38499751371067 1.15987103215744e-05 0.000724484463233922 0.000758375692928658
"ZNF106" 251.056309196539 -0.417452415955093 0.0952721578944363 -4.38168322394503 1.17765948279283e-05 0.000730354285055298 0.000764520103771206
"SPEN" 141.497077006648 -0.514215446103343 0.11771630385173 -4.36826020931667 1.25240223722195e-05 0.000772218188696333 0.00080834239195493
"DDOST" 164.588105901347 0.550937491941723 0.126338143424761 4.36081674945481 1.29577854924493e-05 0.000794371826712394 0.000831532372463729
"USP9X" 243.404529016523 -0.363978281040152 0.0836374642936865 -4.35185695924581 1.34989323816857e-05 0.000822817781231095 0.000861309022708014
"COL11A1" 528.165557981065 -0.278801746353859 0.0640903167101326 -4.35013837760894 1.36051649124092e-05 0.00082458121659471 0.000863154951204325
"RNU6-5P" 36.4920997304332 -1.11455038965551 0.256293237037055 -4.34873117426181 1.36927432379189e-05 0.000825200520445652 0.000863803225958206
"MRFAP1L2" 47.7890955059711 0.647926270048154 0.149134095428005 4.34458846039632 1.39537006737696e-05 0.00083620294992753 0.000875320346760176
"USP16" 187.017901493505 -0.357882811595372 0.0824805247504006 -4.33899775345008 1.4313398571828e-05 0.00085296660651223 0.00089286820364822
"MT-ND4L" 374.778260326223 -0.732872876682523 0.169015108326831 -4.33613825377869 1.45007758006112e-05 0.000859332085917331 0.000899531458831248
"ATP2B1" 133.642851170388 -0.464942332139807 0.107534861156973 -4.32364283672727 1.53473692054117e-05 0.000899507622605092 0.000941586398613335
"ICE1" 142.299823436441 -0.459084259585939 0.106172463155418 -4.32394846970745 1.53261109663516e-05 0.000899507622605092 0.000941586398613335
"THRAP3" 341.796672543071 -0.397082686096936 0.0921508784900739 -4.30904938296066 1.63957758776406e-05 0.000955703504299413 0.00100041111174719
"ACKR3" 56.6342418759642 0.667506759347836 0.155039444982848 4.30539956732741 1.66684600541335e-05 0.000966317735855666 0.00101152187480682
"ROCK2" 232.20470266577 -0.376871865546378 0.0879068763627278 -4.28717162001413 1.80962483965349e-05 0.00104341990078831 0.00109223086267951
"RB1CC1" 226.766361595803 -0.356053190912556 0.0831699417317371 -4.28103210726056 1.86028512924415e-05 0.00106686352008857 0.00111677116952367
"JMJD1C" 193.081081850605 -0.431609741849748 0.101105215267468 -4.26891669938044 1.96424601309572e-05 0.00111450065009 0.00116663675437377
"TCF4" 148.668200621506 -0.459542751112124 0.107640983539525 -4.26921731854467 1.96160078694403e-05 0.00111450065009 0.00116663675437377
"TET1" 62.2083900723661 -0.65814553726716 0.154660198297398 -4.25542928634816 2.08648301416255e-05 0.00117759334984508 0.00123268091725603
"DSP" 55.0853351927089 -0.754721772794902 0.177701360034486 -4.24713560238613 2.16520922053038e-05 0.00121559403975776 0.0012724592713917
"CUL3" 194.432241845156 -0.383842404229964 0.0904936143990841 -4.24165182017361 2.21880720644932e-05 0.00123270919120806 0.00129037506600068
"SLC26A4-AS1" 59.5116079650511 -0.827217485465398 0.195022092257892 -4.24166039799998 2.21872238984041e-05 0.00123270919120806 0.00129037506600068
"ATP6AP1" 148.566940388808 0.418637561533872 0.0987502781629073 4.23935577015034 2.24162160585578e-05 0.0012389314854748 0.0012968884378749
"DANT2" 21.4692387164237 -1.27503235232943 0.301202666366976 -4.23313766676944 2.30453337280302e-05 0.00126176292386001 0.00132078792611051
"SKIC3" 186.5098222548 -0.438852997700128 0.103675761428081 -4.23293730043698 2.30658826429831e-05 0.00126176292386001 0.00132078792611051
"PALLD" 760.407495248981 -0.326956844241497 0.07728803300215 -4.23036829301118 2.33309014430767e-05 0.00126974860047602 0.00132914717098671
"CPLANE1" 69.3414722389569 -0.618561118743945 0.1463845958959 -4.22558886717716 2.38316751175461e-05 0.00129041867248154 0.00135078418458132
"CASP8AP2" 170.270008196867 -0.443135477981303 0.104918752054787 -4.22360606948418 2.40424138020814e-05 0.00129525468700405 0.00135584642683859
"ZNF644" 170.886630132213 -0.370672018317695 0.0878072957653523 -4.22142619342524 2.42761444368384e-05 0.00130127453621987 0.00136214788332531
"NSDHL" 129.703459607639 0.416175119005341 0.098700420949915 4.21654857193089 2.48069874287226e-05 0.00132308067451092 0.00138497410814558
"ARHGAP5" 263.696261317789 -0.386499111399096 0.0917763827166803 -4.21131341155866 2.53890212848453e-05 0.00133411177362288 0.00139652123973686
"FGFR3" 112.903739029971 0.457392846193842 0.108566805738274 4.21300823104712 2.51991876551247e-05 0.00133411177362288 0.00139652123973686
"SMG1" 101.792054629404 -0.593698451233662 0.140965142441404 -4.21166850862048 2.53491352153883e-05 0.00133411177362288 0.00139652123973686
"QSER1" 154.864436612084 -0.409100444132235 0.097408502090836 -4.19984329243394 2.67099777618573e-05 0.00139664378816535 0.00146197848867107
"ARHGAP21" 229.82084237828 -0.390199127261172 0.0930476000687259 -4.19354316471319 2.74630789190333e-05 0.00142332692932527 0.00148990986152114
"DNAJC21" 303.92659758987 -0.337734291285967 0.0805405529718718 -4.19334458013863 2.74871423493959e-05 0.00142332692932527 0.00148990986152114
"PPFIA1" 135.063264680135 -0.441933377583235 0.105561316114934 -4.18650878795471 2.83277970504751e-05 0.00145977106829671 0.00152805884959229
"TNFAIP1" 184.02130431942 0.36281507425046 0.0869661222545146 4.1719127499861 3.02053304221077e-05 0.00154903970967607 0.00162150345910219
"TMTC3" 123.202939991103 -0.483690919959722 0.116409259131767 -4.15508975460638 3.2515987476168e-05 0.00165487663628716 0.00173229141471665
"USP1" 252.970710548191 -0.311361655745646 0.0749430317671685 -4.15464451335486 3.25793656717263e-05 0.00165487663628716 0.00173229141471665
"H2AX" 327.337938007212 0.293853140167132 0.070765313577713 4.15250248053277 3.28859188402269e-05 0.00166253126193697 0.00174030412213258
"SETD2" 224.392958122813 -0.416586824419822 0.100418796740193 -4.14849448452994 3.3466890865298e-05 0.00168392134367988 0.00176269482736754
"LINC02503" 78.7686548446012 -0.618828466138054 0.149381165503487 -4.14261372276954 3.43370006732133e-05 0.00171959054545149 0.00180003262684084
"VASN" 68.5948932022973 0.60009622258531 0.145029088162085 4.13776456978506 3.50705948503981e-05 0.00174812166013643 0.00182989842102591
"CEP350" 177.559676116182 -0.468203553064242 0.113299850641878 -4.13242868734359 3.58950151870722e-05 0.00176823887915192 0.00185095671928474
"CHD1" 314.099902700208 -0.383505733392349 0.0928149403647168 -4.13193966278878 3.59714855888222e-05 0.00176823887915192 0.00185095671928474
"LLPH" 161.776436105353 -0.408633642368587 0.098879679871277 -4.13263516731195 3.58627735952074e-05 0.00176823887915192 0.00185095671928474
"PRR14L" 156.803604301884 -0.43662757364468 0.105722476459747 -4.12994084385567 3.62856588635426e-05 0.00177550056466701 0.00185855810490971
"PTPN13" 207.47376702823 -0.439756481996172 0.106541163773647 -4.12757347883361 3.66611303882774e-05 0.00178568163402628 0.00186921544253655
"GTF3C2-AS2" 97.0215874112987 -0.86016680561868 0.20881402881636 -4.11929605733122 3.80031611686405e-05 0.00183991823965133 0.00192598922508173
"RESF1" 106.838394347625 -0.500188535203437 0.121446519829192 -4.11859093127515 3.81196147898139e-05 0.00183991823965133 0.00192598922508173
"COMMD1" 108.893727352141 0.446830227580812 0.108575288217216 4.11539527011784 3.8651646928121e-05 0.00184886599902362 0.0019353555587417
"MED13" 106.590179620656 -0.472631694932361 0.114841409095039 -4.11551633384457 3.86313637316904e-05 0.00184886599902362 0.0019353555587417
"BBX" 198.710583838268 -0.33977477258325 0.0828179170830219 -4.10267227854377 4.08405542855399e-05 0.00194484907394578 0.00203582870157294
"ZNF608" 206.689149824191 -0.388600230514773 0.0952438862602477 -4.08005432971255 4.50251760824253e-05 0.00213459357009436 0.00223444940505049
"KCNQ2" 95.9024848429901 0.451226619127479 0.11093356594436 4.06753911934823 4.75122342751235e-05 0.0022425354115608 0.00234744074299128
"COPG1" 96.6948645181942 0.44313597307191 0.108985264393904 4.06601732386766 4.78233823823371e-05 0.00224329898101641 0.00234824003206424
"POU3F2" 242.7664847713 -0.295704955639326 0.0727368904745819 -4.0654055144502 4.79490173124347e-05 0.00224329898101641 0.00234824003206424
"AFDN" 180.269485746261 -0.350713448725267 0.0862984060489888 -4.06396206815428 4.82466698742993e-05 0.00224736780589149 0.00235130104997129
"EIF4EBP1" 111.312549647235 0.48633130539435 0.119732988139569 4.06179878203197 4.86960422880702e-05 0.00225594711434998 0.00235130104997129
"UBTD1" 37.7734170265505 0.698245970105673 0.171937566814135 4.06104368605191 4.88538280130163e-05 0.00225594711434998 0.00235130104997129
"ENSG00000213121" 10.0888658189454 -2.23540644615455 0.550421796296121 -4.06126076619234 4.88084171272449e-05 NA 0.00235130104997129
"SNHG14" 340.595081832586 -0.439785652605641 0.108352266863425 -4.05885050065431 4.93148713820292e-05 0.00226742126306942 0.00236330409378428
"TRIM71" 168.961930675381 -0.398487870106239 0.0982606870782186 -4.05541505921926 5.00453566320864e-05 0.00229113227122088 0.00238806176134135
"MCM8" 64.2975630698233 -0.644454173179878 0.158960046671821 -4.05418963238214 5.03083945934362e-05 0.00229333181678711 0.00239039801715025
"KIF5C" 243.472935860701 -0.334399446067674 0.0825381963547132 -4.05145085350026 5.09010186463143e-05 0.00231047304638398 0.00240830836527435
"THOC2" 226.247879757996 -0.337015643587007 0.0832426627747533 -4.04859278107116 5.15265074995932e-05 0.00232895447244983 0.0024276159609302
"HERC1" 58.1782406664672 -0.734538512123405 0.181591019939377 -4.04501562009303 5.23196356000799e-05 0.00235482511791583 0.00245462626517014
"WNK1" 265.379436517148 -0.330131755667235 0.0817052339051402 -4.04052151726923 5.33324713224076e-05 0.00239032551090808 0.00249167520830964
"SQSTM1" 568.706642937944 -0.399162075812046 0.0988294823507625 -4.03889675750149 5.37031946003019e-05 0.00239687019582184 0.00249854112877905
"SORBS2" 692.434221181968 -0.253590337832336 0.0629389231882932 -4.02914961022886 5.59789852206676e-05 0.00248803264728692 0.00259361555590861
"TMEM131" 92.5834320853514 -0.491850214467256 0.122176569382835 -4.02573273215802 5.67981724828377e-05 0.00251396724429224 0.00262069584274118
"PRRC2C" 520.589776355559 -0.397391863677591 0.09886219506362 -4.01965446368919 5.82835593723966e-05 0.00256905259431965 0.00267816553066741
"ISCA2" 85.8064949745794 0.490056653200757 0.122069238650454 4.01457941917732 5.95518895394181e-05 0.00261415640212746 0.00272523114179157
"CCDC186" 63.9254885903048 -0.60756834469611 0.151729786688145 -4.00427864533193 6.22070073209602e-05 0.00270841692690891 0.00282359123473919
"CRIM1-DT" 58.7711815224408 0.739913443271675 0.184742931731052 4.00509744182709 6.19919215772609e-05 0.00270841692690891 0.00282359123473919
"AHCTF1" 191.552022151038 -0.371514444096925 0.0928360402871594 -4.00183423321116 6.28533288936647e-05 0.00271608230918547 0.00283167578970497
"NFU1" 126.325648267445 0.448291708971776 0.11202566512332 4.00168754613765 6.2892315587214e-05 0.00271608230918547 0.00283167578970497
"RPAP2" 99.6861497099984 -0.530754141938579 0.13273851812584 -3.99849380144059 6.37468501894871e-05 0.00273087410028618 0.00284718931686325
"SRRM2" 494.995961998442 -0.364596808311395 0.0911660652418486 -3.99926011223781 6.35408156827655e-05 0.00273087410028618 0.00284718931686325
"MT-ND3" 614.449969556755 -0.397816058712304 0.0995667490482048 -3.99547100327342 6.45657597838707e-05 0.00275489183845819 0.00287227599102271
"ZNF711" 83.0525013977175 -0.523996665515223 0.131292492899266 -3.99106341835751 6.57776864960672e-05 0.00279542064483486 0.00291457796593288
"PRPF4B" 316.27473260134 -0.321062316280312 0.0804731485573243 -3.98968254673925 6.61617842271597e-05 0.00280058631885362 0.00292000981296627
"NF1" 104.782627748152 -0.462208541417747 0.115971356910623 -3.98554051388709 6.73266879175567e-05 0.00282961212604916 0.00295036517089138
"YLPM1" 114.756187236331 -0.529443820244072 0.132847192035255 -3.98535951067426 6.73780331880084e-05 0.00282961212604916 0.00295036517089138
"CAMSAP2" 129.608849899367 -0.456996387711037 0.114736797916338 -3.98299757366649 6.80514506133981e-05 0.00283556571755124 0.00295666341458834
"ERBIN" 198.499890606027 -0.360995478696379 0.0906266863781772 -3.98332426267883 6.79579294994724e-05 0.00283556571755124 0.00295666341458834
"ARSI" 46.2908710145102 0.64928934469213 0.163074623899848 3.98154739937275 6.8468063383139e-05 0.00284182424944725 0.0029632340920005
"HMGCL" 31.8918311860136 0.686136415899546 0.172682855850939 3.9733904823292 7.08567452859337e-05 0.0029277104436901 0.00305288093288759
"ZFC3H1" 104.093522130666 -0.483083004112197 0.121603108363366 -3.97262052437578 7.10862477656075e-05 0.0029277104436901 0.00305288093288759
"MAP1B" 1462.73801629058 -0.479592493653752 0.120993433191381 -3.96378944711121 7.37693225598077e-05 0.00302652832209795 0.00315597032836327
"TNPO1" 234.034974489181 -0.322017433173081 0.0813304484367609 -3.95937117478785 7.51473668882615e-05 0.00307125273025703 0.00320265457509285
"REV3L" 87.0795492668241 -0.505752775862559 0.127882810030479 -3.95481437842992 7.65940954032692e-05 0.00311843212086516 0.00325189988316693
"PRRC2B" 194.853820329846 -0.368882817849344 0.0933276938093991 -3.95255473260385 7.73212358334391e-05 0.00313606700621785 0.00327033681559159
"MYOZ3" 12.98977987029 -1.37984262896415 0.349298035808955 -3.95033034116127 7.80434029144604e-05 0.00315336734427481 0.00328842504506741
"PIGT" 116.639677982012 0.417195239354028 0.105673139020084 3.94797810704514 7.88140099727659e-05 0.00317248695992262 0.00330841065923272
"PREX2" 80.9263029822516 -0.522611390092259 0.132476985210265 -3.94492212562641 7.98259164252071e-05 0.00320113928762287 0.00333833776331035
"NPIPB13" 22.638024471872 -1.14089456307962 0.290043518539832 -3.93352890222552 8.37077684228904e-05 0.00334423507777892 0.00348761545600744
"PHIP" 374.147173091552 -0.347693329908122 0.0884897075762414 -3.92919515084344 8.5230651171381e-05 0.00339237073151164 0.00353786413003584
"ARL16" 75.0675055512327 0.529960978003056 0.134957773817361 3.92686514465076 8.60602008302822e-05 0.0034126548782774 0.003559067416559
"CENPA" 61.8856927804733 0.547546872856544 0.139591334732882 3.92249901402773 8.76352521105048e-05 0.00346224160838057 0.00361083108880405
"IBTK" 135.002353024203 -0.404820255078846 0.103243542494943 -3.92102251914373 8.81740215447548e-05 0.00347067264877454 0.00361967325209093
"KDM5A" 188.489949100478 -0.378110200634548 0.0965293578906166 -3.91704874969756 8.9639626870399e-05 0.00351538933759759 0.00366635924408379
"CNPY4" 36.8137338582841 0.702526731908872 0.179500049385734 3.91379687255232 9.08560744101097e-05 0.00355004302466168 0.00370255082796819
"PXK" 13.4675774789085 0.971873062822306 0.248632174184266 3.90887891324167 9.2725422864135e-05 0.00360986162661215 0.00376498935163975
"PIGN" 84.3519804989548 -0.534384194154198 0.136939252011333 -3.90234491794927 9.52652744715003e-05 0.00369525339195452 0.00385410164764048
"SKIC8" 136.129126307378 0.366390916493011 0.0940586127919864 3.89534680150233 9.80583251149849e-05 0.00378981215217951 0.00395277710553762
"FBXO11" 114.530634197499 -0.460807954840875 0.118360491688192 -3.89325820016719 9.89067829758744e-05 0.00379571523567483 0.00395903685045782
"MKRN2" 85.7531084880401 0.457837725369109 0.117598756932917 3.89321908929936 9.89227369942442e-05 0.00379571523567483 0.00395903685045782
"PLGRKT" 55.2116079960271 0.591553222063238 0.152259992703835 3.88515204525121 0.000102265865899703 0.00389596425554331 0.00406370341151631
"UTP20" 82.3647401411311 -0.526801795541252 0.135570733859775 -3.88580765584806 0.000101990237286672 0.00389596425554331 0.00406370341151631
"IQGAP1" 316.88825552512 -0.287573779565058 0.0743009784556361 -3.87039020942051 0.00010866128587943 0.00411024800168753 0.00428732126547603
"KIF20B" 286.237750073628 -0.319875430193877 0.0826464237676329 -3.87040861070084 0.000108653083794552 0.00411024800168753 0.00428732126547603
"GJC1" 134.361502769216 -0.426468587712546 0.11029616097761 -3.86657689562848 0.000110373673151392 0.00416026845055087 0.00433955082538184
"BIRC6" 116.774298534701 -0.559168496089202 0.144769890413365 -3.86246404202279 0.00011224909124182 0.0042160600573116 0.00439780123791636
"ENSG00000286931" 39.2122156797256 -0.785090152280792 0.203616912360881 -3.85572172359306 0.000115388690439587 0.00431877600322481 0.00450500041065884
"MT-ND1" 1546.77703987366 -0.309044388381209 0.0802638139846757 -3.85035762741368 0.000117945476568432 0.00439903635858555 0.00458877767025474
"SREK1" 189.720162137317 -0.363525739734865 0.0944932546742246 -3.84710782783552 0.000119520376171968 0.00444224338894211 0.00463390458450068
"NDUFC2-KCTD14" 35.3405709702604 0.947814151926376 0.24648152089097 3.84537610973943 0.000120367668969305 0.00445820112810965 0.00465060689173446
"MIS18BP1" 149.470241100175 -0.37845948841245 0.0985562437498843 -3.84003563866438 0.000123016451026391 0.00454054146400871 0.00473655755917477
"IGF1R" 199.306383329535 -0.31696138730452 0.0826525578159516 -3.83486483274143 0.00012563336466514 0.00462114172718293 0.00482069467302733
"BTBD3" 71.3265367227087 -0.550495472780836 0.143764684387358 -3.82914256812604 0.000128590500140766 0.00471365932990224 0.00491726549510888
"HELLS" 195.968687944825 -0.328128902251628 0.0857710496100445 -3.8256370155601 0.00013043436302495 0.0047648744876272 0.00497075118613171
"BAMBI" 106.402482784917 0.418436293375753 0.109495115333638 3.82150648547887 0.000132638925114632 0.00482887172081153 0.00503757223751694
"MYCBP2" 86.7515401009935 -0.523866382831812 0.137288356598766 -3.81581071993486 0.000135736527956383 0.00492483518268959 0.00513774261410499
"TSBP1-AS1" 22.3271563488363 -1.0905119250989 0.286011859828933 -3.81282064929458 0.000137389812456341 0.00496792247278573 0.00518275218205238
"TEAD1" 233.676091591204 -0.323697505124846 0.0849434874532688 -3.8107395261223 0.000138551693619573 0.00499300985081077 0.00520898387527324
"HTATSF1" 315.125513549314 -0.253247196215544 0.0666307032196408 -3.80075826876301 0.000144253976684221 0.00517229246165044 0.00539614334359214
"SEC63" 230.028683259692 -0.314041065802078 0.0826349440903694 -3.80034220702857 0.000144496405134699 0.00517229246165044 0.00539614334359214
"MAP2" 624.729852141446 -0.25983666716735 0.0684294249329633 -3.79714819205186 0.000146370293906189 0.00522184590333552 0.00544790233918835
"SLF2" 161.166588441593 -0.341966485396358 0.0903855213304445 -3.78342106526274 0.000154687397069828 0.00550016821514619 0.00573833712851063
"AKT3" 166.67862006149 -0.327781067490573 0.0866652418559716 -3.7821514193119 0.000155478732791476 0.00550993901224809 0.00574859447135636
"BCLAF1" 476.905282589902 -0.267962346635328 0.0709211918380514 -3.77831138606949 0.000157895373373327 0.00557705280719627 0.00581867900688637
"CKAP2" 403.687528101713 -0.232737952698821 0.0616232548094676 -3.77678773083995 0.000158864012728337 0.00559274727317878 0.00583511699383096
"NUFIP2" 207.585387519441 -0.330192211667903 0.0874584758152615 -3.77541694604155 0.000159740243268136 0.00560509597020133 0.00584806411912133
"PURPL" 218.071830521711 -0.459101613129187 0.121629491579893 -3.77459123741895 0.000160270243959292 0.0056052547288976 0.0058482926276126
"RTCA" 83.9993320168551 0.426967490450305 0.113231623289433 3.7707442324564 0.000162761422930935 0.00567018716482812 0.00591616641867886
"SESN2" 75.4903288928166 0.536962229737576 0.142426973897301 3.77008803209398 0.000163189974651002 0.00567018716482812 0.00591616641867886
"PURB" 116.166046181121 -0.410885717686947 0.109053948972703 -3.76772892277191 0.000164739448738009 0.0057054405834037 0.0059530119242997
"HSPH1" 503.181631341236 -0.282827841697616 0.0751327345034684 -3.76437572207038 0.000166965680532636 0.00576382820142923 0.00601399609299166
"TOPBP1" 108.85092304837 -0.402414380161601 0.106970113824831 -3.76193280321806 0.000168605351795266 0.00578845982693452 0.00603982210140316
"TXNRD1" 450.661531651289 -0.31796879277112 0.0845280211905932 -3.76169687036878 0.000168764507938186 0.00578845982693452 0.00603982210140316
"SMARCA5" 543.955074977186 -0.285036553830879 0.0759013597938632 -3.75535503718242 0.000173095926598739 0.00591799438791266 0.00617504510032434
"PRKAR2A" 143.598425717602 -0.371685431280891 0.0990157741992704 -3.75380018271502 0.000174173725257614 0.00593581829815646 0.00619370642110356
"DHX9" 383.652140249782 -0.281469046566624 0.0750120485090998 -3.7523178230825 0.00017520714593861 0.00595202110104189 0.00621067616365244
"CDC42BPA" 146.173238454603 -0.427894691967468 0.114445935561888 -3.73883694398286 0.000184873584417995 0.00626046515868809 0.00653259001142827
"KMT2C" 139.471465814005 -0.470844927034664 0.125966243545953 -3.73786590582021 0.000185588879041037 0.00626245441447322 0.00653479620609335
"TBL1XR1" 128.827778664125 -0.374003457932434 0.100076774035254 -3.73716540663753 0.00018610650130196 0.00626245441447322 0.00653479620609335
"APLN" 37.9020558660076 0.684595267454784 0.183578433289468 3.72917044332384 0.000192111178866394 0.00644418221687995 0.00672449348972462
"BLTP1" 79.4535056367903 -0.566688988119813 0.152547573278272 -3.71483450009446 0.000203336731737619 0.00678860639592593 0.00708403834500815
"LINC00342" 47.6699106102402 -0.758582476016071 0.204225099658588 -3.71444292246265 0.00020365182775816 0.00678860639592593 0.00708403834500815
"IGF2R" 123.75587008357 -0.42043892681238 0.113214794875866 -3.71363943443405 0.000204299817988032 0.00678899114790759 0.00708450859519989
"EIF6" 226.931573531169 0.351730560686481 0.0947495703437519 3.71221272466356 0.00020545519407578 0.0068061818484669 0.00710251608993857
"CSTPP1" 75.7694277750972 0.470752202520253 0.126969547899371 3.70759926540296 0.000209233410137328 0.00690165816037215 0.00720228698605008
"NFAT5" 78.2349948496023 -0.521217438683591 0.140599097323789 -3.70711795882493 0.00020963131564269 0.00690165816037215 0.00720228698605008
"TMEM209" 52.5586559295739 0.517538593261093 0.139881237623018 3.69984282420968 0.000215733036138544 0.00708069014304569 0.00738918736663492
"PNISR" 597.893045334688 -0.274544912664094 0.0742540471701763 -3.69737304735577 0.000217842100928402 0.00712798064602227 0.0074386082537203
"ENSG00000263020" 11.3778611702266 -2.82518574014173 0.764331427649231 -3.69628362506412 0.000218778552216868 NA 0.0074478088843096
"REEP2" 59.4709618708051 0.52939977979381 0.143389228214777 3.69204706925991 0.000222456280352132 0.00725670074163974 0.00754999035383558
"PLEKHA5" 161.591856211618 -0.367908409068652 0.0997142020861157 -3.68962897332234 0.000224581350430001 0.0072814871277715 0.00757605848610692
"SUZ12" 238.618181949816 -0.335993643976843 0.0910558058565079 -3.68997496443363 0.000224276122811241 0.0072814871277715 0.00757605848610692
"ANLN" 233.368581531924 -0.366661222488624 0.0994872864897571 -3.68550832398443 0.000228246621620754 0.00737789912978359 0.00767651137655825
"PXDN" 358.549375019935 -0.313601992238546 0.0851463459432485 -3.68309395740327 0.000230420181889951 0.00742565583148067 0.00772634159454412
"ASH1L" 117.58978171245 -0.412052026440116 0.112164802043908 -3.67363039858808 0.000239128555410345 0.00768308524265707 0.00799433966979615
"LRRC58" 115.048836584813 -0.375305047930468 0.102370760876451 -3.66613518076137 0.000246243791833972 0.00788793551799693 0.00820763635706905
"BABAM2" 34.2326489445275 0.647478758837639 0.176810161262932 3.66199970755517 0.000250254145462096 0.00799239811270712 0.00831648151258858
"MRPL50" 71.7374956782475 0.45145065676158 0.123446608792821 3.65705191237164 0.000255132724758057 0.00812388291043042 0.00845344808501028
"PSAT1" 146.567248080455 0.359809774124977 0.0984618128023048 3.65430783655605 0.000257876718618187 0.00818681832589345 0.00851908710085999
"NHP2" 314.372104955977 0.320746061184659 0.0878154358823776 3.65250206824999 0.000259697503908745 0.0081958380893331 0.00852877155483837
"ZFYVE16" 96.860641184651 -0.418045326637556 0.114437218242933 -3.65305390201034 0.000259139806007172 0.0081958380893331 0.00852877155483837
"RMDN1" 54.1222705256728 0.558609697591967 0.153144106301758 3.64760819780601 0.000264692858898946 0.00830876926462418 0.00864658943963644
"YARS1" 152.558622301564 0.346271534317733 0.0949346802545347 3.64747143393042 0.000264833744255388 0.00830876926462418 0.00864658943963644
"EIF2AK2" 114.383631199701 -0.431361037845782 0.118367867424681 -3.6442410193819 0.00026818202140774 0.00838914258755532 0.00873038032372835
"DIAPH3" 270.58330570262 -0.316635212280459 0.0869543806908082 -3.64139459984596 0.000271165139737681 0.0084576565660288 0.00880183125090391
"UQCC2" 235.926774098471 0.296020949739726 0.0814621555091618 3.63384626750311 0.000279227274768264 0.00868372402318679 0.00903725144945634
"ENSG00000279289" 102.407427563007 -0.57893624875377 0.159435005028201 -3.63117402386865 0.000282134854441388 0.00874864096606479 0.00910496469564318
"KIF1B" 306.750944090317 -0.279174504358781 0.076938354379072 -3.62854790191248 0.000285019870126661 0.00881248392649591 0.00917156158453688
"BAZ1A" 209.133555384589 -0.292937072703274 0.0808275422376544 -3.62422343416012 0.000289830971132807 0.00893533806090651 0.00929957650479576
"STAC" 105.648034827098 0.403628727070446 0.111471377715779 3.62091808086905 0.000293559461266963 0.00902420395773687 0.0093922204713665
"IREB2" 142.1488536329 -0.351672665001191 0.0971761017337815 -3.61892130602867 0.000295833573940641 0.00906797911846213 0.00943793624748914
"MIPOL1" 38.3593380224335 -0.683089856887575 0.189301495157252 -3.60847576148373 0.000308001284032812 0.0094138959793066 0.00979812631769339
"FBN2" 202.366462581569 -0.383214412121235 0.106282064641971 -3.60563575248709 0.000311389656018406 0.00949026703070953 0.00987777528153841
"STAG2" 150.158855821539 -0.34831574599768 0.0970852614188997 -3.58773042279591 0.000333568905993332 0.0101372635904013 0.0105513609187579
"ANKHD1-EIF4EBP3" 130.753396770381 -0.624767333899098 0.174190238529657 -3.58669543811853 0.00033489508618538 0.0101486530805098 0.0105633856845931
"MDN1" 67.9679457594913 -0.577580075751882 0.161179694620862 -3.58345433716391 0.000339080063202282 0.0102463655359171 0.0106652619315963
"LYST" 32.3286585084631 -0.836059183752098 0.233473385465297 -3.58096141059457 0.000342332217747733 0.0103154174200991 0.0107373077060988
"PPP1R12A" 279.562261584334 -0.275153334867033 0.0769085890114923 -3.57766718130685 0.000346674482696097 0.0104168357941388 0.0108430455848309
"PCK2" 36.8560930461671 0.654913135172682 0.183192661930257 3.57499655429437 0.000350232508696297 0.0104941858715264 0.0109237323801756
"TRIP11" 184.053001357534 -0.348203793139795 0.0974696052402135 -3.57243463007415 0.000353677785336944 0.0105677337148156 0.0110004628163574
"ANKRD11" 568.951034630032 -0.354145606100213 0.0991578939491541 -3.57153214933962 0.000354898972806957 0.0105746015165693 0.0110077831398958
"UBE2Q2" 49.4986157040963 0.532903773018792 0.14942913730837 3.56626413441083 0.000362106415088557 0.0107593011970742 0.0112002222462017
"BLVRB" 50.1198909738952 0.523143132026245 0.146829921671899 3.56291909761583 0.000366753733572244 0.010777305994532 0.0112196498330621
"CHPF" 37.1592553214059 0.665684020719644 0.186816670011536 3.56330096601411 0.000366220391241193 0.010777305994532 0.0112196498330621
"CSNK1G3" 87.6919170739692 -0.501567276433558 0.140719720394138 -3.56429983678714 0.000364828730381115 0.010777305994532 0.0112196498330621
"SETX" 173.613337247021 -0.390081926800407 0.109427926872057 -3.56473834377299 0.00036421935065917 0.010777305994532 0.0112196498330621
"NRIP1" 170.242707738093 -0.373127154274898 0.104950991110901 -3.55525136375909 0.000377617898852067 0.0110660717776236 0.0115204411436672
"EIF5B" 580.761868933792 -0.362046295115289 0.10188788661261 -3.55337918129397 0.000380315848084926 0.0110842326544314 0.0115396922818377
"ZNF518A" 104.931118316053 -0.495505051857011 0.139421299506753 -3.55401257634248 0.000379401070244984 0.0110842326544314 0.0115396922818377
"ANKRD12" 182.362466429396 -0.403816381231995 0.113747337514331 -3.5501172164238 0.00038505966077079 0.0111726384634882 0.0116320743284182
"TOP1" 346.331646042991 -0.264878979738919 0.0746168533575134 -3.54985459477632 0.000385443981865908 0.0111726384634882 0.0116320743284182
"RTF1" 240.881346208669 -0.309284169521781 0.0871476150790566 -3.54896882996983 0.000386742857163728 0.0111799080145406 0.0116398133236932
"SLC16A9" 53.5781004970032 0.543691181112332 0.1532572503301 3.54757233306274 0.000388798975083569 0.0112089693708552 0.0116702402037181
"MRPL43" 160.064421786493 0.353580283839175 0.0996988839361602 3.5464818649884 0.000390411612377541 0.0112251230976583 0.0116872280531035
"GCC2" 156.496085198053 -0.398040153264107 0.112395387944963 -3.54142781605076 0.000397967733393155 0.0112917742640727 0.0117574613835656
"MRPS27" 149.472316334495 -0.318805952503132 0.0900019130452534 -3.54221306765818 0.000396784835690748 0.0112917742640727 0.0117574613835656
"MTPN" 271.238779840182 -0.246721630797178 0.0696618808613711 -3.54170211522368 0.000397554157042495 0.0112917742640727 0.0117574613835656
"RAB10" 245.094399833358 -0.325331596819389 0.0918262480764092 -3.54290416557887 0.000395746489108254 0.0112917742640727 0.0117574613835656
"REL" 73.5329347400197 -0.7735500898188 0.218431117308685 -3.5413914434436 0.000398022604602168 0.0112917742640727 0.0117574613835656
"ARSB" 34.0968827109411 0.723031293386089 0.20422547729176 3.54035795618759 0.000399584666048794 0.0113060202460013 0.0117724601084455
"COL1A1" 477.910087225011 -0.283885445039471 0.0802385460830645 -3.53801830787895 0.000403142104895351 0.011376499557986 0.0118460124822671
"UBXN7" 112.393291904802 -0.41435672494349 0.117514892238913 -3.52599331922191 0.000421897611624668 0.0118743583725602 0.012364589846197
"HIVEP1" 90.9180511852959 -0.428217732339491 0.121492315054513 -3.52464871664806 0.000424044713854011 0.0119033814807388 0.0123949823950102
"ZFR" 242.757449653463 -0.265468713384112 0.075388208225762 -3.52135592066499 0.000429345915178392 0.0120205587328292 0.0125171709892478
"ENSG00000282885" 64.3176708362779 -0.989687233093118 0.281444815781277 -3.51645216965818 0.000437355451848659 0.0122127502745279 0.0127174764982868
"TASOR2" 80.3482486565876 -0.475488157545437 0.135297184860098 -3.51439801232457 0.000440751881730875 0.0122754577608962 0.0127829493802778
"SOX1" 111.173973839682 0.364228531790387 0.103724767202596 3.51149047246329 0.000445601435096109 0.0123782044483599 0.0128901181976247
"SHMT2" 102.117884687411 0.432978901365012 0.123367993402196 3.50965343136808 0.000448691104143226 0.0124316571633657 0.0129459557334968
"SNAI2" 99.6745153924628 0.42964524205434 0.122480306986547 3.50787202143062 0.000451706293512851 0.0124827746966362 0.0129993620447539
"ENSG00000291178" 59.3811859753807 0.49816659693892 0.142071357438983 3.5064534183315 0.000454120914554999 0.0125170744071271 0.0130352548378435
"FBXW7" 163.820838948922 -0.348080696304986 0.0993283687363974 -3.50434322775138 0.000457734988254732 0.0125841729889516 0.0131053048175701
"ZNF329" 15.3034445057818 0.885562331810472 0.25325476473471 3.49672525505342 0.000471006654893063 0.012915753181862 0.0134507936279692
"PCF11" 138.154380133606 -0.345159503812704 0.0987910254352953 -3.49383460989351 0.00047613589050413 0.0130229270359168 0.0135625850851253
"ZEB2" 146.638054193977 -0.352896706312807 0.101083437652075 -3.49114270853612 0.000480959278370785 0.013121208752893 0.0136651178175272
"BOD1L1" 235.378644368145 -0.335656489278924 0.0962771963601544 -3.48635504531414 0.000489650666627897 0.0133242440329586 0.0138767496029622
"FAM193A" 55.2324537768041 -0.58504824632275 0.168227974777497 -3.47771080937371 0.000505715211177853 0.0136285232998433 0.0141943739749077
"G2E3" 91.3017142944293 -0.403246372954301 0.115955696293095 -3.47759002658255 0.000505943116784281 0.0136285232998433 0.0141943739749077
"LRPPRC" 213.905380795476 -0.307274686951372 0.0883180622441675 -3.47918284372984 0.000502945303125071 0.0136285232998433 0.0141943739749077
"NOVA1" 43.3945396135545 -0.650622836479102 0.187039840081882 -3.47852541038462 0.000504180634447592 0.0136285232998433 0.0141943739749077
"CHD7" 208.194491948816 -0.29037122719897 0.0835320945654305 -3.47616360764811 0.000508641885742074 0.0136667077965005 0.0142343240506165
"BAZ2A" 135.61578942468 -0.443785051948908 0.127708557871643 -3.47498287777196 0.00051088595909048 0.0136876053764368 0.0142564477649235
"DCUN1D1" 78.5706486724333 -0.442933951502184 0.127484804537215 -3.47440585652609 0.000511985989050182 0.0136876053764368 0.0142564477649235
"NAA15" 187.481657758722 -0.320576309875108 0.092426916415479 -3.46843021824993 0.000523508466510379 0.0139258474121352 0.0145049517048508
"SMC2" 250.5858879417 -0.267110932139444 0.0769975386734014 -3.46908403491236 0.000522236075492426 0.0139258474121352 0.0145049517048508
"LARP1" 373.350211856881 -0.27350754506223 0.0791789211209205 -3.4542974467224 0.000551728491816844 0.0145841692801709 0.0151912096211476
"REXO2" 187.911006338704 0.294535734302148 0.08524557787846 3.45514385182638 0.000549999290417924 0.0145841692801709 0.0151912096211476
"TP53BP1" 205.29646149232 -0.289478234343612 0.083809810205941 -3.45398985670406 0.000552358150294278 0.0145841692801709 0.0151912096211476
"PIK3C2A" 167.528543388097 -0.360139744992827 0.104335608623223 -3.45174336686304 0.000556977210339906 0.0146698170436933 0.0152806081834285
"MTHFD2" 133.331873757931 0.33389589160424 0.0967726552816656 3.45031239075136 0.000559938204136235 0.0146753337187254 0.0152867236855384
"POLD4" 31.490038142067 0.623863185071623 0.180788119071224 3.45079747649702 0.000558932819943479 0.0146753337187254 0.0152867236855384
"AHSA2P" 59.6212279956398 -0.567161402606313 0.164485009806245 -3.44810389271583 0.000564536843185959 0.0147235073502802 0.015337271024366
"FBXO22" 221.931839843074 -0.288496962643893 0.0836535383222499 -3.44871201421924 0.000563267087115451 0.0147235073502802 0.015337271024366
"BRIP1" 79.2708326199271 -0.454456728183417 0.1319343728451 -3.44456655519923 0.000571975800474214 0.0147993655439663 0.0154170180455661
"ITSN1" 433.475189293429 -0.30774083940678 0.0893385004014096 -3.44466090234401 0.000571776210911914 0.0147993655439663 0.0154170180455661
"RECK" 23.7620681994761 0.702281093900152 0.20383422595206 3.44535413824626 0.000570311671488798 0.0147993655439663 0.0154170180455661
"SLC1A5" 115.376458177951 0.442570708556308 0.128501671131435 3.44408523764359 0.000572995028560802 0.0147993655439663 0.0154170180455661
"PHACTR2" 191.237505235707 -0.346214207605423 0.100571090201526 -3.44248239639915 0.000576401378089252 0.014851385265889 0.0154713889128476
"SBNO1" 193.090796981083 -0.348691946071982 0.101531400824151 -3.43432616157738 0.000594028955522316 0.0152686912495338 0.0159063005212522
"FILIP1L" 96.5128863501857 -0.413115729996207 0.120431932902703 -3.43028397900052 0.000602949857017594 0.0154607358769391 0.0161065504867427
"ENSG00000274769" 17.8549020539436 -3.7483213959617 1.09423428619756 -3.4255199670146 0.00061362382941318 0.0156967035691856 0.0163525624802567
"SMC4" 800.310364646894 -0.28597342992739 0.0835841246854864 -3.42138451534262 0.000623031783353458 0.0158992345287831 0.0165637449831541
"ANKRD17" 244.731094459842 -0.294332355054923 0.0860463565433777 -3.42062542655765 0.000624773184673591 0.0159056218637546 0.0165705876011053
"SNAP47" 52.0274634140885 0.530733163297664 0.155392499379424 3.41543617238413 0.000636799517189251 0.0161731915472803 0.0168495341443962
"SLC1A4" 45.9616932820648 0.546961103872795 0.160205055233872 3.41413136479573 0.000639857165753619 0.0161980740267581 0.0168758362313708
"SLC35D2" 70.8378148399967 0.442265104936945 0.129555054606206 3.41372327217374 0.000640816278174924 0.0161980740267581 0.0168758362313708
"ADD3" 190.370009552547 -0.286567716423194 0.0839640828307507 -3.41297977375443 0.000642567110383943 0.0162039323084291 0.016882127893052
"KIF21A" 146.002115696165 -0.343718065170334 0.100863610266423 -3.40775096451961 0.000655006445434893 0.0164786645128632 0.017168549224709
"RSF1" 284.647255148343 -0.260871511543747 0.0765964160629692 -3.40579265914069 0.000659722620147691 0.016558261621448 0.0172516692659698
"LINC02822" 15.8872906032383 -1.26236530578379 0.370796067286986 -3.40447328640826 0.0006629178398012 0.0165994004628155 0.0172947210262154
"ILRUN" 138.136925408447 -0.358500091337176 0.105365327729954 -3.40244840557031 0.000667849638270977 0.0166837285513736 0.0173827717038082
"LINC01609" 16.0121583972739 -1.11590189153168 0.32855691405894 -3.39637318157761 0.00068285191764469 0.0170186481437288 0.0177319174707456
"BUB1B" 107.86159427561 -0.374049914971526 0.11023526513879 -3.39319649207163 0.000690820653968611 0.0171771186850424 0.0178972237174327
"DPP8" 84.3767225304196 -0.419988946437235 0.123832527268798 -3.39158826602629 0.000694887768421602 0.017238064711054 0.0179609185698972
"AKAP13" 120.294212894111 -0.38904528963949 0.114839293293526 -3.38773670998742 0.000704718779167033 0.0174010074476267 0.0181310826916569
"PALM2AKAP2" 315.811297126154 -0.301343364028915 0.0889383395741449 -3.38822790566823 0.000703457862112531 0.0174010074476267 0.0181310826916569
"SLC2A1" 424.280191041203 0.25068060877489 0.0740258487453619 3.38639290225762 0.000708179122756798 0.0174460662874059 0.0181782254820745
"NR6A1" 45.2660299617505 -0.662387097078542 0.195813939012965 -3.38273720664331 0.000717672703300598 0.0176392044380357 0.0183796637730607
"WAPL" 182.838736275797 -0.32457912303768 0.0960725425932703 -3.37847957674866 0.000728878462907765 0.0178734403766371 0.0186239288714602
"PDP2" 29.8187347147025 -0.797198641812419 0.236086355480266 -3.37672475900055 0.000733544135787235 0.0179465947166111 0.0187003511876718
"STUB1" 108.050314008223 0.405373702395671 0.120300186621059 3.36968473434363 0.000752542291367593 0.0183692645812772 0.0191409731786117
"AMOTL1" 107.109394183613 -0.417851521401207 0.124031524381736 -3.36891385866686 0.000754650096406675 0.018378658854726 0.0191509613101748
"TRIP12" 210.875397119693 -0.292669953747248 0.0869055465319827 -3.36767865143729 0.000758038956151492 0.0184191379163279 0.0191933401006521
"RFC2" 73.1065199884466 0.46134077235459 0.137494852240496 3.35533123485704 0.000792700071703597 0.0192175719655961 0.0200255407254352
"ZNF428" 36.6328086838287 0.750669231453955 0.2239913206948 3.35133177984508 0.000804238842747511 0.0194530969060945 0.0202711758874011
"ZNF420" 24.1056918762032 -0.841641298872172 0.251192354857352 -3.35058485100045 0.000806410993908681 0.0194615069502803 0.020280146752217
"FTX" 50.705402191715 -0.549366011099591 0.164021967659692 -3.34934410882937 0.000810031244687363 0.0195047478263659 0.0203254132093912
"COL18A1" 287.590602223169 0.241045508718126 0.0719861087190611 3.34850032884608 0.000812501843891015 0.0195201738035709 0.0203416941454867
"ROCK1" 291.339682986831 -0.31580660682544 0.0945338908006673 -3.34067078114182 0.000835762617850641 0.0199889682614636 0.0208306370333041
"TAFAZZIN" 16.6678536423081 0.914474540331222 0.273700392032806 3.34115173726756 0.000834316126630588 0.0199889682614636 0.0208306370333041
"CDK5RAP2" 147.809185001929 -0.372554606547778 0.111816715001319 -3.33183287081348 0.000862760521856073 0.0205435237663129 0.0214091816176375
"RWDD3-DT" 28.918820722694 -0.745975806526583 0.223924855959492 -3.33136669142942 0.000864206810461163 0.0205435237663129 0.0214091816176375
"TAX1BP1" 418.844893464091 -0.237631363647375 0.0713350802616671 -3.33119921889356 0.000864726930821647 0.0205435237663129 0.0214091816176375
"MCRS1" 113.357906563716 0.408735503760092 0.12273537537506 3.33021757183745 0.000867781478968461 0.0205702778581257 0.0214372743233669
"TTYH3" 85.1744881693165 0.509187350171062 0.152941975536015 3.32928451058983 0.00087069411597784 0.0205935568406555 0.021461745030924
"SYNCRIP" 381.681115228356 -0.202612878853344 0.0608789952728793 -3.32812455174676 0.000874327673085491 0.0206337462141658 0.0215038387613934
"SMARCAD1" 110.848197181962 -0.398419623544241 0.119744814578517 -3.32723905370446 0.000877110942075985 0.0206537360245575 0.0215248808334515
"TNNT2" 33.332135201139 0.68109432819045 0.204948328784047 3.32324899759546 0.000889754552414851 0.0209053123581701 0.0217872792374216
"HECTD1" 144.942585302758 -0.33712202313901 0.101481764033651 -3.32199608815651 0.000893759468788141 0.0209532577001387 0.0218374578303903
"BACH1" 80.782652924969 -0.418544136552146 0.126099836775384 -3.31914891609002 0.000902922643347056 0.0209978094778487 0.0218851361955156
"CCAR1" 460.178262231167 -0.249363742392409 0.0751605960650987 -3.31774567323054 0.000907470719910776 0.0209978094778487 0.0218851361955156
"ENSG00000283907" 225.686628490851 -1.06908573406962 0.32208014699879 -3.31931584120159 0.000902383027536548 0.0209978094778487 0.0218851361955156
"RAB22A" 72.1892402701108 0.483229963584495 0.145640148291873 3.31797220239071 0.000906735077856409 0.0209978094778487 0.0218851361955156
"SEPTIN11" 711.591860672115 -0.243270499940449 0.073299839627944 -3.31884082114291 0.000903919401835475 0.0209978094778487 0.0218851361955156
"UBE3A" 315.423202792317 -0.227111846705643 0.0684108213827749 -3.31982341558067 0.000900744036622751 0.0209978094778487 0.0218851361955156
"CCNL2" 162.736751174561 -0.303796024611434 0.0916182942206379 -3.31588824257984 0.000913523527084437 0.0210465560764788 0.021936352050376
"MTHFD1L" 112.837332480549 0.342762685336035 0.10336796811512 3.31594682169145 0.000913332065427501 0.0210465560764788 0.021936352050376
"CCDC82" 137.156346093887 -0.342832662874045 0.103489972230081 -3.31271383580867 0.000923954642439618 0.0211953207976417 0.0220918148554192
"DTL" 70.0748662388939 0.42000699770225 0.126781877984557 3.31283148963458 0.000923566070156777 0.0211953207976417 0.0220918148554192
"ENSG00000290357" 51.5120358611647 0.507501742285918 0.153372822879712 3.30894178484245 0.000936493072259338 0.0214368489308806 0.0223437641983927
"CTDSPL2" 119.041694198875 -0.370495356905809 0.112009820024584 -3.30770424257884 0.000940640927315634 0.021469584160255 0.022378496071673
"KCNJ8" 33.2810695557584 0.587533622333596 0.177667790156657 3.30692255369161 0.000943269667627584 0.021469584160255 0.022378496071673
"STYXL1" 38.5051453056976 0.59465237036335 0.179831636361803 3.30671722948108 0.000943961279756221 0.021469584160255 0.022378496071673
"ACOT7" 216.883221804085 0.252991489364431 0.076560077037763 3.30448321309347 0.00095151674077353 0.0215795145156809 0.0224934858921888
"MT-CYB" 1744.66771247447 -0.327842496739821 0.0992231309758649 -3.30409344590795 0.00095284066156236 0.0215795145156809 0.0224934858921888
"ZNF585B" 13.5938655230891 0.94252116219648 0.285939096055474 3.29623047424626 0.000979915898231802 0.0221456840814378 0.0230838416026504
"NCOA3" 35.4647014603067 -0.669362776092114 0.203134462880553 -3.29517092570212 0.00098361831486802 0.0221823606018968 0.0231222781132975
"LCMT1" 118.656801818202 0.388359455410792 0.118062067408682 3.2894515904626 0.00100382822750192 0.0225894780377482 0.0235470635038155
"TFRC" 65.3602435527342 -0.445228010959119 0.135374176788039 -3.28886957263815 0.00100590625929787 0.0225894780377482 0.0235470635038155
"ARF5" 95.1588200418346 0.649748485866258 0.197790680738972 3.2850308388581 0.00101971209922633 0.022654642219211 0.0236162252197632
"CXADR" 232.208979889597 -0.264548877672896 0.0805299700575601 -3.28509842340442 0.00101946752509343 0.022654642219211 0.0236162252197632
"ENSG00000266340" 55.75775493779 -0.680636709888086 0.207197753035647 -3.28496182953774 0.00101996188534931 0.022654642219211 0.0236162252197632
"HCFC1" 139.722898609979 -0.35227376750742 0.107226835868747 -3.28531346330713 0.00101868970247211 0.022654642219211 0.0236162252197632
"NCOR1" 340.262910039203 -0.264464427721103 0.0805183617479406 -3.28452320663203 0.00102155084910851 0.022654642219211 0.0236162252197632
"SCAF4" 94.7176524203138 -0.401590968671636 0.122196466997508 -3.28643682210407 0.00101463531412065 0.022654642219211 0.0236162252197632
"CPD" 93.4074289437521 -0.408470676591831 0.124601303169924 -3.278221545041 0.00104463372631964 0.0231184812420158 0.0240999590662915
"CREBBP" 151.611092345447 -0.327001515190828 0.0998155262982078 -3.27605861851474 0.00105266709896165 0.0232480330116438 0.0242352182000119
"PGK1" 325.96625970505 0.206746429849146 0.0631818517874417 3.27224391182279 0.00106697483460742 0.0235153317371021 0.024514076138326
"POU2F1" 103.321891154703 -0.370845964662354 0.113403250299485 -3.27015287201199 0.00107489377725971 0.023625775642773 0.0246296279282553
"YTHDC2" 45.2308838678626 -0.570374503914481 0.17443965059705 -3.26975261623303 0.0010764157647312 0.023625775642773 0.0246296279282553
"CITED2" 152.915502580949 0.303297668787325 0.0928961725742388 3.26491027975282 0.00109498754672929 0.0239840496118303 0.0250033352694872
"MORC4" 84.9436292031424 -0.444905673557639 0.136381420643274 -3.26221615421763 0.00110544817043313 0.0241141424008388 0.0251393773341269
"SLC50A1" 43.7665294621204 0.546945651428417 0.167647918077428 3.26246611172238 0.00110447377224262 0.0241141424008388 0.0251393773341269
"ITM2C" 182.187698166696 0.302988155519759 0.0929432434338198 3.25992664260207 0.00111441033002998 0.0242600305927139 0.0252916783437292
"ENSG00000249731" 45.7465259124181 -0.644229238059194 0.197717757524793 -3.25832765920587 0.00112070924951531 0.0243474655083092 0.0253830415417606
"EPM2AIP1" 158.671963077342 -0.308362140378985 0.0947728345173571 -3.25369755953126 0.0011391348650033 0.0246974626117687 0.0257481374547102
"ENSG00000242588" 39.2620773569263 -0.664533849426286 0.204362696081196 -3.25173753414496 0.00114701887900646 0.0248179520940403 0.0258739652585578
"ARHGEF12" 112.831385584691 -0.373000083568676 0.114752387407274 -3.2504777634372 0.00115211277935358 0.0248777065128838 0.0259364743835929
"SLC38A2" 297.342985686803 -0.238236984047409 0.0733616260565834 -3.2474332543237 0.0011645097401436 0.0250945967638623 0.0261628083670894
"PHF14" 222.77213192129 -0.257109903117127 0.0792609286102314 -3.24384167111485 0.00117929278478311 0.02531365995619 0.0263916238879177
"VPS13C" 69.8500912923376 -0.606915834431 0.187099652830134 -3.24381058569902 0.00117942148666227 0.02531365995619 0.0263916238879177
"PPFIBP1" 92.1396990973457 -0.411943807441107 0.127037196863911 -3.2427022762664 0.00118401867136789 0.025361299533095 0.0264415049689877
"VRK1" 204.621192073274 -0.266290513049579 0.0821589847031958 -3.24116119510933 0.00119043848057113 0.0254477099644333 0.0265318085310524
"ASAP1" 164.109850220439 -0.338862851744912 0.104686935487015 -3.23691633696682 0.00120828829996171 0.0257776225913831 0.0268759903533316
"FNDC3A" 116.516502075868 -0.412709439736406 0.127578287470589 -3.23495045997971 0.00121663838248153 0.0259039553411786 0.027007920832582
"LRIG3" 33.727837569163 0.592841946376263 0.183337406463536 3.23361150248503 0.00122235609732336 0.0259596881154817 0.0270664567192474
"MTDH" 321.738035024006 -0.252876965590451 0.0782126241969233 -3.2331988369775 0.00122412328884291 0.0259596881154817 0.0270664567192474
"ENSG00000286827" 13.7502576195643 -1.10300217357262 0.341398750288134 -3.230832487353 0.00123430254597224 0.0260718915997741 0.0271838702728324
"ZNF592" 49.7155617264552 -0.575293264414319 0.178061048165137 -3.23087654679411 0.00123411230469849 0.0260718915997741 0.0271838702728324
"MALT1" 220.724812794022 -0.284036770133276 0.0879389930603635 -3.22992975298575 0.00123820636854577 0.0261026627139876 0.0272161659668938
"MAL" 57.4684556791742 0.478597394266966 0.148234897409214 3.22864185580916 0.00124379554508868 0.0261687713598836 0.0272853065942244
"DCBLD2" 289.322305131516 -0.250101355054875 0.0775084466207836 -3.2267625782583 0.00125199298527265 0.026289388137605 0.0274112817128518
"LIMS2" 25.0428334770786 0.742066991681289 0.23023473146631 3.22308883179893 0.00126816218669525 0.026576593409584 0.0277109569014465
"POMK" 75.5205493283521 -0.485620153103179 0.150835230736492 -3.2195406254362 0.00128396166278574 0.0268549393273245 0.0280013982942687
"HOOK3" 126.796212622375 -0.344951330870378 0.107197395100496 -3.21790777235765 0.0012912933162953 0.0268736429713847 0.0280215405238879
"MED13L" 130.920413143194 -0.340785399456443 0.105875487198911 -3.21873748562972 0.00128756301566107 0.0268736429713847 0.0280215405238879
"PIMREG" 133.806204674781 0.340255648315155 0.105746336770717 3.21765896300417 0.00129241387872132 0.0268736429713847 0.0280215405238879
"AKAP12" 999.210142532051 -0.330803015581173 0.102868672811844 -3.21577995067789 0.00130090541172522 0.0269495003533186 0.0281010619324979
"DYNC1H1" 349.035039124781 -0.245639976280348 0.0763869139510735 -3.21573373729541 0.00130111490409291 0.0269495003533186 0.0281010619324979
"STK25" 196.137648164803 0.325075197005954 0.10119526437531 3.21235582527186 0.00131651208151238 0.0272155704912647 0.0283787140968479
"TMED3" 130.710067940756 0.326718622991918 0.101725084968792 3.21178029089039 0.00131915218242096 0.0272174010249214 0.0283808348148602
"CNKSR3" 25.7284324832112 -0.811817833883639 0.252887598245324 -3.21019235231971 0.00132646175648425 0.0272503671480721 0.0284158418503434
"LGALS1" 313.543762760671 0.299799227795075 0.0933992133841572 3.20986887289918 0.00132795536634892 0.0272503671480721 0.0284158418503434
"SLMAP" 78.3788034581535 -0.42965058245885 0.133857139657303 -3.20976963618698 0.00132841388553459 0.0272503671480721 0.0284158418503434
"NSD3" 213.659598868882 -0.322482715171722 0.100505111823182 -3.20862003257171 0.00133373624065116 0.0273070335489941 0.0284751412296575
"ATF7IP" 153.783580030307 -0.358029782897575 0.111626343773445 -3.20739505384343 0.00133942920898583 0.0273710562686816 0.0285421117319385
"EID1" 421.934965614451 -0.201844473381099 0.0629612777883778 -3.20585096858308 0.0013466371328024 0.0274133173580213 0.0285865973856874
"NBPF20" 55.0434508724453 -0.605787281063678 0.188938995491053 -3.20625861003038 0.00134473075874608 0.0274133173580213 0.0285865973856874
"KAT6A" 151.090129539672 -0.332718070413097 0.10388318636963 -3.20280963686696 0.00136093909347275 0.0276515579122271 0.0288353812480393
"SNORD3A" 24.8414432232794 -1.25094720958978 0.390644753243815 -3.2022629235443 0.00136352483939547 0.0276515579122271 0.0288354514331247
"ATM" 84.5177889525297 -0.437833789881627 0.136756978244582 -3.20154624284391 0.00136692133019092 0.0276678364879441 0.0288526343533305
"ARID4B" 444.120323010781 -0.196913077373095 0.0616417987893479 -3.19447325095132 0.00140086266411075 0.0282476409037229 0.0294576883379673
"SENP6" 198.188375644742 -0.260949806031682 0.0816845731859088 -3.19460328742585 0.00140023170469657 0.0282476409037229 0.0294576883379673
"ECI1" 115.674161066321 0.327033512694533 0.102485670821833 3.19101694970672 0.00141772962746175 0.0284800789757712 0.0297005047284013
"THOC3" 62.034777525065 0.448156195744221 0.140428158538863 3.191355639832 0.00141606856188202 0.0284800789757712 0.0297005047284013
"NAA40" 41.4682870527041 0.512572959955881 0.160680755485594 3.19000840148425 0.00142268657751067 0.028525935568245 0.0297485361881725
"B9D1" 61.8387571026911 0.457367144771651 0.143493972763918 3.18736136411897 0.00143577269587054 0.0286805006495338 0.0299101453770344
"CBY1" 87.4619901178778 0.371493415205666 0.116536267324085 3.18779229621755 0.00143363476981132 0.0286805006495338 0.0299101453770344
"RALY" 164.433278374914 0.490811274824287 0.154056502413482 3.18591729096231 0.00144295842735539 0.0287701636347662 0.0300038618246746
"SPAG9" 215.820522133975 -0.262580430773308 0.0824336580652121 -3.18535458617625 0.00144576741944891 0.0287723900433984 0.0300063922036553
"COLEC12" 78.8876854274131 0.401780616896091 0.126190419964153 3.18392328839403 0.00145293511139847 0.0288075442997908 0.0300434693590284
"ERGIC1" 146.422111822296 0.371626991592384 0.116709881102941 3.18419475780803 0.0014515731277236 0.0288075442997908 0.0300434693590284
"SAAL1" 87.3124202693405 0.370310851011584 0.116346775284906 3.18282006617528 0.00145848219304073 0.0288638767220138 0.0301024254482307
"MBD6" 24.1792075998114 -0.85262398982856 0.267990505760567 -3.18154550814694 0.00146491506039536 0.0289374980541432 0.0301794124803959
"LCOR" 163.278300238218 -0.369787521895835 0.11631306063631 -3.17924332721408 0.00147660079132147 0.0291144189298081 0.0303641333994393
"DDX3X" 305.38717545143 -0.213463466720256 0.0672071967067562 -3.17619953189919 0.00149218278337675 0.0293673685429517 0.0306281488220309
"ENSG00000267102" 21.3371235809257 -0.89506327062949 0.281920671979423 -3.1748763378899 0.00149900369081791 0.0294023994055609 0.0306650980891043
"ITGA6" 151.563048561415 -0.298493036469845 0.0940199210733706 -3.17478501430468 0.00149947551107388 0.0294023994055609 0.0306650980891043
"TRIB3" 31.8485349808669 0.625740095428718 0.197419320869406 3.16959906797901 0.00152649410373813 0.0298225505578291 0.0311037101502554
"USP47" 258.489706467508 -0.258537527960177 0.0815655668541477 -3.16968958754965 0.00152601867955405 0.0298225505578291 0.0311037101502554
"MGMT" 60.1312349351052 0.447270110693226 0.14113760894857 3.16903562434737 0.00152945647438662 0.0298257992911921 0.0311073059981803
"ENTPD3-AS1" 17.8604484787905 0.738199217873795 0.233274850413623 3.1645040884814 0.00155347479540154 0.0301894564617263 0.0314872138792537
"MKLN1" 95.9027490733418 -0.370735885584153 0.117160525359775 -3.1643412697724 0.0015543442063028 0.0301894564617263 0.0314872138792537
"RO60" 190.933013906775 -0.312685715613922 0.0988285751062744 -3.16392010385335 0.0015565952052076 0.0301894564617263 0.0314872138792537
"MAN1A2" 212.760594955927 -0.282939096554106 0.089460157685217 -3.16273862996846 0.00156292584195084 0.0302572231507978 0.0315581011776186
"ZNF652" 48.4126819768099 -0.589449738514302 0.18645529798894 -3.16134615037469 0.00157041753379975 0.03034718085696 0.0316521339032636
"LDLRAD4" 11.0129545686679 -1.300759026598 0.411794014873453 -3.158761370045 0.00158441165139607 NA 0.031876649548628
"APEH" 113.727598174445 0.33809896457343 0.107110464647469 3.15654465402806 0.00159650440406118 0.0307399142204343 0.0320046107284509
"LAMP1" 151.520078383028 -0.348064728007726 0.110255656842834 -3.15688770966085 0.00159462740774743 0.0307399142204343 0.0320046107284509
"DEGS1" 122.06741973142 0.320528045635852 0.10159295835949 3.15502226543745 0.00160485857319535 0.0308450926131078 0.0321144280077048
"ANXA6" 134.596916525859 0.363696803360683 0.115314639885226 3.15395169011216 0.00161075747676788 0.0309027877782068 0.0321748085609842
"IDH2" 219.341703034405 0.257000185975103 0.0815254305727721 3.15239286894286 0.00161938232179122 0.0310124797604074 0.0322893267948585
"TRIO" 185.330222870075 -0.325224032105467 0.103254699364993 -3.14972620234785 0.00163423540845156 0.0312408406845033 0.0325274020869343
"TASOR" 139.778811328706 -0.314868592384315 0.099995024128515 -3.1488426062045 0.00163918454395119 0.0312793945086358 0.032567855191742
"AASS" 98.761873187939 -0.376046239219622 0.119446182160902 -3.14824829405651 0.00164252111696263 0.0312870942047149 0.0325761825790492
"XIAP" 83.6766018515102 -0.402919075360321 0.128040699461697 -3.14680470392817 0.00165065172999414 0.0313859215754857 0.0326793922289265
"MRPL55" 112.376692280612 0.359733980271045 0.114500656771823 3.14176346593297 0.00167933642825492 0.031874522562625 0.0331884434652999
"EIF4G3" 165.524618955586 -0.295233870286548 0.09404223734706 -3.13937522771812 0.00169308498792154 0.0319648894911748 0.0332834738394555
"N4BP2" 129.724373055401 -0.425829579782797 0.135625288381602 -3.13975059418611 0.00169091725071789 0.0319648894911748 0.0332834738394555
"OLFML2B" 58.4872769741861 0.431917347943026 0.137580688005425 3.1393748221843 0.00169308733125656 0.0319648894911748 0.0332834738394555
"CDK5RAP1" 59.4029798043906 0.447490127600062 0.142880178477601 3.13192587221057 0.00173663716455422 0.0326557841593861 0.0340038171975904
"ENSG00000283674" 38.1505028786849 -0.731280294391968 0.2335202915196 -3.13154925267207 0.00173886616691959 0.0326557841593861 0.0340038171975904
"SLC26A2" 64.5353154356188 -0.454777287797221 0.145184716683219 -3.13240469235827 0.00173380708702683 0.0326557841593861 0.0340038171975904
"XYLT2" 30.1242129125156 0.593675297227362 0.189697601348799 3.12958779133831 0.00175051755679494 0.0328168203485617 0.0341718165020495
"ECHS1" 240.797124130062 0.229821557605323 0.0734607243768349 3.12849566288507 0.00175703604057485 0.0328653015625543 0.0342229281796691
"TARS2" 41.4400621273604 0.522683740154935 0.167091814449858 3.12812295369374 0.00175926569721745 0.0328653015625543 0.0342229281796691
"NCKAP1" 169.108370616192 -0.332542199492488 0.106362327218708 -3.1265036050659 0.00176898335576011 0.0329890654823305 0.034352118522465
"FNIP1" 54.6394182344859 -0.501269189552504 0.160443293629766 -3.12427636090056 0.00178242959540576 0.0331818088903896 0.0345531403859387
"CTPS1" 142.428790443603 0.305815841015851 0.097902025099284 3.12369269895815 0.00178596876120535 0.0331897713863719 0.0345617455591316
"NDUFA3" 367.856967216454 0.310739557504821 0.0995406812056153 3.12173428734072 0.00179789128408405 0.0333532283953471 0.0347322734914922
"TMF1" 115.814296739064 -0.365170293627637 0.117108287656903 -3.11822759032641 0.00181942247114504 0.0336940616314308 0.0350875152207349
"ALMS1" 83.527282095679 -0.390171877543414 0.125213580865152 -3.11605078975904 0.00183290700585024 0.0338287008881898 0.0352283542193412
"CRYBG2" 121.077972325896 0.323107463306864 0.103692021642359 3.11603012641881 0.00183303544702107 0.0338287008881898 0.0352283542193412
"LRBA" 27.7807630868192 -0.773524432975692 0.248741865566931 -3.10974765431095 0.0018724723951451 0.0344810457999606 0.0359083290804166
"ZNF37A" 73.548394654911 -0.475725198654035 0.152997144251283 -3.10937306040629 0.00187484827636422 0.0344810457999606 0.0359083290804166
"LINC01873" 56.2722695831376 -0.61615900857637 0.198311610644063 -3.10702437731835 0.00188980814306318 0.0346963570775472 0.0361328728175402
"MRPL4" 86.8309892513255 0.426232379357139 0.137543035716675 3.09890193375646 0.00194239301710962 0.03560052631187 0.0370748041522154
"CMTM7" 32.8703915278103 -0.613338364521217 0.198235750637751 -3.09398462460996 0.00197487720834617 0.0360719438038162 0.0375664035918115
"SNHG15" 83.647810510947 0.371047452847701 0.119907608387259 3.09444461313371 0.00197181747365512 0.0360719438038162 0.0375664035918115
"PSMG3" 165.392388765079 -0.317599130913504 0.102710067622817 -3.09219084617707 0.00198685067940031 0.0362021425946007 0.0377026541542969
"SMARCC1" 436.474011036368 -0.279468149229738 0.0903871657989886 -3.09190078878284 0.00198879305900778 0.0362021425946007 0.0377026541542969
"VEZF1" 175.480984642767 -0.274508403869843 0.0889478234178627 -3.08617336908006 0.0020275056803561 0.036843957567902 0.0383714041133156
"CEP135" 71.9873870423787 -0.459195263744109 0.148979787926256 -3.08226552162505 0.00205431504486996 0.0372676506524283 0.0388129979543451
"MT-ATP6" 1877.112004902 -0.357009482728315 0.115934666949421 -3.07940232306932 0.00207416372225365 0.0375638445250929 0.0391218110180477
"PDZD8" 71.8968748357005 -0.425081777262445 0.138211540688964 -3.07558815380738 0.00210087814173513 0.0379790536335383 0.0395549193234499
"TMEM205" 80.6986470184944 0.370802055603643 0.120581509034551 3.07511540179344 0.00210421118378374 0.0379790536335383 0.0395549193234499
"PCDH9" 62.1707611996672 -0.486610854735139 0.158401671047624 -3.07200581608029 0.0021262558224341 0.0382800993246496 0.0398691354305426
"SYNM" 41.8943770068932 -0.569138282376039 0.185281353193655 -3.07175154199775 0.00212806776971193 0.0382800993246496 0.0398691354305426
"DDX42" 198.359950473889 -0.263225535558141 0.0857585995307743 -3.06937773002792 0.0021450519001152 0.0382999937960757 0.0398915346356015
"GPR176" 14.3527642040665 0.794331123550023 0.258786957996856 3.06944032148511 0.00214460248057197 0.0382999937960757 0.0398915346356015
"KIF2A" 262.425728286158 -0.257342614638302 0.08384983828519 -3.06908897979061 0.00214712630449548 0.0382999937960757 0.0398915346356015
"MIA3" 103.634393942884 -0.349280781438923 0.113785507652662 -3.06964207168743 0.00214315446015663 0.0382999937960757 0.0398915346356015
"ZNF141" 40.0415214711915 -0.556143823730694 0.181168259762464 -3.06976412126426 0.00214227890976205 0.0382999937960757 0.0398915346356015
"NR2F2-AS1" 21.0154298366405 -0.827983874110165 0.270198821217138 -3.06435043047348 0.0021814322251232 0.0388469741993141 0.0404615817703084
"ZC3H7A" 126.235150061831 -0.332186398078089 0.108459148991001 -3.0627789464368 0.00219291985631717 0.0389864601788922 0.0406072025134951
"ZNF664" 170.066597244586 -0.265228569200455 0.0866127423600857 -3.06223497805655 0.00219690919480399 0.0389923966405559 0.0406137219688433
"CORO1A" 20.9310054062065 0.719305029299399 0.234988669396636 3.06102005320643 0.00220584320301692 0.039047988280419 0.0406722951719194
"KPNA4" 204.093278844056 -0.245174307848405 0.0801010180466784 -3.06081388011237 0.00220736260739595 0.039047988280419 0.0406722951719194
"KIF14" 119.129391877788 -0.34118576077222 0.111582156437188 -3.05770897127516 0.00223036070279229 0.0393894993653731 0.0410283486118265
"FBN1" 119.691119855287 -0.332274079951592 0.108688058662016 -3.05713510795932 0.00223463528017641 0.0393997595597384 0.0410393709513977
"HSPA8" 200.223975787363 -0.653032552111225 0.213709365624819 -3.05570394728357 0.00224532839703516 0.0395229670151387 0.0411680408559846
"PHF10" 204.17910419958 -0.251099467493181 0.0822026670230074 -3.0546389379666 0.00225331616682585 0.0395982266087831 0.0412467677357007
"CTHRC1" 52.7593801060563 0.495595732957567 0.162351909182443 3.05260181696195 0.0022686675288262 0.0398024285032714 0.0414598062632952
"PRDM2" 110.058580201456 -0.328824427753441 0.107802359326136 -3.05025260865251 0.00228648964560637 0.0400492365347836 0.0417172277497398
"UBXN4" 280.681568076749 -0.228063177652431 0.0747931034287508 -3.04925410495485 0.00229410349653813 0.0401167245861839 0.0417878623855543
"DIPK1B" 89.823283802656 0.378971062578329 0.12442906578638 3.04567956195177 0.00232155109357391 0.0404640286195309 0.0421503081477175
"ELAC2" 139.21060379065 0.28653307800956 0.0940661658044172 3.04608012412583 0.00231846043039428 0.0404640286195309 0.0421503081477175
"NOG" 30.5156157948196 0.595562869821092 0.195744093920305 3.04255856661283 0.00234576165141635 0.0408193140875339 0.0425207379865503
"MT-ATP8" 359.920385683626 -0.772956398472666 0.254163618660673 -3.04117639867498 0.00235655725448797 0.0409403847453146 0.0426471933607985
"EHD1" 224.702113071266 0.277892391343977 0.0914642924538105 3.03826098566622 0.00237947779500805 0.0412713652672372 0.0429923123933008
"PRKAR1A" 359.265102448323 -0.195756138579201 0.0644727392019596 -3.03626216292748 0.00239530997752857 0.0414778864076885 0.0432081250178618
"SLC2A4RG" 168.433515949515 0.365514147930235 0.120402144060815 3.03577773287504 0.00239916151809729 0.0414778864076885 0.0432081250178618
"DCP2" 129.698109839709 -0.326313244618861 0.107514185172297 -3.03507154982317 0.00240478629859963 0.0415078567106186 0.0432396840743373
"CNTRL" 87.4451662648349 -0.397418497576423 0.131010155794998 -3.03349381706175 0.00241739664892813 0.0415781320846783 0.0433139023892461
"PPIG" 446.667554131902 -0.227898958151221 0.0751372967310707 -3.03310031191181 0.00242055123507877 0.0415781320846783 0.0433139023892461
"PYCR1" 37.7375260714051 0.634508675395039 0.209147860247706 3.03378038218298 0.00241510173013442 0.0415781320846783 0.0433139023892461
"RPUSD4" 47.1388760322324 0.491229826752084 0.161986706857929 3.0325317199202 0.00242511608382118 0.0415895711673963 0.0433261539071157
"ATP9B" 69.4658278030619 -0.48425571422727 0.159759325162912 -3.03115773513351 0.00243617944071067 0.0416453943815075 0.0433849754943785
"SKIL" 27.4638148619796 -0.68454409957337 0.225801514837256 -3.03161872083431 0.00243246243491626 0.0416453943815075 0.0433849754943785
"ANKRD36" 125.393634939092 -0.343869717006723 0.113494455075955 -3.02983715615526 0.00244685628591774 0.0417609856030153 0.0435057281664928
"CTSC" 205.511504886084 0.247065262939843 0.0816097598619856 3.0273984797611 0.00246668554222783 0.0420321640238726 0.0437885703728393
"FAT3" 87.0694612019669 -0.457028035294581 0.151075938231677 -3.02515437364832 0.00248506251510306 0.0422777700934678 0.0440447746724457
"ATG101" 55.6004191256023 0.433963696710503 0.143497425679041 3.02419151184736 0.00249298571894458 0.0423450297197163 0.0441151799330193
"CARS1" 177.161765709465 0.290856145727448 0.0961940655835462 3.02363918151307 0.00249754116311148 0.0423549627772816 0.0441258617520614
"APBA3" 19.5364032919752 0.741625673988527 0.245391816820532 3.02221029045527 0.0025093615565626 0.0424878725775448 0.0442646621494123
"C19orf48P" 186.810527988756 0.280489769243468 0.0928353691630288 3.02136752158435 0.00251635726959607 0.0425139996179061 0.0442925460850407
"EIF5" 703.848218357508 -0.297645040768889 0.0985232279812934 -3.02106464503379 0.00251887576249336 0.0425139996179061 0.0442925460850407
"DHDDS" 69.6608827522718 0.384849078041333 0.12747637492997 3.01898354305064 0.00253624308077603 0.0427395022790487 0.0445278148426811
"POLR2A" 147.792665065216 -0.32967388109445 0.109222146001613 -3.01837945108294 0.00254130485080939 0.0427572536965043 0.044546640446056
"ODF2L" 93.171984398477 -0.360918500447547 0.119608254496312 -3.01750495371267 0.0025486487551266 0.0428132854660401 0.0446053479619806
"ECPAS" 140.781704515954 -0.299059308498809 0.0992103030859535 -3.01439769052728 0.00257490039159284 0.0431184654271913 0.0449239652695713
"U2SURP" 357.19641048809 -0.222182591412972 0.0737025003001532 -3.01458689336364 0.0025732948736374 0.0431184654271913 0.0449239652695713
"ECH1" 151.281175277134 0.29749349360436 0.0988003134203315 3.01105819714071 0.00260338950311262 0.0435272034948312 0.0453501516252036
"SLTM" 305.044084538934 -0.220653211884191 0.0734131418209909 -3.00563640801843 0.00265025692932993 0.0442414564400037 0.0460946555652617
"DLGAP5" 315.763509512775 -0.224997142750311 0.0749522102096561 -3.00187468949814 0.00268322603279832 0.0446904427931249 0.0465631280821051
"SNX21" 22.9861667044723 0.676114607861067 0.225250417043599 3.00161312345184 0.00268553237371267 0.0446904427931249 0.0465631280821051
"IL6ST" 130.059938977279 -0.335033613333979 0.111681950117111 -2.99989042976648 0.00270076742022803 0.0448739658435706 0.0467546806422732
"ADK" 66.2742550906224 0.394032746380885 0.131476362638715 2.99698545405953 0.00272663723194231 0.0451631045856034 0.0470566172053599
"HIPK2" 156.788924037414 -0.326349494979801 0.108877213913148 -2.99740857843894 0.00272285513006695 0.0451631045856034 0.0470566172053599
"PJA2" 251.67264029908 -0.215801607735345 0.0720466738678924 -2.99530285230165 0.00274172472663842 0.045342601021786 0.0472439788543898
"WWC3" 108.396718342499 -0.356290833525422 0.119019309030932 -2.99355488135817 0.00275747910748641 0.0455325536216061 0.0474422368477554
"MARCHF2" 26.3600872292611 0.639619048476257 0.213774734947192 2.99202358330259 0.00277134853262697 0.0456908420363708 0.0476075041774042
"GNAZ" 28.6981362666963 0.594594881265169 0.19894717675407 2.98870730897671 0.00280160369348631 0.0461183743802754 0.0480533131205348
"ENSG00000286293" 19.135040233739 -1.10077641265851 0.368539634773922 -2.98686032326965 0.00281858467443151 0.0463264140557179 0.0482704240409544
"ZNF445" 56.0586314867888 -0.465197184888664 0.155799929858335 -2.98586260797201 0.00282779660584711 0.0464063175301094 0.0483540228191253
"SP1" 68.9643881559436 -0.404013095065907 0.13550097392544 -2.98162502719883 0.00286722943863571 0.0469811619384441 0.0489533393146886
"TCN2" 24.8039363309906 0.602600465339866 0.202204207642978 2.98015789267772 0.00288099842748567 0.047134371512254 0.0491133258645878
"C17orf80" 84.9932220819984 -0.363487036012033 0.122014829594837 -2.97903982015161 0.00289153198282295 0.0472342598174157 0.0492177532320138
"DHRS7" 123.176815684582 0.325997832119353 0.109572482973165 2.97517974653537 0.00292816916869044 0.04768668782049 0.0496898737653457
"LBR" 313.698758883027 -0.278228093157894 0.0935132288723723 -2.97528057273717 0.00292720683146199 0.04768668782049 0.0496898737653457
"RFXANK" 84.2082495970632 0.372738723787088 0.125308239067306 2.97457474912627 0.00293394964232363 0.0477079890772351 0.0497124153356383
"NOTCH2NLA" 74.5036890033556 -0.488691687722597 0.164393655027604 -2.97269190614771 0.00295200604531751 0.0479285365074609 0.0499425750030535
"KRT10" 205.278740189023 0.232338261106583 0.0781896042934324 2.97147252766054 0.00296375388482305 0.0480461439048745 0.0500654703145752
"CZIB" 105.827853950556 0.311964635796076 0.105214985827994 2.96502093633391 0.00302662330995683 0.0489166527989538 0.0509732667857888
"DNTTIP2" 280.279311405858 -0.232745576137619 0.0784862788765975 -2.96543012955884 0.0030225999597185 0.0489166527989538 0.0509732667857888
"RBBP8" 153.367299876845 -0.284198137271353 0.0958973301588569 -2.96356673121733 0.00304096119138602 0.0490611290325796 0.0511245161568343
"SRSF5" 231.060902702519 0.215708375920948 0.0727961863134948 2.96318237046108 0.00304476117179785 0.0490611290325796 0.0511245161568343
"DDX3Y" 85.0086134935044 -0.364908132070389 0.123373608570509 -2.95774871383324 0.00309894636507035 0.0498589153487262 0.0519562088774407
"ZNF800" 51.0356481077897 -0.469984570738356 0.158939157614306 -2.95700932226441 0.00310638726008532 0.04990336280622 0.0520028787797791
"LYSMD3" 53.6271998543135 -0.501338300335102 0.169585638373803 -2.95625446318777 0.00311400061427061 0.0499504429359769 0.0520522917050084
"COX16" 276.903211453939 0.21453087718213 0.0726292385030819 2.95378117138081 0.00313906506973689 0.0501263579324602 0.0522366625464711
"SIK2" 70.3738390140538 -0.417311957948317 0.141269902025495 -2.95400472404237 0.00313679203938354 0.0501263579324602 0.0522366625464711
"TIMM50" 102.213069096774 0.324313422078408 0.109784175094017 2.95409991285786 0.00313582463767187 0.0501263579324602 0.0522366625464711
"SNX33" 26.6365139218724 0.589613136295014 0.19965826613636 2.95311157261241 0.00314588237816533 0.0501601305349621 0.0522722063014793
"BRWD1" 115.441142761406 -0.322973598880959 0.109396206075348 -2.95232906576768 0.00315386632493805 0.0501784065746012 0.0522919476999629
"NDN" 229.356986105537 0.235717644532862 0.0798480536945979 2.95207752257097 0.00315643674993507 0.0501784065746012 0.0522919476999629
"ZNF22" 142.145486048677 -0.290813306592971 0.0986091706645014 -2.94915071928155 0.00318648533673104 0.0505807129269494 0.0527115485480575
"TAMM41" 39.7718325664687 0.492024536128804 0.167280558673856 2.94131332433014 0.00326823766086689 0.0517380888538544 0.0539183928422937
"ZNF511" 115.226488610265 0.319550785700214 0.108645224469656 2.94123176844706 0.00326909833013011 0.0517380888538544 0.0539183928422937
"CHCHD5" 70.7386717944535 0.416503492547099 0.141656982547814 2.94022564264712 0.00327973309886345 0.0518295006897428 0.0540140114777423
"DNAJC13" 80.2429258036401 -0.40404146391596 0.137474693246567 -2.93902429875798 0.00329247260315069 0.0519538539316692 0.0541439603634471
"HMGA2" 428.631001448707 -0.190929490913054 0.0649803853066386 -2.93826344691662 0.00330056426051062 0.0520046070411621 0.0541972066659729
"EPHX4" 12.118715815 0.848235140127544 0.288821576964807 2.93688286395203 0.00331529302512894 NA 0.0543591217600437
"ABLIM1" 152.147820114399 -0.2858211577057 0.0974303733937037 -2.93359398871165 0.00335062190241904 0.0526775910685275 0.0548188985982727
"MLEC" 208.098921331547 -0.250792231168936 0.0854965870042577 -2.9333595638905 0.00335315312042094 0.0526775910685275 0.0548188985982727
"PCP4" 79.9854595103537 0.352076342338492 0.120070518093082 2.9322463826262 0.00336519655422484 0.0527890465351712 0.0549353577843195
"IPO5" 460.807145944343 -0.205370414192052 0.0700916110189737 -2.93002844714838 0.00338930974457342 0.0530892320783622 0.0552482227852654
"MAP3K9" 17.1639752037151 -0.915121466495919 0.313184564023908 -2.92198777212424 0.00347805195058183 0.0543259363038835 0.0565361870456476
"NBEA" 55.0136804852233 -0.486136955482362 0.166374025926553 -2.92195222646695 0.00347844890742969 0.0543259363038835 0.0565361870456476
"ENSG00000274422" 52.297660111891 -0.558410580048028 0.191268993419257 -2.91950394084004 0.00350588961458064 0.0546744510507772 0.0568993654598945
"HSD17B7" 59.1312695506278 0.415843982645672 0.142462109845277 2.91897953145089 0.00351179281845338 0.054686560575828 0.0569124508140064
"UQCC5" 113.261507521811 0.299602469410392 0.102763296125706 2.91546184976298 0.00355162525945701 0.0552262195956675 0.0574745618073869
"MRPS23" 147.820335331947 0.26596661925482 0.0912884633775037 2.9134745992489 0.00357430914253636 0.0554980431199932 0.0577579390529103
"FABP3" 70.3689113736589 0.383810173588059 0.131962944451377 2.90846930692334 0.00363202827420332 0.0563110117391418 0.0586049967361151
"RN7SL1" 105.920654693371 -0.682053245147524 0.234541970499757 -2.90802214927341 0.00363722575122047 0.0563110117391418 0.0586049967361151
"ARPC1A" 288.511545458998 0.22389874143502 0.0770107432867938 2.90737021718131 0.00364481551627003 0.0563467349450035 0.0586426657848288
"PBXIP1" 37.9677332734777 0.494365793684954 0.170147468726878 2.90551365461988 0.00366650850970428 0.0566000669652903 0.0589068115386446
"ENSG00000288674" 36.3028120547341 0.517929765218895 0.17829445639634 2.90491233259413 0.00367355978221092 0.056626968492549 0.0589352996094355
"GSTM3" 80.0530990130722 0.341694783418024 0.117817184729965 2.90021174925527 0.0037291064860194 0.0572846308220909 0.0596212498312257
"SLC5A3" 108.219605579439 -0.418764649323664 0.144387767926426 -2.90027787905862 0.00372831976518473 0.0572846308220909 0.0596212498312257
"USP53" 41.3688385253624 -0.513094003329942 0.176932597235445 -2.8999404934251 0.00373233509153025 0.0572846308220909 0.0596212498312257
"MVD" 173.360374558271 0.30410331185267 0.10488454681232 2.89941007607947 0.00373865569378411 0.0572991958126367 0.059636899252562
"DCAF7" 266.820408264305 -0.222921118645202 0.0769528307897315 -2.8968540384735 0.00376925078196391 0.0576852196430545 0.0600391643814679
"POMZP3" 24.3698670799016 0.603521511837674 0.20840299156346 2.89593497343774 0.00378030724589606 0.0577107745038867 0.0600667427359247
"USP34" 137.240478424222 -0.290475582582747 0.100308716260512 -2.89581597105033 0.00378174101230119 0.0577107745038867 0.0600667427359247
"ZNF37BP" 21.5138915827702 -0.743204473336289 0.256770897073802 -2.89442643931206 0.00379851900275234 0.0578840031462274 0.0602475329328588
"LCORL" 86.5811814984736 -0.412959997002123 0.142791736847624 -2.89204407845253 0.00382744244716506 0.0582415529014403 0.0606201735674398
"CMTR2" 46.7237716862736 -0.564662534910183 0.195283013463323 -2.89150871289803 0.00383396961522012 0.0582577690677394 0.0606375421013426
"GTF2I" 358.542124402921 -0.258272378008528 0.0893564661085283 -2.89036025322266 0.00384800574732939 0.0583456897328164 0.0607300317383972
"TOP2A" 652.525023407364 -0.269889427286774 0.0933828008843195 -2.89014063329613 0.00385069518814125 0.0583456897328164 0.0607300317383972
"MDM4" 163.302202832415 -0.296451048694133 0.10261216136898 -2.88904399575146 0.00386415005842373 0.0584665087563205 0.0608562758143292
"ETHE1" 29.113462205094 0.572270455095042 0.19813392721954 2.8883011765115 0.00387328810730504 0.0585217623804856 0.0609142746565748
"OIP5-AS1" 248.411825312192 -0.232737915893405 0.0806012290942386 -2.88752316197671 0.00388288016746981 0.0585837096837348 0.0609792404359605
"7SK" 157.471709654987 -0.528395731978232 0.183043135482352 -2.88672793211182 0.00389270676840499 0.0586205238281981 0.0610185282955814
"TMEM104" 22.8001058736499 0.66148609779834 0.229170484978049 2.88643669738579 0.00389631118348106 0.0586205238281981 0.0610185282955814
"DNM1L" 144.915045884086 -0.280608864901648 0.0973049157053413 -2.8838097527507 0.00392896035417276 0.0590284790112124 0.0614436573034916
"RBCK1" 64.4333636489187 0.372826876693573 0.129386134395721 2.8815056453677 0.0039578014465039 0.0593781547536668 0.0618081272051225
"BCL2" 38.1021068671502 -0.539897815285316 0.187406508359026 -2.88089149097747 0.0039655213550214 0.0594104161432771 0.0618421947628058
"POLR3GL" 157.288290888525 0.293699990488238 0.102068070533871 2.87749135407409 0.00400850894679225 0.0599244573813738 0.0623782528026822
"SUGT1" 271.002860148481 -0.220233021006301 0.0765418230117416 -2.87728998788697 0.00401106802009008 0.0599244573813738 0.0623782528026822
"ACTR2" 471.622411438604 -0.19187784052666 0.0667202896985366 -2.87585442739569 0.00402935494058621 0.0601134673443819 0.0625754899396184
"RFC3" 70.7867484197475 0.377261410250673 0.131258302447804 2.87419083757155 0.00405064126898935 0.06034663465965 0.0628186950132432
"MRPS16" 180.679519405025 0.25392324460802 0.0883705456697751 2.87339229019684 0.00406089523090668 0.0604150201228474 0.0628903691377309
"GNPDA1" 167.687015443993 -0.260748955368863 0.090881959457629 -2.86909477882054 0.00411648426142911 0.0610716795781145 0.063574914610121
"ZRSR2" 27.0091348394622 0.639723280489476 0.222967837165174 2.86912807077 0.00411605098351646 0.0610716795781145 0.063574914610121
"GPS1" 152.538830532838 0.341784705121292 0.119145996528743 2.86862097828724 0.00412265502366062 0.061078279357483 0.0635822734726443
"APPAT" 39.771215375374 -0.65774928659931 0.229388745471189 -2.86739999056285 0.00413859583301492 0.0610847730310309 0.0635909744210978
"NSG1" 25.9584544160436 0.592704626613122 0.206743624093806 2.86685806738202 0.00414568890520574 0.0610847730310309 0.0635909744210978
"TNRC6B" 213.830768731605 -0.28803305032349 0.100470768024872 -2.86683436372444 0.00414599940699975 0.0610847730310309 0.0635909744210978
"TUT7" 45.5308701055823 -0.521344675632093 0.181848286951567 -2.86692101625871 0.00414486442014646 0.0610847730310309 0.0635909744210978
"POM121C" 125.245223542042 -0.311994876410229 0.108911300707752 -2.86466945470997 0.00417444737308496 0.0614190760395825 0.0639394778708733
"CNTLN" 62.4318235275393 -0.458397386106205 0.160049545854229 -2.86409676240948 0.00418200239143509 0.0614454814179588 0.0639674502777592
"RBFOX2" 190.581663311461 -0.271316012253142 0.0947661096070503 -2.86300675819826 0.00419641612541327 0.0615724495320267 0.0641001127994043
"CEP97" 45.3119571017288 -0.506449361681015 0.176928876788003 -2.86244603410808 0.00420384843382667 0.0615967736863037 0.0641259175028806
"CARD19" 35.9195725369303 0.522548853212952 0.182624959756899 2.86132220868682 0.00421878052045889 0.0617106402949146 0.0642454212678004
"ETFA" 191.031756966588 0.235207090932283 0.0822117539843533 2.8609910327062 0.00422318997049664 0.0617106402949146 0.0642454212678004
"SDC2" 645.316680131353 -0.209992110960652 0.0735865524210892 -2.85367508127028 0.00432167070072579 0.0630632850405499 0.0656541157065363
"ARFRP1" 36.5738536107929 0.509271008803544 0.178909448379675 2.84652942265402 0.00441986445813571 0.0643201830490227 0.0669636452368295
"GRK6" 41.4489501421736 0.515488001526764 0.18107877722893 2.84676100322377 0.00441665069673995 0.0643201830490227 0.0669636452368295
"TRPC4AP" 83.1023558230782 0.340556262714994 0.119666221634306 2.84588464534058 0.00442882352912041 0.0643627528407731 0.0670084600625454
"ENSG00000286192" 111.039080489621 0.29983022619511 0.105455389818465 2.84319489701996 0.00446637492071281 0.0648201650057736 0.0674851723473332
"EXOSC4" 61.432595980099 0.411190691264892 0.144701657791407 2.84164464693031 0.00448814868607309 0.0650476658075295 0.0677225246333677
"C2orf74" 44.1449600759395 0.782429470256218 0.27543172284344 2.84073839490509 0.00450092178995553 0.0651442777930199 0.0678236068915566
"FN3KRP" 51.9195108860363 0.427851108505281 0.150689547806014 2.83928855540839 0.00452142495228092 0.0653523576774805 0.0680407426107396
"LTN1" 67.232196635597 -0.402742292940206 0.141904567228329 -2.83812072300802 0.00453800154618142 0.065414679044753 0.0681066199793841
"RHNO1" 71.8704717433813 0.35251505736165 0.124196320223924 2.83836958072568 0.0045344645698707 0.065414679044753 0.0681066199793841
"MTR" 120.395558990379 -0.320227762304446 0.112880857758887 -2.83686506872982 0.00455588611379456 0.0655838558378497 0.0682832541565504
"ALDH7A1" 223.028620278345 0.235000898848247 0.082913633128848 2.83428538806224 0.00459282955250814 0.0657764092220637 0.0684857072144197
"KIAA0232" 103.02409126363 -0.368222053747957 0.129899939481844 -2.83465916317401 0.00458745998987536 0.0657764092220637 0.0684857072144197
"THEM4" 23.2687151251763 0.619232268267787 0.218485039984893 2.83420900721899 0.00459392752136847 0.0657764092220637 0.0684857072144197
"WDPCP" 37.4354397665204 -0.593655704615651 0.209392611641317 -2.83513205151939 0.00458067473766066 0.0657764092220637 0.0684857072144197
"PPP4R2" 242.55936621056 -0.205472523189722 0.0725307890823322 -2.83290070036992 0.00461277127887967 0.0659576826163665 0.0686749387999605
"BLTP2" 104.974005954584 -0.312032859882498 0.11020746775602 -2.83132228909645 0.00463559854522736 0.0661297200245445 0.0688550455169403
"PLPP1" 53.1555606214774 0.43459149346541 0.15350017561896 2.83121170196063 0.00463720170416793 0.0661297200245445 0.0688550455169403
"PDS5B" 163.111435088347 -0.296443445066111 0.104751609702017 -2.82996553379362 0.0046553018825755 0.06629920584971 0.0690320064021753
"HLA-B" 151.160355280815 0.256727468728617 0.0907849248276297 2.82786452944756 0.00468596316122367 0.0665581478572209 0.0693026021963225
"NOL4" 20.2202794562865 0.670934046840246 0.237236322921567 2.82812529960711 0.00468214766604737 0.0665581478572209 0.0693026021963225
"FAM3A" 24.7065931533784 0.618114604127963 0.218823718250953 2.82471483927118 0.00473227113732061 0.0671265109332432 0.0698948935440766
"DTYMK" 214.062489779895 0.230885455930431 0.0817894385844942 2.8229250613074 0.00475876933903646 0.067412739096284 0.0701934193390768
"MAP4K5" 142.614688986351 -0.277276961531206 0.0983225399190352 -2.82007525191612 0.00480123886687558 0.0676549735706233 0.0704476125985975
"MPHOSPH10" 195.024957435765 -0.27061591446771 0.0959427027644127 -2.8205992396546 0.00479340445412345 0.0676549735706233 0.0704476125985975
"PSMD11" 345.73426979543 -0.192099754280733 0.0681070396567791 -2.82055651293622 0.00479404285000608 0.0676549735706233 0.0704476125985975
"ZFHX3" 75.473729214977 -0.398666769427771 0.141349742116923 -2.82042799270194 0.00479596358272013 0.0676549735706233 0.0704476125985975
"HYCC1" 70.3826861928267 -0.387100891865346 0.137297761962393 -2.81942608774188 0.00481096092657301 0.0677025332503355 0.0704976242862391
"PAPOLA" 384.165109220788 -0.22270060660038 0.0790357692303608 -2.81771922724366 0.00483660838740076 0.0679737834893332 0.0707805625867849
"ARHGAP35" 131.662909595142 -0.322044182814222 0.114327470695408 -2.8168574084195 0.00484960510972701 0.0680667601387605 0.0708778673497537
"MRPS31" 96.2676159132427 0.317560134183007 0.112773064336463 2.81592183427378 0.004863749867089 0.0681755845364499 0.0709916745306089
"AHNAK2" 60.1161069799323 -0.474063735629629 0.16853382681308 -2.81286994186282 0.00491015065155287 0.0687356653544809 0.0715753814298164
"ACVR2B" 76.0133631420885 -0.413025740001923 0.146909919868253 -2.81142172272859 0.00493230906042037 0.0689553613990879 0.0718046453307091
"INTS10" 60.806009696995 0.389480972344489 0.138582012823102 2.81047276201463 0.00494687759601758 0.0689782265578034 0.0718294346386636
"RB1" 100.629830879158 -0.320676532440473 0.114090444216037 -2.81072209547413 0.0049430460403228 0.0689782265578034 0.0718294346386636
"CHRDL1" 17.366862058502 0.6548789476152 0.233118258030681 2.8092134573561 0.0049662706496497 0.0691408796147617 0.0720002738878749
"ERCC6L2" 83.7461930497114 -0.362238520268819 0.128975274749557 -2.80858886303759 0.004975914768115 0.0691408796147617 0.0720002738878749
"LAMP3" 17.7729546836401 0.695449957743532 0.247627261169307 2.80845474952793 0.00497798777014503 0.0691408796147617 0.0720002738878749
"PSMF1" 132.250116272834 0.279886163154332 0.099689176287014 2.80758828168582 0.00499139965767442 0.0692370092957256 0.0721008649127976
"GLG1" 188.569267987528 -0.261924260072811 0.0933191085318353 -2.80675913211769 0.00500426448846398 0.0693253107772016 0.0721933039769881
"TMEM123" 372.734828783596 -0.215818132820282 0.0769056299374372 -2.80627221954817 0.00501183324032509 0.0693401104728246 0.0722091999502838
"GSR" 150.020871556711 -0.302539128883896 0.107860654167486 -2.80490723164086 0.00503310633631103 0.0695442296495205 0.0724222491639806
"RTCA-AS1" 34.9160974379234 -0.590088208830441 0.21062478813327 -2.80160855737963 0.00508485301617829 0.0701683403927216 0.0730726753907938
"MON2" 38.6602451836415 -0.548017883473814 0.195845370663424 -2.7982171935819 0.00513855464267027 0.0707478146941068 0.0736771135033517
"PTPRJ" 109.77697409655 -0.331835128347049 0.118592196166438 -2.79811943006212 0.00514011028292235 0.0707478146941068 0.0736771135033517
"PUM1" 207.926392118648 -0.241506887594188 0.0863789043710481 -2.79590126029816 0.00517552099285544 0.0711434051943156 0.0740895735977229
"PLEKHA8" 76.0371153316904 -0.35695489618725 0.12780550283951 -2.7929540454568 0.00522291112572937 0.0717024362653219 0.0746722479256007
"GRK3" 29.0864857434289 -0.648090842583803 0.232139663978372 -2.79181433916517 0.00524134205414761 0.0718629764673426 0.0748399301491205
"DPYSL4" 62.2650954785462 0.396204542662743 0.141941195632937 2.79132876749423 0.00524921238219774 0.0718784961243945 0.0748565842396168
"CEP78" 159.76154456221 -0.272915481498721 0.0978250144364365 -2.78983328620977 0.00527351882399008 0.0720963353044004 0.0750844312492995
"SOX6" 77.4382774455626 -0.40911967953633 0.146663158666846 -2.78951908069612 0.00527863859311303 0.0720963353044004 0.0750844312492995
"KANK4" 32.1614887607508 0.55086771447042 0.197540280950126 2.78863486384076 0.0052930704209446 0.0721087895021917 0.0750983790600602
"KLHL29" 30.7565410315146 0.570561302069229 0.204599863974427 2.78866901954805 0.00529251228431021 0.0721087895021917 0.0750983790600602
"ENSG00000291194" 16.8521385619361 -0.853680623124948 0.306532521693859 -2.78495938508456 0.00535344281971154 0.0726528938395203 0.0756665095251887
"RNF217" 64.3957907453887 -0.487779830850612 0.175136610760291 -2.78513914785205 0.00535047568432405 0.0726528938395203 0.0756665095251887
"WASH5P" 17.0335007775366 -0.783317424458252 0.281206918046943 -2.78555531243186 0.00534361223655001 0.0726528938395203 0.0756665095251887
"GLIS3" 154.625389664926 -0.262314781594401 0.094223101491133 -2.78397524007514 0.00536971331017374 0.0727811078521261 0.0758005294834387
"ZNF471" 26.1711778433545 -0.626684461435614 0.225153595701103 -2.78336421625508 0.00537983758631652 0.0728257963619776 0.0758475586979927
"TSPAN18" 97.3162737811965 0.314149932104722 0.112925889728983 2.78191239279732 0.00540396254356367 0.0730596558329451 0.0760916087786027
"PDE1C" 253.423195825774 -0.227773515572773 0.0818922748067861 -2.78137975908197 0.00541283778248583 0.0730870134503498 0.0761205877572252
"CLPP" 109.20198550128 0.31378850220312 0.112869877064392 2.78009075906147 0.00543437078678463 0.073284997702442 0.0763272757298581
"TRPT1" 38.422185606991 0.46364093618011 0.166806475660538 2.7795140107369 0.00544403050119028 0.0733225673689353 0.0763668901712194
"DCXR" 90.4396156445452 0.332708680331883 0.119739062771461 2.77861436887064 0.00545912917248639 0.0733407189961113 0.0763867623308058
"PARG" 104.837854487498 -0.320923323435784 0.115492800733797 -2.77873011474966 0.00545718449523181 0.0733407189961113 0.0763867623308058
"UBXN6" 87.4365198003575 0.359998674272876 0.129667721818239 2.77631679823528 0.00549786094229188 0.0737681543036823 0.0768324346453456
"ZNF217" 54.6350105191505 -0.461983313326223 0.166499604600691 -2.77468114374313 0.00552558527403398 0.0740470076860809 0.0771233564623293
"ELOVL2" 24.4276240974469 0.565751130533171 0.204151086037708 2.77123742769937 0.00558436910098526 0.074740859724228 0.0778465235725361
"MRPL49" 98.1244325102509 0.315324711634266 0.113816728336961 2.77046016206623 0.00559771473719212 0.0747758617071296 0.0778839535235911
"RLF" 62.2533838873214 -0.417930042718443 0.150862630578808 -2.77026882744248 0.00560100435961344 0.0747758617071296 0.0778839535235911
"PFKP" 371.620925422055 0.190087846971248 0.068635475696001 2.76952763922234 0.00561376410456896 0.0748525271292964 0.0779642910343495
"NLN" 82.500679210909 -0.356455052589294 0.128843775664922 -2.76656789006485 0.00566497880788738 0.0754411097924278 0.0785778302718888
"MYO5A" 101.224663192784 -0.345374149520947 0.124891003128801 -2.76540455972445 0.00568522387729849 0.0755951353586124 0.0787392344472106
"RTN4" 747.241318772849 -0.209970104686006 0.0759360978099361 -2.76508947314557 0.00569071844876401 0.0755951353586124 0.0787392344472106
"HSPA4" 462.084294942304 -0.223282470967821 0.0807820115290046 -2.76401226884096 0.00570953924735577 0.0756567144739677 0.0788043451618968
"TYK2" 46.3026962768243 0.485128585936284 0.175505298601709 2.76418199223279 0.00570657013752753 0.0756567144739677 0.0788043451618968
"EIF4B" 597.879145028068 -0.232720382011531 0.0842783557067374 -2.761330356531 0.00575664144276546 0.0761862211786342 0.0793563683332335
"ZC3HC1" 78.8276118418122 0.351757685936835 0.127406071185016 2.76091776997047 0.00576391868280918 0.0761880056871444 0.0793587127154714
"NME1-NME2" 651.683405648796 -0.586521582380045 0.212573710390367 -2.75914449299946 0.00579529044204849 0.0764301191672686 0.0796118729330497
"STAT5B" 77.1309540719682 0.341083728598832 0.123622600416834 2.75907259229912 0.00579656570791415 0.0764301191672686 0.0796118729330497
"ARFGEF1" 200.42259666372 -0.23722190159998 0.0860790654110129 -2.75586056223178 0.00585379460471898 0.0767311101346662 0.0799282891282589
"GINS2" 140.713882865934 0.265986700237141 0.0965022608535049 2.75627428709594 0.00584639478199773 0.0767311101346662 0.0799282891282589
"IDH1" 225.483651453505 0.21863684596783 0.0793385087933195 2.75574685349064 0.00585582986128884 0.0767311101346662 0.0799282891282589
"MSX1" 63.4804000024068 0.420279143335286 0.152530846259705 2.75537147823662 0.00586255317894 0.0767311101346662 0.0799282891282589
"SETD5" 222.905052013123 -0.25015991748388 0.0907296567412595 -2.75720118943335 0.00582984694147257 0.0767311101346662 0.0799282891282589
"SUPT3H" 45.0113140635444 0.45792486551774 0.166147875725132 2.75612831954176 0.00584900457316713 0.0767311101346662 0.0799282891282589
"FLAD1" 72.3340241393892 0.383818594919424 0.139473601818243 2.751908532624 0.00592490669954128 0.0772628114474412 0.0804835866266155
"PCIF1" 31.75400283972 0.515186627159874 0.187192704600722 2.75217257135505 0.00592013147561948 0.0772628114474412 0.0804835866266155
"PUM2" 102.73595810428 -0.309913390605689 0.112609270490608 -2.75211258589528 0.00592121602703276 0.0772628114474412 0.0804835866266155
"PIGX" 76.6688237135016 0.344524419164015 0.125251088791406 2.75067005395688 0.00594735133663786 0.0774608018411674 0.0806903098722945
"ACSL4" 82.6191588614813 -0.351974018703248 0.127987877404798 -2.75005747294354 0.00595848128509944 0.0775111217904338 0.0807432063463839
"ENSG00000290012" 12.9275287625515 -0.963359557012065 0.350468394014284 -2.74877727482838 0.00598180174936521 0.077530837497544 0.0807651733173058
"QARS1" 229.645889606207 0.250835079376704 0.0912512970013155 2.74883851100865 0.00598068438303212 0.077530837497544 0.0807651733173058
"SPTAN1" 250.525974280882 -0.241360870106341 0.0877924496103593 -2.7492212733276 0.00597370444364636 0.077530837497544 0.0807651733173058
"DIP2A" 58.3190961626867 -0.462674756187011 0.168585957890541 -2.74444421099067 0.00606134561469847 0.0784664729028988 0.0817403202098105
"ZNF480" 88.433762425463 -0.351430867700105 0.128114883542364 -2.74309165323401 0.00608636949612026 0.0786949132304422 0.0819787717655957
"ASF1B" 57.5373268623242 0.390800358984536 0.142545036156223 2.74159219796497 0.00611421988158202 0.0787685790783037 0.0820569461511356
"CHASERR" 184.457669178642 0.244829334672353 0.0892796148348747 2.7422758837521 0.00610150712342338 0.0787685790783037 0.0820569461511356
"FLOT2" 107.202281402018 0.334903236819987 0.122144244872617 2.74186669350859 0.00610911292565702 0.0787685790783037 0.0820569461511356
"TMEM165" 136.084828854716 0.264869470698964 0.0966745687832566 2.73980503903564 0.00614756387013295 0.079097755862896 0.0824008197395618
"ZBTB20" 82.3770784315496 -0.482975102757874 0.176305030551452 -2.73942893885223 0.00615460179677544 0.079097755862896 0.0824008197395618
"BOK" 65.1362357583029 0.422987430306627 0.154431139813811 2.73900348606245 0.00616257199972473 0.0791048802900887 0.0824087173041034
"GLIDR" 32.485990779813 0.550014777979663 0.200874288643136 2.73810442189938 0.00617944516304175 0.0791310222739091 0.082436899271833
"GPBP1" 284.589438365318 -0.243788266070054 0.0890349195341074 -2.73811968771044 0.00617915831549716 0.0791310222739091 0.082436899271833
"GEMIN5" 55.1815977141764 -0.448059301883392 0.163739929400564 -2.73640830018489 0.00621139039106324 0.079444725781141 0.0826655364798714
"GPRASP1" 11.6182936878543 -0.952301219074088 0.347991610154544 -2.73656373109446 0.00620845678583947 NA 0.0826655364798714
"DHX36" 220.838110634366 -0.21667320762641 0.0792219954002865 -2.73501325650309 0.0062377763879548 0.0795517730367215 0.0827786917583369
"FER" 101.828680846035 -0.349085534613608 0.127642069314523 -2.73487837112251 0.00624033296618375 0.0795517730367215 0.0827786917583369
"H1-10" 185.634717517528 0.369694264854043 0.135182282279305 2.73478342442987 0.00624213312381512 0.0795517730367215 0.0827786917583369
"ME2" 111.619949821478 -0.293163620493032 0.10737633426407 -2.73024426194377 0.00632874145785223 0.080518721520234 0.083786049339755
"MRPS18C" 356.615704501239 0.268660869856563 0.0984099562531717 2.73001716579774 0.00633310278011403 0.080518721520234 0.083786049339755
"ATN1" 77.2498278303683 -0.458887868790127 0.168126972996465 -2.72941254226813 0.00634472760807946 0.0805704873754566 0.083840507067237
"PHGDH" 221.410366444304 0.239651588052165 0.0878220797211001 2.72883070878344 0.00635593238964696 0.0806168023785542 0.0838892920364042
"CEP162" 71.6409538388797 -0.418135927038319 0.153266409286717 -2.72816417494396 0.00636879018837007 0.0806839488590778 0.0839597535340498
"CSDE1" 649.79769034438 -0.228829448474454 0.0839666415202723 -2.72524236210171 0.00642543016960187 0.0810166236632898 0.0843082882183014
"PTPN11" 186.522064751201 -0.245543413976653 0.0900886723991983 -2.72557478579113 0.00641896329418556 0.0810166236632898 0.0843082882183014
"USP10" 145.215087141351 0.239590322812166 0.0878944428497733 2.72588704181977 0.00641289408919986 0.0810166236632898 0.0843082882183014
"ZNF532" 95.4682164808795 -0.310382883163446 0.113880002183147 -2.72552579217793 0.00641991603384374 0.0810166236632898 0.0843082882183014
"B3GALT2" 13.1842501908075 0.819368790738738 0.300721231504829 2.72467888827989 0.0064364052183855 0.0810591906310721 0.0843531697987001
"ENSG00000288899" 33.6164495016577 -0.595806028241193 0.218704102676178 -2.72425629400911 0.00644464735341249 0.0810672798571357 0.0843621715688205
"PHTF2" 28.2403072742245 -0.644712764091011 0.236732430776457 -2.72338167599776 0.00646173577532435 0.0811864964845522 0.0844868169405992
"GABPB1-AS1" 102.43258657456 -0.31204915862263 0.114635585938571 -2.72209677359565 0.00648691433153362 0.0813112986774021 0.0846178568059631
"HP1BP3" 345.153481783989 -0.176767322681752 0.0649331879028616 -2.72229546077718 0.00648301515867346 0.0813112986774021 0.0846178568059631
"SSNA1" 104.661516417112 0.337227666577628 0.124061782656908 2.71822360887905 0.00656334653527824 0.0821727904833485 0.0855149678097046
"PSMD3" 85.8172323726883 0.45374444357531 0.167017922137044 2.71674104053933 0.00659281690572483 0.0824449917155531 0.0857988270038735
"TAF1A" 28.1374651277009 0.490690169030314 0.180806774126095 2.71389261493103 0.00664977180801605 0.0830598546558633 0.0864392922099036
"MRTFB" 45.2238481016715 -0.460494006928102 0.169704892202562 -2.71349871504264 0.00665768264345327 0.0830614043949895 0.0864414934846502
"RECQL5" 15.7905241272327 0.702298552268265 0.258874003772022 2.71289717018765 0.00666978001631173 0.0831151208341089 0.0864979833474295
"ATAD2" 129.743979557543 -0.284379479602281 0.104931261214442 -2.71015020987035 0.00672527432803074 0.0834170153792013 0.0868156744874893
"CLIP4" 17.2150138956627 -0.813795171359743 0.30036223915239 -2.70937909391087 0.00674092690136604 0.0834170153792013 0.0868156744874893
"FSIP2" 18.5277813042022 -0.778202342642881 0.287177605566633 -2.70982948376982 0.00673178064586363 0.0834170153792013 0.0868156744874893
"GIHCG" 70.4945134477624 0.353244986925287 0.130363698447055 2.70968828848279 0.00673464675666326 0.0834170153792013 0.0868156744874893
"GUK1" 236.205833034361 0.2578366164742 0.0951334470077842 2.71026252683877 0.00672299717880613 0.0834170153792013 0.0868156744874893
"RBP1" 328.96401886425 0.231094179828306 0.0852542083219503 2.71064835832634 0.00671517998964957 0.0834170153792013 0.0868156744874893
"TSTD1" 92.7372425148539 0.3203196413336 0.11831420311825 2.70736422924181 0.00678198050016563 0.0837551234583692 0.0871687217673507
"ZNF584-DT" 21.2611494551823 -0.93024092207029 0.343608769457824 -2.70726769732364 0.00678395300159661 0.0837551234583692 0.0871687217673507
"MAGI1" 147.718331689937 -0.271547988236224 0.10034093795543 -2.70625323790416 0.00680471333176148 0.0838174100576209 0.0872347061566575
"SMCO4" 82.105614548034 0.375592700920661 0.138776871512084 2.70645026673595 0.00680067678797979 0.0838174100576209 0.0872347061566575
"ZFP91" 206.928453431445 -0.2555643094813 0.0944845143266103 -2.70482746620124 0.00683398743791918 0.0840809042679168 0.0875095226282174
"CKAP5" 327.642293849476 -0.208385520310477 0.0770680408171808 -2.7039161512462 0.00685275789098275 0.0842014487947791 0.0876367154456043
"EAPP" 90.2234365699147 0.307268669382625 0.113668340104396 2.70320362820837 0.00686746605900983 0.0842014487947791 0.0876367154456043
"RBM41" 79.7417569185155 -0.373079202980113 0.138002021283647 -2.70343288822772 0.00686273049576222 0.0842014487947791 0.0876367154456043
"DNAJC10" 213.108026480479 -0.229881934332593 0.085211213507633 -2.6977897024316 0.00698015203462176 0.0854848240566135 0.0889730338111719
"BEND7" 26.5859057964074 -0.618175681903247 0.229232955304744 -2.69671383454198 0.0070027420577142 0.0856631301945383 0.0891591993345915
"STX8" 96.199886299571 0.359827025869819 0.133454756250222 2.69624729743732 0.00701255834072283 0.0856849482479845 0.08918249024204
"PSEN2" 17.7344398427931 -0.811412924764921 0.301346313219029 -2.69262602252299 0.00708917381263903 0.0864441029508852 0.089973803750723
"TF" 40.743795352719 -0.677170698860158 0.25149837600043 -2.69254501611175 0.00709089622968263 0.0864441029508852 0.089973803750723
"LUZP1" 284.587624403065 -0.221615924769825 0.0823367707993498 -2.69157901892814 0.00711146493694402 0.0865958863954131 0.09013236945053
"AKIP1" 54.2819885156934 0.385857338608625 0.143448055453257 2.6898750031112 0.00714787868757823 0.0869400478453786 0.0904911716842387
"C1orf122" 154.385933703549 0.2519199403279 0.0936869145745644 2.68895545842103 0.00716759823444908 0.0870806040624924 0.0906380542308702
"GREM1" 177.257973168258 -0.240220157249261 0.0893533733076945 -2.68842852101449 0.00717892035270046 0.0871189344735561 0.090678534681282
"CRIM1" 256.098070452893 -0.219488666424279 0.0816594623811992 -2.68785343454346 0.00719129535122012 0.0871699403539376 0.0907322077872586
"NUS1" 97.7691450630694 -0.322318245836731 0.119965634636629 -2.68675480951708 0.00721498935329269 0.0872690788320209 0.0908365613572695
"SERPINH1" 413.070937346034 0.310160312705558 0.115442182897989 2.68671559147174 0.00721583646103332 0.0872690788320209 0.0908365613572695
"CTNNA2" 17.8203277926455 0.642960719788415 0.239381822429574 2.68592123354551 0.00723301377662604 0.0873777553287316 0.0909502610696018
"MRPS7" 205.675695938992 0.227353797055031 0.0846624616737806 2.68541443941313 0.00724399193526328 0.0874113823229111 0.0909858424624857
"CHMP4A" 27.9181675073312 0.690356087831779 0.25716311525468 2.68450662976333 0.00726369426804918 0.0874512717350797 0.0910285187396601
"TUSC3" 174.912641384419 0.228931126953301 0.0852778678945212 2.68453155086454 0.00726315276026783 0.0874512717350797 0.0910285187396601
"HOMER2" 23.5477693397206 0.564027155503679 0.210207437922422 2.68319314044366 0.00729228625403501 0.0876965247709035 0.0912843815163172
"BLM" 83.7823208155176 -0.330683016165254 0.123278027498973 -2.68241650904099 0.00730923940631641 0.0878014152558302 0.0913941402138063
"RGL2" 50.6618892931577 0.392142651800958 0.146226724680647 2.68174407008966 0.00732394668842826 0.087879121850916 0.0914756025984228
"CYTOR" 358.228112488971 -0.211881655937618 0.0791023608172829 -2.67857562970895 0.0073936032968108 0.0886152431090795 0.0922424295108261
"ANKRD33B" 177.150297107538 -0.25959675656694 0.096967236273859 -2.67715948749716 0.00742492820386283 0.0886578213404126 0.0922890573997795
"CD2AP" 81.2425274058769 -0.342085258282403 0.127790970097022 -2.67691260206167 0.00743040145104798 0.0886578213404126 0.0922890573997795
"PRKX" 63.0496742439351 -0.418984995526889 0.156483181755511 -2.67750815663699 0.00741720465519557 0.0886578213404126 0.0922890573997795
"TIMM9" 69.7520126838865 0.344004225423228 0.128490125127169 2.67728142596765 0.00742222626249031 0.0886578213404126 0.0922890573997795
"ARID5B" 201.92796787739 -0.262953996800385 0.0983243189237838 -2.67435360527861 0.00748734581124335 0.0892374500207071 0.0928930036981592
"ETF1" 271.818354691833 -0.183012657707739 0.068453958217162 -2.67351461440919 0.00750610055722769 0.0893611324151203 0.0930223294361869
"FABP7" 44.6791549261578 0.469044411838643 0.175473460947482 2.67302194477731 0.00751713328264092 0.0893927098393876 0.0930557763126037
"UBLCP1" 113.55645986841 -0.299234246810878 0.111968317567922 -2.67249033753996 0.00752905427566629 0.089434768327987 0.0931001329369765
"ENSG00000289720" 61.7392844104013 -0.692929060989937 0.259379609351366 -2.67148625415372 0.00755161653410042 0.0896029961838144 0.0932758298891209
"PALS2" 81.7295026754983 -0.355653135225547 0.133188388091125 -2.67030137028325 0.00757831943419439 0.0898199260050573 0.0935022263007896
"CDKN2AIPNL" 93.3064338783242 0.306343849328057 0.114754760469939 2.66955242704992 0.00759524147833834 0.0899205780792843 0.0936075787495871
"ARHGAP11A" 147.549475855113 -0.26007941016117 0.0974672019580614 -2.66837874624818 0.00762182842641049 0.0901353035748567 0.0938316827004405
"ATG13" 70.9665453019671 0.355589674935977 0.133300769017932 2.66757406994511 0.00764010462964439 0.090251379938446 0.0939530928354727
"TRIM56" 143.906396801326 -0.328044769930805 0.123001203686066 -2.66700455036252 0.00765306356793888 0.0902785447563979 0.0939825155356095
"YIF1B" 73.8945800671281 0.46069911931115 0.172758104155114 2.66672942241541 0.00765933092758415 0.0902785447563979 0.0939825155356095
"BCAP31" 139.724233401265 0.292136973081705 0.109567328406161 2.66627814451007 0.00766962090992226 0.0903000510443055 0.0940054742921975
"PDE7B-AS1" 15.7812075359964 -1.02343608568752 0.384102597466404 -2.66448623997403 0.00771060207892117 0.0906824612743683 0.0944041478215283
"SPRED1" 91.2883814886788 -0.304457192181694 0.114314380086254 -2.66333239923071 0.00773709437528554 0.0908938168515097 0.0946247489533826
"TCEA1" 305.882493088151 -0.196931170968898 0.0739740922569603 -2.6621640761042 0.00776400226871671 0.0911095843788791 0.0948499445650884
"RBMS1" 344.477951732434 -0.219327722273126 0.0824454824475406 -2.66027580604774 0.00780766872158646 0.0915213211573217 0.0952791573171961
"PLPBP" 71.6676504247054 0.334957862528327 0.125989965911519 2.65860745421236 0.00784643248791304 0.0918747479128083 0.0956476693886867
"KPNA3" 162.311770441959 -0.236147413883695 0.0888469136335364 -2.65791353043195 0.00786260634978532 0.0918890931265331 0.0956637475836481
"RAI14" 398.208715872054 -0.192203213295625 0.0723162275676874 -2.65781581479378 0.00786488628710272 0.0918890931265331 0.0956637475836481
"FRS2" 67.6637990834706 -0.385506463960616 0.14528809577297 -2.65339332799169 0.00796869534204873 0.0929819314545241 0.0968026303857094
"LUM" 20.063261037413 0.611214007072108 0.230378154233185 2.65309012960251 0.00797585706205021 0.0929819314545241 0.0968026303857094
"HCG18" 79.5755642934214 -0.350810147350733 0.132278693336946 -2.65205331638055 0.00800039076059009 0.093064532903231 0.0968903468343893
"PTPA" 127.255161139571 0.286176789601654 0.107922608123172 2.651685263898 0.00800911607810687 0.093064532903231 0.0968903468343893
"RAB31" 282.789187306277 -0.218834463251657 0.0825219715111053 -2.65183270884661 0.00800561961936509 0.093064532903231 0.0968903468343893
"DUSP5" 54.6548982710564 0.384230570123677 0.144977056757817 2.65028535353378 0.00804238125377474 0.093349380668134 0.0971874773589272
"CLTC" 435.437284299768 -0.178133104038775 0.0672315345451232 -2.6495469015246 0.00805997840731648 0.0934519452943966 0.0972948312390225
"CCSER2" 80.7528544934014 -0.341198202121061 0.128825486977078 -2.64853027244346 0.00808426085567756 0.093559959005323 0.0974089980195853
"LLGL1" 27.9682539710146 0.599777894471004 0.226497421220046 2.64805617317961 0.00809560721495389 0.093559959005323 0.0974089980195853
"SPPL2A" 117.392764054628 -0.29854930155934 0.112738293298902 -2.64816233085771 0.00809306536317317 0.093559959005323 0.0974089980195853
"TSC22D4" 27.241799490702 0.56406041418316 0.213104004362092 2.64687853178369 0.0081238527728751 0.0937847808747388 0.097643638387431
"MARCHF6" 173.283777646484 -0.232522903409885 0.0878740209965838 -2.64609381444972 0.00814272304608822 0.0939010018731059 0.0977652102501302
"ALG11" 111.124801051787 -0.295046260486005 0.111554140317001 -2.64487055027791 0.00817221740873106 0.0941393553984171 0.0980139415530516
"HADHB" 167.705113283991 0.221532649517186 0.083782409740418 2.64414272880856 0.00818981139017348 0.0942402568489542 0.0981195643590956
"FAM204A" 168.502364212295 -0.230542118298242 0.0872293244538631 -2.64294283764836 0.00821889096160658 0.0944729632407947 0.0983624185180055
"NBEAL1" 34.4114920669748 -0.569203699555402 0.215517712216497 -2.64109939596804 0.00826374713772729 0.0946824819743684 0.0985822655340416
"REEP4" 37.1001629548867 0.477166086283219 0.180661639599003 2.64121419102771 0.00826094746508898 0.0946824819743684 0.0985822655340416
"TCIM" 118.072609992737 0.33832673313074 0.128089462121573 2.64133151569974 0.00825808697613213 0.0946824819743684 0.0985822655340416
"AAGAB" 90.9001679569144 0.336000198565049 0.127245988728107 2.64055631083977 0.00827700365003652 0.094732615810021 0.098635029622527
"RNF4" 99.1934935831418 0.27986668437659 0.106022670737396 2.63968717662078 0.00829825849760002 0.0948740872389061 0.0987828937997887
"PLTP" 113.97786429929 0.270577024537008 0.102634076355767 2.63632736947025 0.00838088323496229 0.0957161471813091 0.0996602153371554
"SIPA1L2" 135.402028461423 -0.263888356130149 0.100131109702625 -2.63542825914803 0.00840311870282032 0.0958674515539939 0.0998183228039273
"CLGN" 36.6740842399577 -0.520692691594926 0.197636105620547 -2.6346030749798 0.00842357235850865 0.0959981264403972 0.0999549510681271
"PER2" 11.6251637190517 -1.10040893886688 0.417814109346272 -2.63372852723576 0.00844529816930916 NA 0.10010636874576
"ANTKMT" 35.0217281013065 0.483423171094352 0.1836775551744 2.63191205172209 0.00849058387776741 0.0966585466639754 0.100536436457212
"DERL2" 113.181719895049 0.280445833407891 0.106667632103906 2.62915589177706 0.00855971117542345 0.0970312849184293 0.100926858484454
"EEF1A1P5" 26.1164188804573 0.999436548829818 0.380121147478891 2.62925794962596 0.0085571425165268 0.0970312849184293 0.100926858484454
"MAPK6" 291.417293083796 -0.180289729341079 0.0685628439694288 -2.62955441903005 0.00854968468828999 0.0970312849184293 0.100926858484454
"MRPL36" 121.000343433668 0.282676337010582 0.107506732196606 2.62938265571712 0.00855400476734397 0.0970312849184293 0.100926858484454
"ZNF33A" 97.4196095330654 -0.368798242760624 0.140326239321722 -2.62814883761753 0.00858509436035398 0.0972157128894861 0.101119370915309
"NRCAM" 86.4091224770709 -0.324144542669709 0.123424491266231 -2.62625787916369 0.00863293855954352 0.0976538235574239 0.10157575548563
"ATP1B1" 181.126580227138 -0.223220518027386 0.0850305191397682 -2.62518117360273 0.00866028725058267 0.0977558561925559 0.10168324651946
"CEP152" 67.688555082616 -0.378143898950505 0.144033952201568 -2.62538028826226 0.00865522384125632 0.0977558561925559 0.10168324651946
"CAPG" 42.3531230903484 0.491594615428886 0.187417110801779 2.62299751247804 0.00871599089302745 0.0981206996478971 0.101966484281587
"DUSP14" 90.2487915054512 0.300908368285497 0.114885000388795 2.619213711687 0.00881327144751045 0.0981206996478971 0.101966484281587
"ENSG00000288473" 57.4313130274937 0.384931623765397 0.146861130176304 2.62105856943423 0.00876572009496475 0.0981206996478971 0.101966484281587
"FIGN" 141.430830154074 -0.271187013379594 0.103532323530224 -2.6193463464618 0.00880984510279254 0.0981206996478971 0.101966484281587
"IER5" 139.198051953606 0.265065591151804 0.101163185961964 2.62017836460256 0.0087883787727918 0.0981206996478971 0.101966484281587
"ITIH5" 35.2043077951335 0.478350160278281 0.182578142525965 2.61997495242484 0.00879362255042961 0.0981206996478971 0.101966484281587
"MDK" 575.528574167454 0.19739709692047 0.0752926421827814 2.62173156895287 0.00874843063062703 0.0981206996478971 0.101966484281587
"MRPL23" 149.908360248562 0.30552793215596 0.116635761668523 2.6195047538187 0.00880575453628646 0.0981206996478971 0.101966484281587
"PAK4" 37.6963736304166 0.515210421426002 0.19672781849604 2.61889968264134 0.00882138848432862 0.0981206996478971 0.101966484281587
"PDS5A" 182.890647299511 -0.269271496365973 0.102685745314934 -2.62228701306228 0.00873418414358851 0.0981206996478971 0.101966484281587
"PRDX4" 198.794153177822 0.24797741464011 0.0945222826260749 2.62348102215322 0.00870362937943762 0.0981206996478971 0.101966484281587
"RHOBTB3" 141.506582826311 -0.255945739796144 0.0976175231884538 -2.62192413243299 0.00874348925438785 0.0981206996478971 0.101966484281587
"SMC1A" 211.875556579382 -0.283100667645521 0.107983100989915 -2.62171270365686 0.00874891486764365 0.0981206996478971 0.101966484281587
"ZSCAN9" 37.4036479218599 0.453490716932733 0.173023448353749 2.62097837748305 0.00876778227332444 0.0981206996478971 0.101966484281587
"LINC03011" 10.415286324836 0.778073184867194 0.296624709064844 2.62308958454672 0.00871363574979465 NA 0.101966484281587
"TBPL1" 65.5876868133179 0.332068311638834 0.12698573309599 2.61500487923175 0.00892261808472319 0.0991432990726481 0.103029941607052
"CDKN3" 107.517180849184 0.276152663039532 0.105672373915707 2.6132909937257 0.00896749138378233 0.0994147571277875 0.103314371280883
"IQSEC1" 39.9991531234712 -0.519338306280773 0.198751389896364 -2.61300465144709 0.00897500807294078 0.0994147571277875 0.103314371280883
"ROGDI" 44.2767572368065 0.435390689801093 0.166595246013992 2.61346407066456 0.00896295071722229 0.0994147571277875 0.103314371280883
"HES4" 47.5269735005676 0.54577629433032 0.209055382386478 2.61067803229935 0.00903629238234565 0.0998861459507575 0.103805803231761
"KMT2D" 25.6862268402388 -0.715263915731307 0.273944815427481 -2.61097810745264 0.00902836732133528 0.0998861459507575 0.103805803231761
"NCAPH2" 67.5391276903568 0.416743795448835 0.159692657580275 2.60966159473765 0.00906318293106853 0.100079681496592 0.10400770874441
"IDE" 77.5927627611519 -0.33634554127936 0.128917639566462 -2.60899549829224 0.00908084369577587 0.100171002795079 0.104103388816256
"XBP1" 158.707136518176 0.243990330636216 0.0935801202894759 2.60728806376257 0.00912625471660472 0.100567932915313 0.104516677092932
"GUF1" 60.226661338081 -0.402191123461223 0.154326230931539 -2.60610993370039 0.00915770641280526 0.100810375960159 0.104769415784204
"RIPK2-DT" 22.626463233083 -0.661709418877066 0.254053369778583 -2.60460791940595 0.00919794490169158 0.101148946666334 0.105122060155873
"ACTL6A" 112.262660861917 0.253528161205892 0.0974299996161931 2.6021570584483 0.00926394158940715 0.101769788809687 0.105768069312188
"PCNT" 96.4078675139591 -0.345458915863588 0.13287481015441 -2.59988266746827 0.00932556398200562 0.102341348761372 0.10636286764359
"CA14" 28.0796951165257 0.526480589647501 0.202550319934642 2.59925824761661 0.00934254588827821 0.102344216518537 0.106367409780217
"UFD1" 172.466651879675 0.250851780567953 0.0965123539288534 2.59916757136475 0.00934501423915397 0.102344216518537 0.106367409780217
"NCKIPSD" 24.0473046759634 -0.673786434809197 0.259323195451203 -2.5982497772205 0.00937003081362657 0.102512942245082 0.106543547927652
"E2F3" 112.668595055068 -0.282050522525859 0.108573037196089 -2.59779527044509 0.00938244153840843 0.102543549067831 0.106576136539032
"LRRC37B" 16.8012190872448 -0.844054564061078 0.325125692558473 -2.5960869392359 0.00942922033644051 0.102949327869817 0.106998652720218
"TENT4A" 48.6150393897394 -0.454357707742836 0.17506326908217 -2.59539142691077 0.00944832488673887 0.103052435139922 0.107106594604392
"DENND2A" 101.079972463781 0.307475895171986 0.118500224674878 2.59472837301018 0.00946656999666935 0.103145967471371 0.107204584769584
"HTRA1" 72.7651229947601 -0.373002127392025 0.143798751252008 -2.59391770891207 0.0094889195552332 0.103283984587421 0.107348810287471
"VCL" 577.775472285777 -0.171741010223171 0.0662287509495546 -2.59314886300639 0.00951015967642968 0.103409656746662 0.107480205411957
"ZNF91" 72.8412363310864 -0.35719574225731 0.13776949576617 -2.59270559328723 0.00952242469657993 0.103437580690854 0.107510004208303
"HDGFL2" 153.144268806772 0.264606311970717 0.102096850677102 2.59171864965334 0.0095497835440549 0.103629238112343 0.107709982881734
"ENSG00000288075" 62.626965316335 -0.397895356082564 0.153671719041455 -2.58925558043134 0.00961836772068538 0.104161551752844 0.108264812468924
"TAF7" 241.799509761426 -0.199594122637126 0.0770849977589077 -2.58927324952879 0.00961787416483313 0.104161551752844 0.108264812468924
"HOMER3" 34.9991666462006 0.473645979851767 0.182957005667488 2.58883762402947 0.00963004920043104 0.104182286836712 0.108287139347445
"NEDD1" 96.4820041501659 -0.311699726796533 0.120418272621855 -2.58847532031415 0.00964018547332354 0.104186280085048 0.108292063375383
"DBNL" 146.509802943737 0.291184308594423 0.112574003043112 2.58660348502406 0.00969270599938268 0.104647869327343 0.10877261828051
"ASXL1" 130.488002477009 -0.265448579351497 0.102745663773467 -2.5835501918286 0.00977892372134583 0.105259111337635 0.109300763035583
"ORC1" 31.414055998901 -0.579997474013142 0.224493473222194 -2.58358279057443 0.00977799961252561 0.105259111337635 0.109300763035583
"PCNX4" 165.341018965832 -0.271122301042242 0.104933845278876 -2.58374502832426 0.00977340165629986 0.105259111337635 0.109300763035583
"PMF1-BGLAP" 10.9781227685322 0.88955792886482 0.344233971943263 2.58416658833265 0.00976146329306968 NA 0.109300763035583
"GPSM3" 10.1862498255882 0.843731816387952 0.326638700358106 2.58307363904809 0.00979244192179439 NA 0.109342406498756
"C5orf15" 155.784136445208 0.231869592833882 0.0898021768674018 2.58200414424531 0.00982284053603414 0.105561495022025 0.109507127662929
"CDKN2AIP" 41.6770443916028 0.421233873371383 0.163151021323709 2.58186476525704 0.00982680833944604 0.105561495022025 0.109507127662929
"FANCD2" 137.362135010916 -0.302428646118263 0.117185862490384 -2.58076050891447 0.00985829452400319 0.10568686199753 0.10963916001496
"KRT18" 406.447710981405 0.272005563185994 0.105391413738301 2.58090819297117 0.00985407833804132 0.10568686199753 0.10963916001496
"SMIM19" 61.1673143645821 0.349086813512964 0.135339773669603 2.57933646590226 0.00989903162800349 0.106017038530033 0.10998267378934
"DCAKD" 58.5550034598519 0.52061900138212 0.201934154189204 2.57816219090071 0.00993273645760775 0.106216440975054 0.110191512544987
"RPAP3" 145.617250621269 -0.2326425834939 0.0902416999804909 -2.57799424816016 0.0099375652098157 0.106216440975054 0.110191512544987
"ARL3" 220.278879635054 0.211811913381881 0.0822269855628763 2.5759416076358 0.00999675269323891 0.106635360978779 0.110628087782662
"MEGF6" 32.9289709970278 0.512602280165653 0.198969808617987 2.57628171694042 0.00998692405811633 0.106635360978779 0.110628087782662
"PEX19" 86.7454979221852 0.292349326714993 0.113534554509571 2.57498105292999 0.0100245577879851 0.106825132791646 0.110825952733309
"BOLA2-SMG1P6" 129.004581680924 0.268946440212536 0.104491372526984 2.57386264251706 0.0100570190908113 0.107019278652425 0.11102934257637
"FAM111B" 67.1715296733244 -0.346706275617516 0.134713193576411 -2.57366235936542 0.0100628420819708 0.107019278652425 0.11102934257637
"SDAD1" 96.5475109007561 -0.300600462555734 0.116865382138056 -2.57219423798767 0.0101056176896098 0.107367155273972 0.111391240989322
"CCNT2" 103.080336732993 -0.287802231814537 0.111932460603025 -2.57121330366571 0.0101342886345118 0.107521971835454 0.111553830402754
"GATB" 58.6949934495343 0.3779569712526 0.14700740933829 2.57100627073058 0.0101403490828224 0.107521971835454 0.111553830402754
"PCBD1" 76.653587654262 0.320377177411194 0.124680860886416 2.5695778416469 0.0101822513139119 0.107859061336146 0.111904545444036
"REEP3" 121.03545209168 -0.282617214991898 0.110043037562247 -2.56824258265346 0.0102215597745403 0.108168033844267 0.112226092863832
"POC1A" 56.5677399816595 0.388189480801842 0.151257585002714 2.56641331933784 0.0102756304301183 0.108632457678962 0.1127089286667
"GOT1" 90.9862091905885 0.298004676885292 0.116156077147089 2.56555390130752 0.0103011215034699 0.108794121858924 0.112877647407012
"SH3GLB1" 177.865991518986 -0.232453968000066 0.0906781128978421 -2.56350689897957 0.0103620641534273 0.109329513674193 0.113434125820754
"TCEAL8" 165.457363467824 0.216138932848802 0.0843317296787476 2.56296098363166 0.0103783710565211 0.109393363695564 0.113501362602463
"LSS" 212.989299202546 0.243591437366045 0.0951655373427944 2.55966018968198 0.0104774556059438 0.11032874526022 0.114472866238717
"LIPG" 42.3617156803475 0.433382608230684 0.169455510467682 2.55750082741237 0.0105427307177283 0.110906615942808 0.115073442027521
"STYX" 38.977876262661 -0.460519325661656 0.180114395616712 -2.55681576192084 0.010563514935245 0.111015777156904 0.115187702897408
"AIF1L" 169.860712298471 0.261087036928459 0.102144871505045 2.55604645716905 0.0105868983257333 0.111152012244682 0.115330055322086
"CLU" 515.514463548291 -0.257080580110978 0.100608093026929 -2.55526739824168 0.0106106251043348 0.111291581109085 0.11547586736355
"SOS1" 117.387038139803 -0.311711134611423 0.122047604407198 -2.55401272417797 0.0106489364926221 0.111583698985068 0.115779965800018
"AGO2" 118.125220797718 -0.31072934253889 0.121742482338592 -2.55234932432777 0.0106999179253189 0.112007874886533 0.11622109295147
"MINCR" 19.7121803890545 0.600786697099924 0.23557237635144 2.55032744672761 0.0107621784548878 0.112549174096361 0.11678375571164
"AHCY" 238.334768438702 0.271943611656152 0.106655227209596 2.5497448064288 0.0107801796223451 0.112627008845794 0.116865520061267
"SHARPIN" 38.5041640988183 0.514451388006276 0.201862579455113 2.54852280890759 0.0108180212408655 0.112801400367852 0.117048474007271
"SLC25A32" 30.2455877114707 0.521427720609265 0.204594303662224 2.54859353987744 0.0108158276984304 0.112801400367852 0.117048474007271
"ADAMTS9" 83.0025919500114 -0.329405819873243 0.129344443116268 -2.54673345013469 0.0108736453899985 0.112939800754736 0.11719606604703
"EP400" 120.322922924889 -0.287278617970845 0.11277324071256 -2.54740057265064 0.0108528775158633 0.112939800754736 0.11719606604703
"PEF1" 115.643481022008 0.272730071999146 0.107051936526336 2.54764258217833 0.0108453523514221 0.112939800754736 0.11719606604703
"PRKRIP1" 94.4634612065045 0.280054159010685 0.109964787203074 2.54676216026777 0.0108727509016616 0.112939800754736 0.11719606604703
"ESCO1" 79.4082054696748 -0.312311726046604 0.122726591696128 -2.54477633355851 0.0109347754100371 0.113353983769548 0.117627844150746
"TRMT61A" 24.7409418411443 0.515737161137081 0.20264765799841 2.54499443137471 0.0109279480947918 0.113353983769548 0.117627844150746
"TTLL5" 48.7267476343074 -0.427124485078539 0.167866841068254 -2.5444243923365 0.0109458005415599 0.113358111045456 0.117633117273395
"ASMTL" 48.5492566065909 0.408613604133953 0.160695621612023 2.54277994655321 0.0109974465009572 0.113682609006802 0.117971833243269
"SMAD5" 148.508628624133 -0.244005405509099 0.0959612968398288 -2.5427481030855 0.0109984487198856 0.113682609006802 0.117971833243269
"TRIM24" 465.731113928147 -0.176197789246709 0.0693560274787266 -2.54048271869022 0.0110699564173578 0.114310963314575 0.11862488805779
"LRRC14" 36.4772453104798 0.446266594820105 0.1757401079385 2.53935541553368 0.0111056938250389 0.114569087071267 0.118893746165277
"ATRAID" 147.981123361658 0.239907736181923 0.0945813665582165 2.53652220212166 0.01119596431403 0.115320198234755 0.119677189185426
"OPCML" 27.7373444156035 0.499999513488051 0.197182715546644 2.53571674424869 0.0112217461111536 0.115320198234755 0.119677189185426
"PCLO" 20.8275895097388 -0.692041220768878 0.27288499655412 -2.53601784454144 0.0112121020663289 0.115320198234755 0.119677189185426
"TTC38" 33.5378302946745 0.463581409335499 0.182803233151984 2.53595848028614 0.0112140028817266 0.115320198234755 0.119677189185426
"B4GALT5" 89.1223149575819 -0.3025665631676 0.119425270119566 -2.53352211692446 0.0112922613918717 0.115933159063614 0.120314304104618
"RAB32" 171.370051214158 0.223721838050295 0.0883286759204042 2.53283359813859 0.0113144650338484 0.116049421650058 0.120435954783557
"CTNND1" 175.365627096368 -0.215500187304137 0.0851909895241904 -2.52961244502207 0.0114188578307259 0.117004041298693 0.121431396702748
"PNN" 559.37890609179 -0.197311893035748 0.078015836385354 -2.52912616434873 0.0114346915236825 0.117004041298693 0.12143164280023
"PTPRD" 108.25064617127 -0.315896767297874 0.124912725731768 -2.52893982936707 0.0114407639043847 0.117004041298693 0.12143164280023
"WDR45" 55.4488350465673 0.357242718124815 0.141298873109835 2.52827719190033 0.0114623814715603 0.117004041298693 0.12143164280023
"ZNF326" 162.689993149862 -0.229927827941125 0.0909344844192381 -2.52849982500678 0.011455114355026 0.117004041298693 0.12143164280023
"ENSG00000271793" 108.763843702688 -0.298019333586391 0.117896842054116 -2.52779742352722 0.0114780558246563 0.117052028185095 0.12148243728731
"CRMP1" 198.586917822834 0.210309820273539 0.0832447563590871 2.52640321711485 0.0115237134997256 0.11715459463443 0.121592837429252
"ITGAV" 201.738880658955 -0.259933470330372 0.102897111762852 -2.52614933380681 0.0115320450329194 0.11715459463443 0.121592837429252
"SENP2" 70.3707959708751 -0.357085712636904 0.141319430502551 -2.52679841241264 0.0115107552463518 0.11715459463443 0.121592837429252
"SUPT16H" 513.110344911686 -0.209191322185382 0.0827888707605704 -2.52680487441813 0.0115105434679675 0.11715459463443 0.121592837429252
"DIDO1" 107.109820105891 -0.290451069406476 0.115049099458104 -2.52458359756432 0.011583545080856 0.117500081524666 0.121953383022542
"SON" 883.896377541382 -0.21571505513142 0.0854504561584378 -2.52444591672457 0.0115880834127635 0.117500081524666 0.121953383022542
"L1CAM" 91.1479251287546 0.289657297058315 0.114794104616851 2.52327676604218 0.0116266854004507 0.117779537670093 0.122244415425078
"ASXL2" 48.4499937805079 -0.407440040950344 0.161584090835752 -2.52153562174942 0.0116843844462902 0.118191327612095 0.122673786640045
"INTS5" 32.4041500475947 0.551518396770164 0.2187365703558 2.52138175099416 0.0116894956998932 0.118191327612095 0.122673786640045
"RIOK1" 82.9018727882927 -0.327803077092735 0.130115272946243 -2.5193282054457 0.0117579001644442 0.118770379786105 0.123275787076229
"MYL6B" 272.143901526153 0.189182989256028 0.0751304365960153 2.51806056010676 0.0118003029773842 0.119085933642154 0.123604299292188
"BICD1" 62.4194996205291 -0.391445850890603 0.155504266414501 -2.5172675960362 0.0118268965749707 0.119241498832904 0.123766754598053
"SLC3A2" 184.991312773642 0.242847915932731 0.096505364085458 2.5164188357207 0.0118554202873134 0.119372557919177 0.12390475934575
"TET2" 54.2415168300029 -0.379800340039052 0.150941127758828 -2.51621506794287 0.0118622772470542 0.119372557919177 0.12390475934575
"SOX11" 463.663430723545 -0.173852172894009 0.0691210903069618 -2.51518273398096 0.0118970702361604 0.119609847510954 0.12415204323081
"CALU" 503.506089464026 -0.136322879028863 0.0542092832090406 -2.51475155100609 0.0119116292652971 0.119618829639433 0.124163331394355
"CDC42SE1" 98.9808555068009 0.268989482752407 0.10697566489307 2.51449227281066 0.011920391479021 0.119618829639433 0.124163331394355
"HEBP1" 62.721362771823 0.358602556389411 0.142674957688698 2.51342325379794 0.0119565789798856 0.119686923552806 0.124236947667282
"PICALM" 206.818940865603 -0.256022155975978 0.101852794236472 -2.51364881931046 0.0119489352354459 0.119686923552806 0.124236947667282
"ZSWIM7" 101.847085260863 0.268286269085532 0.106746716638015 2.51329762202718 0.0119608381463665 0.119686923552806 0.124236947667282
"C19orf25" 30.1397039270758 0.474253544353571 0.188755599132838 2.51252702718404 0.0119869922823925 0.119724013741836 0.124277396309373
"RDH10" 23.6465189981786 -0.631402349341318 0.251297316968152 -2.51257099343141 0.0119854986968741 0.119724013741836 0.124277396309373
"CEBPB" 27.0192438568992 0.513637629606009 0.204581975935981 2.51066902280159 0.0120502619082282 0.120130975490719 0.124701783565594
"STOX2" 47.0105938921754 -0.43934600174308 0.174983991356805 -2.51077826226526 0.0120465338614953 0.120130975490719 0.124701783565594
"TMEM115" 74.1173894634684 0.334162895452996 0.133193005548296 2.50886218895201 0.0121120727639571 0.120634435269029 0.12522537452069
"DGKH" 31.5208370261209 -0.526489220916667 0.210010801379072 -2.50696258220713 0.0121773601823082 0.121171549500635 0.125783907304027
"ARRDC3" 57.3552514442294 0.397972281783311 0.158799496127608 2.50613063320747 0.0122060514263869 0.121307481298591 0.125931815182673
"CENPK" 94.6633370686634 0.281683511389947 0.112445203081871 2.50507361514438 0.0122425909665164 0.121307481298591 0.125931815182673
"KCTD1" 102.430973641281 0.262723688939951 0.104910519362031 2.50426449642604 0.0122706264480341 0.121307481298591 0.125931815182673
"PABPC1L" 21.8585251006032 0.549691363820447 0.219480524553947 2.50451088969097 0.0122620830510712 0.121307481298591 0.125931815182673
"PHF20L1" 174.261468903388 -0.233141249970417 0.0930516550032469 -2.50550352879035 0.0122277178155524 0.121307481298591 0.125931815182673
"TJP1" 178.770739765897 -0.208150034376605 0.083098771042844 -2.50485093539213 0.0122503010214207 0.121307481298591 0.125931815182673
"TRIM25" 71.1065009536706 -0.363783918096017 0.145176781377196 -2.50579958203399 0.0122174849656565 0.121307481298591 0.125931815182673
"FMNL2" 57.8444160781099 -0.388671960195518 0.155302335085028 -2.50267943481159 0.0123257127904542 0.121739239199791 0.126381000016723
"RNF181" 258.251756240254 0.207904351231493 0.0831457089416886 2.50048203181838 0.0124024424329537 0.122383768207509 0.12705107541868
"MINDY2" 113.749237666756 -0.278299308849022 0.111314249427658 -2.50012294274945 0.0124150213589307 0.122394669903617 0.127063362505793
"SNRNP48" 62.429632339321 -0.373647981631608 0.149482499414349 -2.49961020919177 0.0124330020521899 0.122453153665397 0.127126976765225
"TUG1" 192.75300829345 -0.221614657572841 0.0886740893113371 -2.49920421279711 0.0124472560121439 0.122453153665397 0.127126976765225
"ZFP36L1" 509.996255135488 -0.226905503564111 0.0907995147425511 -2.4989726454758 0.0124553924933867 0.122453153665397 0.127126976765225
"ZNF891" 23.6683954108226 -0.612464031531596 0.245145915006585 -2.49836523490569 0.0124767572023378 0.122550247769187 0.127228740567401
"ZNF260" 57.0093582009615 -0.386523542050054 0.154767836955128 -2.49744100359895 0.0125093278403982 0.122757129782454 0.127444484184203
"PHLDB1" 167.961050674616 0.238303943836103 0.0954378768086786 2.49695353464142 0.0125265369386191 0.122813023459788 0.1275034744363
"INTS1" 59.3451052861526 0.368905431172578 0.147766172584207 2.4965485991887 0.0125408482955988 0.122840430458358 0.127532888951417
"GRWD1" 70.3885038417995 0.373128122619332 0.149518137055139 2.49553753122091 0.0125766449996477 0.123078047900222 0.127780544191143
"ARID4A" 137.842740979394 -0.252344001799602 0.101165920879838 -2.49435777982321 0.0126185282529203 0.123374739572778 0.128089533156462
"LRP6" 88.0141402740567 -0.296120552860537 0.118732543540281 -2.49401338530305 0.0126307781272017 0.123381419672949 0.128097428309114
"DVL2" 76.6547597181701 0.303793634040931 0.121833474610997 2.49351530858754 0.012648512992707 0.123441617651606 0.128160885731911
"AVEN" 53.9831209891528 0.36021370071502 0.144578471316437 2.49147537275191 0.0127213785944839 0.123936737080159 0.128676853409266
"CCDC88C" 45.0327054355357 -0.449468834307048 0.180404913169587 -2.49144453113941 0.0127224830882885 0.123936737080159 0.128676853409266
"NUDT16L1" 77.0887770732348 0.382331329831352 0.153518350162525 2.49046012692678 0.0127577809964269 0.124167198803728 0.128917088331315
"INTS9" 42.4297132460623 0.416200175507078 0.1671528473135 2.489937695925 0.0127765490532279 0.124236507521223 0.128990006083493
"NGDN" 148.527965669054 0.2511049468626 0.101038933420599 2.48522958785912 0.0129467906648894 0.125662798928458 0.130472801953209
"NSMCE1" 82.0478413699053 0.297787149247277 0.119816476025386 2.48536060419757 0.0129420262019071 0.125662798928458 0.130472801953209
"ENSG00000289027" 133.9962673681 -0.897166418572483 0.361133226239634 -2.48430870766003 0.0129803226553452 0.12587372887688 0.130692770757064
"PAPPA" 173.80206474051 -0.231923188935919 0.093396962996286 -2.48319839848692 0.0130208544551558 0.126152093072795 0.130982757519162
"RPS6KA3" 67.4940165110691 -0.364684619784912 0.146903532249849 -2.48247686219462 0.0130472540876185 0.126293157307283 0.131130188246938
"DPY19L4" 57.095959416502 -0.409444929135139 0.165154464052007 -2.47916356052117 0.013169090224328 0.12735692241424 0.132235666766948
"ANKRD26" 128.395836179839 -0.271959357021467 0.109723961759429 -2.47857762935813 0.0131907403513434 0.127450749391106 0.132334058187871
"PTPN1" 141.025213308726 -0.267885311183095 0.108102832819797 -2.47806004889482 0.0132098910953861 0.127456035440054 0.132341481939089
"SNF8" 214.168824993167 0.215114416336425 0.0868125961724152 2.47791709752804 0.0132151847001687 0.127456035440054 0.132341481939089
"PTCHD4" 34.5566011770164 -0.495186501223207 0.200056899233908 -2.47522831314221 0.0133151025633782 0.128303702839707 0.133222612206703
"FGFR1OP2" 103.734063757083 -0.289712629991172 0.117206318277537 -2.47181751162211 0.0134428117783926 0.129363009399204 0.134324484061005
"STON2" 61.5446345480905 -0.388834678961536 0.157318158025994 -2.47164525596141 0.0134492900931581 0.129363009399204 0.134324484061005
"TAX1BP3" 184.653626285445 0.221778893356526 0.0897512283704029 2.47104020060033 0.0134720673206979 0.129465353252149 0.134431728063372
"SASS6" 64.9131377393895 -0.346165471436918 0.140134887025333 -2.47023049566764 0.0135026018812736 0.129641993040095 0.134616118398483
"PRPF31" 183.03792210837 0.243321007024065 0.0985765015890814 2.46834694984769 0.0135738684514905 0.129858703831434 0.134845031253864
"SFRP4" 16.6099249414832 0.652437506771659 0.264252119398084 2.46899630647348 0.0135492616964779 0.129858703831434 0.134845031253864
"TBRG4" 135.114327333962 0.230641500632166 0.0934344577758293 2.4684843913316 0.0135686569451181 0.129858703831434 0.134845031253864
"UBE2L6" 72.7713324292895 0.30539907781833 0.123698717787866 2.468894449998 0.0135531188432365 0.129858703831434 0.134845031253864
"ENSG00000279369" 13.2813036452417 0.777409722094437 0.315039079892765 2.46766122589952 0.0135998961629824 0.129946281034381 0.134937905836263
"OGFR" 33.72443771832 0.451921808250111 0.18315233439092 2.467464090769 0.0136073868862289 0.129946281034381 0.134937905836263
"CHID1" 88.1531831052463 0.309698429746282 0.125547838262154 2.46677628251636 0.0136335507139757 0.13007968288549 0.135077397757101
"BRCA2" 110.75476798375 -0.289730697741473 0.117507425293266 -2.46563735881699 0.0136769724372845 0.130377359239065 0.135387477158439
"ITFG1" 70.4167172259231 0.317468390046387 0.128853369369954 2.46379579826816 0.013747440815532 0.130932099267214 0.135964503229611
"KLF10" 41.6243674609369 0.445231852722323 0.180785200728251 2.46276714536815 0.0137869422278929 0.131191179968719 0.13623451054571
"LCTL" 17.3119567427459 0.640515383944661 0.260157558248177 2.46202873465487 0.0138153597845627 0.131344423192451 0.13639461304547
"ARHGAP29" 134.572501235794 -0.244821889127172 0.0994718600103128 -2.46121756546816 0.0138466370399015 0.131524556816233 0.136582640625035
"NBPF19" 80.4122859541602 -1.11112938291976 0.451639289486996 -2.46021417707449 0.0138854124197343 0.131675187568664 0.136740996969561
"STMN2" 39.7202822173126 0.486131082088015 0.197600733638504 2.46016840695215 0.0138871834643993 0.131675187568664 0.136740996969561
"ZBTB14" 25.9013224660469 0.495691595285884 0.20162618281436 2.45846838127305 0.0139531062675843 0.132182757154815 0.137269061307354
"GBE1" 33.2299987244867 0.442316864267567 0.180051199658493 2.45661714615908 0.0140252066590459 0.132747896567917 0.137856916861713
"C2CD3" 173.671292295492 -0.470712403683733 0.191903993119412 -2.45285361722949 0.0141728000386688 0.132799004766817 0.137929981466582
"CHD8" 177.604117617489 -0.2346273915454 0.0955530639462198 -2.45546696103283 0.0140701685753892 0.132799004766817 0.137929981466582
"COPB1" 240.348393471215 -0.18707380750157 0.0762519234331481 -2.45336509662713 0.0141526613404263 0.132799004766817 0.137929981466582
"CPXM1" 96.1380259204802 0.508413297746264 0.207418989147951 2.45114152679442 0.0142403950100539 0.132799004766817 0.137929981466582
"DYNC1LI2" 179.769314960192 -0.21767147221766 0.0888076102178693 -2.45104526159022 0.0142442040842338 0.132799004766817 0.137929981466582
"GADD45G" 22.324634414159 0.544639159748343 0.221943350879257 2.45395573956456 0.0141294371212375 0.132799004766817 0.137929981466582
"GAL3ST4" 15.7644687805437 0.73183709361652 0.298633078750809 2.45062300759787 0.0142609226816489 0.132799004766817 0.137929981466582
"GPRIN1" 17.9991663200419 0.630386479701538 0.257073778520126 2.45216172310699 0.0142000825190802 0.132799004766817 0.137929981466582
"GYG2" 77.5333223430562 0.329302064558813 0.134153031873314 2.45467478416578 0.0141012095150657 0.132799004766817 0.137929981466582
"JPT2" 314.245658019234 0.182392310541236 0.0744484452409051 2.44991429909704 0.014289021985892 0.132799004766817 0.137929981466582
"LYRM4" 107.523869542798 0.2558342231604 0.104342106235671 2.45187903896211 0.0142112425292482 0.132799004766817 0.137929981466582
"MPDZ" 99.0968828854974 -0.319534159908549 0.130376314550807 -2.45086050337792 0.0142515172163214 0.132799004766817 0.137929981466582
"MRPL45" 129.184433064917 0.231103967882469 0.0943343841024203 2.44983809542399 0.014292046261583 0.132799004766817 0.137929981466582
"NOM1" 46.2988605923407 -0.425752700201945 0.17342511073058 -2.45496571060786 0.0140898027352369 0.132799004766817 0.137929981466582
"SLC5A6" 100.494693401951 0.273676917994169 0.111530235450183 2.45383610004493 0.0141341386572963 0.132799004766817 0.137929981466582
"SYNJ2" 88.1250478452034 -0.331969587153733 0.135385577330321 -2.45203066456464 0.0142052555816718 0.132799004766817 0.137929981466582
"TRNAU1AP" 97.8891959719292 0.281829071149607 0.11478859933616 2.45520088910803 0.0140805876996279 0.132799004766817 0.137929981466582
"TTLL7" 31.7020956574818 -0.527478436127132 0.215116383963803 -2.45206072363084 0.0142040689616786 0.132799004766817 0.137929981466582
"WNT3A" 13.9672392086367 0.776638254539716 0.316950393894433 2.45034639331728 0.0142718842467954 0.132799004766817 0.137929981466582
"ZNF281" 165.517904656981 -0.271599455360666 0.110785295978237 -2.45158396664861 0.0142228998624505 0.132799004766817 0.137929981466582
"ZNF76" 22.8583888046923 0.527319658772689 0.215089450385625 2.45162957935537 0.0142210973038545 0.132799004766817 0.137929981466582
"LAMA5" 30.6258959881392 -0.563019801717513 0.22986996000544 -2.44929699254391 0.0143135371179491 0.132882942068898 0.138018096251312
"POM121" 132.709979710911 -0.276479049866965 0.112958269141253 -2.44762116106109 0.0143802766882703 0.133304006304968 0.138457302015551
"ZMYM4" 155.822911802396 -0.224945719044741 0.0919072093450331 -2.44753072852274 0.01438388593391 0.133304006304968 0.138457302015551
"PLXNB2" 206.355967909324 0.198908086882657 0.0813305196814277 2.44567583807139 0.0144580927841072 0.133805304682751 0.138979850107713
"PREPL" 110.778956387667 -0.25825671295898 0.105602632487241 -2.44555184730062 0.0144630651822642 0.133805304682751 0.138979850107713
"KANSL2" 68.6319201508902 0.316336813709248 0.129400572199138 2.44463226346812 0.0144999903161704 0.134030673052504 0.139214868332209
"JMJD7-PLA2G4B" 31.7542935882605 0.462558358590976 0.189252398355845 2.44413472489392 0.0145200032039504 0.134098539551771 0.139287224711418
"SNHG25" 37.1538625312352 0.545695504852012 0.223295658206286 2.44382496836496 0.0145324750840768 0.134098539551771 0.139287224711418
"CPOX" 50.6136713312361 0.370191718884708 0.151533506777327 2.44296939177084 0.0145669726762634 0.134300689315213 0.139493912255579
"STOML1" 10.8306395456255 0.772385800388698 0.316205429603314 2.44267089707369 0.0145790252196185 NA 0.139493912255579
"FBXO46" 24.5863689273155 0.550655783304779 0.225461092628681 2.44235391962582 0.0145918336792925 0.134413721810892 0.139496930533373
"YWHAH" 277.002701188019 0.170296851652343 0.0698088187698092 2.43947476340902 0.01470862999175 0.135372697257979 0.140493209998187
"ACO2" 100.600499775114 0.300541024422151 0.123232812922818 2.43880681852474 0.0147358434190397 0.13538952777855 0.140512747751492
"SDC1" 100.268003275745 0.295338350412267 0.121092339813617 2.43895155438277 0.0147299428238759 0.13538952777855 0.140512747751492
"TSPAN12" 26.1039719214676 0.515031060777654 0.211283874406543 2.43762597701448 0.0147840618793176 0.135715652380964 0.140852248246127
"PPM1M" 13.9206567280818 0.691036908705965 0.283612043546381 2.4365569954823 0.0148278325100589 0.136000420795183 0.141148830185267
"FARSB" 124.023037223363 0.247241791176875 0.101495031564111 2.43599895843868 0.0148507272884677 0.136093391740623 0.141246355113314
"ADIPOR1" 85.0721648186331 0.305542859022497 0.125476981625336 2.43505107522288 0.0148896878184825 0.136333304686483 0.141496386537171
"SLC4A7" 90.6964334681135 -0.308471975291565 0.126719216533033 -2.43429515847071 0.0149208225332046 0.136384245040011 0.141551320650605
"TRAPPC2" 35.7913540202519 0.444713046007764 0.182678090711332 2.43440822200458 0.0149161620250817 0.136384245040011 0.141551320650605
"DEF8" 173.515844573482 0.227942261156884 0.0936582860507263 2.43376502783136 0.0149426917697068 0.136467203002964 0.141638451868036
"JAGN1" 77.6603140116936 0.299110804278892 0.123033752957218 2.43112802047826 0.0150518951480788 0.137277612561722 0.142482669564355
"MRPS2" 83.2270970170477 0.304952652857806 0.125459213530116 2.43069157120614 0.0150700369653863 0.137277612561722 0.142482669564355
"TEAD4" 13.8173778350805 -0.725712554895348 0.298552516360462 -2.43077018322347 0.0150667678908455 0.137277612561722 0.142482669564355
"DPCD" 130.652967112776 0.235232272637195 0.0968336871441294 2.4292400669105 0.0151305100195404 0.137710879162489 0.142933396682054
"MANBA" 41.039582275112 0.399942660478938 0.164802759605856 2.42679589489548 0.0152328229342475 0.138523889377338 0.143778276317673
"CHAF1B" 55.2471511541009 0.346488534755594 0.142878944120352 2.42504965926774 0.0153062928702112 0.139073446376953 0.144349718064847
"EIPR1" 50.2631988536816 0.359140343994842 0.148147164231455 2.42421342222754 0.015341586477437 0.139275491876443 0.144560468022837
"CSNK2B" 225.027250349656 0.178725453059662 0.0738097649553791 2.42143371094202 0.0154594203231543 0.139954029419536 0.145268912600669
"MZT2A" 174.481432274817 0.256530429797231 0.105912009307703 2.42210898909434 0.0154307218136605 0.139954029419536 0.145268912600669
"PIF1" 26.6586002079705 0.479000440125265 0.197831822390336 2.42125070849402 0.0154672057928405 0.139954029419536 0.145268912600669
"USP48" 139.006782188802 -0.2698252364954 0.111442172329484 -2.42121300092436 0.0154688104139527 0.139954029419536 0.145268912600669
"AP2A2" 101.200761016405 0.287251648229926 0.118730003060335 2.41936865851804 0.0155474742520448 0.140191864622092 0.145402556161735
"BOLA3" 174.847972244098 0.239224207216662 0.0989291719610482 2.41813615210337 0.0156002384275263 0.140191864622092 0.145402556161735
"BTAF1" 126.630254141523 -0.245819122415222 0.101630038644334 -2.41876442924019 0.0155733219352995 0.140191864622092 0.145402556161735
"GAL" 13.6412596034913 -0.859515882133184 0.355342975827588 -2.41883459249865 0.015570318556559 0.140191864622092 0.145402556161735
"M6PR" 185.66835538913 0.236447492941543 0.0977378420158317 2.4192010797951 0.0155546391387041 0.140191864622092 0.145402556161735
"RTKN" 31.4337371248158 0.472838811162026 0.195519713446883 2.41836898605358 0.0155902586434559 0.140191864622092 0.145402556161735
"SEC14L1" 143.449565797461 -0.233382690928009 0.0965093445253619 -2.41823931222202 0.0155958160607318 0.140191864622092 0.145402556161735
"ZBTB10" 98.9885196485173 -0.277102085073443 0.114562667248833 -2.41878171770888 0.0155725818451034 0.140191864622092 0.145402556161735
"ANKRD34A" 12.4665207734965 0.666171149560164 0.275464858284745 2.41835257574507 0.0155909618419455 NA 0.145402556161735
"MRPL39" 107.100922618476 0.27499971222563 0.11376053848293 2.41735592933129 0.0156337215095045 0.140321618409957 0.145539380511224
"WDR45B" 143.698326959875 0.222254544443394 0.0919476068283029 2.41718683182715 0.015640986621303 0.140321618409957 0.145539380511224
"LGALSL" 84.3115380087923 0.275280013958378 0.113906897555952 2.41671066340085 0.0156614607013303 0.140387227984109 0.145608551366406
"ALDOA" 422.172343129143 0.280393138126289 0.116065559810822 2.4158168761113 0.0156999550453374 0.140496158111254 0.145723772266199
"MPHOSPH8" 169.296507757981 -0.246350675437068 0.101965468121217 -2.41602063891086 0.0156911719094687 0.140496158111254 0.145723772266199
"PPCDC" 19.8721178461847 0.621599492668697 0.257541550937364 2.41358914864916 0.015796263065347 0.14123951225319 0.14649590812929
"QKI" 472.552505387138 -0.172602353379467 0.071542787500307 -2.41257517927613 0.0158402703010649 0.141514374624338 0.146782122972357
"MYEF2" 158.812170131848 -0.211727282017317 0.0877773951680797 -2.41209347363171 0.0158612145369952 0.141582908339856 0.146854329618647
"EFR3A" 46.2520762780617 -0.407816461320291 0.169116109293632 -2.41145839402094 0.0158888645863552 0.141640025433737 0.146915812276438
"RAB33B-AS1" 13.9722792993839 -0.868574132824204 0.360204425564669 -2.41133664991094 0.0158941699113324 0.141640025433737 0.146915812276438
"ITGAE" 138.220364495072 0.227875316016359 0.094517998374437 2.41091982411245 0.0159123460083395 0.141683635117661 0.146962163382232
"CYB561D1" 14.8202025413794 0.702544703622942 0.291664114560795 2.40874577484747 0.0160074441341486 0.142264724201542 0.147569369419348
"PRRG1" 24.6033339256094 -0.594622351363603 0.246914655265373 -2.4082100380981 0.0160309551411131 0.142264724201542 0.147569369419348
"SFRP1" 89.3427870810118 0.261552315881363 0.108595130190885 2.40850870035898 0.0160178444945851 0.142264724201542 0.147569369419348
"SFT2D2" 57.2788330238864 -0.371234070934781 0.154130398518725 -2.40857140773357 0.0160150929701173 0.142264724201542 0.147569369419348
"CCDC28B" 36.9179622532092 0.455240749896489 0.189170590822908 2.40650910861014 0.0161058023863176 0.142810136371446 0.14813623512819
"AFF1" 53.6886469948176 -0.367327775246195 0.152687786056091 -2.40574432791405 0.0161395555783929 0.14288996548566 0.148221270555627
"CWC27" 213.460866655108 -0.222940278179815 0.0926717592440284 -2.40569813283415 0.0161415963635718 0.14288996548566 0.148221270555627
"APPL2" 50.0717759302171 0.362942409523603 0.151012913607194 2.40338657704247 0.0162440052840983 0.14355824719592 0.148916718392645
"RGS5" 674.3704441979 0.172566788338783 0.0718002961575242 2.40342724994038 0.0162421984282698 0.14355824719592 0.148916718392645
"CCT2" 751.294366859144 -0.171489597806795 0.0714009811937587 -2.40178208954059 0.0163154242234415 0.143594579365884 0.148959956564961
"DIAPH1" 122.853461610505 -0.251287454698559 0.104605727372409 -2.40223418937613 0.0162952724929034 0.143594579365884 0.148959956564961
"ENC1" 340.396144728587 -0.165480046374684 0.0688982111269788 -2.40180468647736 0.0163144164763228 0.143594579365884 0.148959956564961
"RC3H1" 69.0031294776125 -0.32963980602089 0.1372024375677 -2.40257980736119 0.0162798817987063 0.143594579365884 0.148959956564961
"STX6" 43.6406244649197 0.386735722539091 0.161009138032939 2.40194890342169 0.0163079861755982 0.143594579365884 0.148959956564961
"STAG3L4" 41.2062159164099 0.402290336043397 0.167605384636586 2.40022322024839 0.0163850767016275 0.144088716550916 0.149473665400631
"PTRHD1" 121.748583454843 0.256557234593005 0.10691437073666 2.39965154193284 0.0164106854862868 0.144195042901336 0.149585072767248
"ATXN7" 56.7123906473074 -0.403220844836873 0.168069767912703 -2.39912775417354 0.0164341798352574 0.144282630701803 0.149677040816056
"COPS4" 130.051490845402 0.240179003685619 0.100291325111371 2.39481334421402 0.0166288281222342 0.145785870704644 0.151238713653891
"PSMD9" 158.394209419788 0.232110368808665 0.0969256008118229 2.39472716046711 0.0166327369126794 0.145785870704644 0.151238713653891
"CDK16" 59.7797846537378 0.356361915699602 0.148866707217419 2.39383218961871 0.016673375269515 0.14588719112374 0.151350475014676
"CPA4" 46.3654715246709 0.376816242939197 0.157460662813902 2.39308177804729 0.0167075167270551 0.14588719112374 0.151350475014676
"GABPA" 44.5709674207144 -0.413911004080259 0.17297017608174 -2.39296168539863 0.0167129862733184 0.14588719112374 0.151350475014676
"IGF2BP2" 266.387312453642 -0.199086839218787 0.0832070372398153 -2.3926682865175 0.0167263555586701 0.14588719112374 0.151350475014676
"NOL8" 149.536113038614 -0.232945391811118 0.0973552487322131 -2.39273582929115 0.0167232770103532 0.14588719112374 0.151350475014676
"RABGAP1L" 15.3154073117121 -0.723589586700198 0.302327717180283 -2.3933948016705 0.0166932676437975 0.14588719112374 0.151350475014676
"ANP32A" 394.946235801901 -0.141685206895161 0.059268553637415 -2.39056292417634 0.0168225661820828 0.146606465248592 0.152097792703754
"RFC1" 281.681260159747 -0.206978144797355 0.0866137852458574 -2.38966746701852 0.0168636337151411 0.146844392521968 0.152345739533386
"MXRA7" 471.966864856503 -0.165657339155214 0.0693476879871864 -2.38879397372012 0.0169037787005787 0.146920858250598 0.152428384037465
"SIGIRR" 37.9136649968559 0.406203253226829 0.170060730061291 2.38857761624586 0.0169137352518735 0.146920858250598 0.152428384037465
"TMPO" 336.101529068735 -0.160571439214988 0.0672244313494362 -2.38858754163838 0.0169132783827663 0.146920858250598 0.152428384037465
"HYI" 90.9922221587068 0.277967777451027 0.116392586459195 2.38819142960172 0.0169315199627479 0.146955674078627 0.152465606374228
"PAOX" 18.8030664363183 0.552555041869374 0.231488086833664 2.38696966840636 0.0169878927868493 0.147274869222764 0.152800070062275
"TMEM33" 116.515365614949 -0.256792012885257 0.10759474998438 -2.38665932048299 0.017002238640444 0.147274869222764 0.152800070062275
"WNK3" 42.2499494526779 -0.449740626915885 0.188452155377046 -2.38649765515319 0.0170097158416092 0.147274869222764 0.152800070062275
"C17orf58" 31.9995900095686 0.449602499217597 0.188580779380875 2.38413745395303 0.0171192067991743 0.148102659308023 0.153660018584872
"EIF2B1" 95.079056160541 0.26795702639438 0.112407282061999 2.38380486992458 0.0171346851443828 0.148116439574661 0.153675417126248
"EXOSC3" 113.07728130086 0.248558052496842 0.104302313367467 2.38305407111295 0.0171696722106767 0.148298699167035 0.153865617900815
"DCTN4" 82.5267267975101 0.287501198489852 0.120663601873157 2.38266713430349 0.0171877278442827 0.148334541193336 0.153903904658589
"ENSG00000271741" 29.7367609452777 -1.05035738029709 0.44089578408553 -2.38232575182285 0.0172036716039982 0.148352113985326 0.153923234880003
"TAGLN2" 146.061403331391 0.395847190276319 0.166237327521642 2.38121724030232 0.0172555324751844 0.148679131593531 0.154263631399447
"BCL2L1" 104.076309357716 0.256729164959298 0.107861817539066 2.38016724376368 0.0173047821730433 0.148965267210683 0.154562710034943
"YAE1" 59.7507458871658 0.349092390745403 0.1466827652445 2.37991416485442 0.0173166711672679 0.148965267210683 0.154562710034943
"DMAC2" 114.957181871803 0.258475622472183 0.10870290128586 2.37781714576744 0.0174154596208072 0.149630985446884 0.155255641280978
"UNC45A" 96.1318759156732 -0.280345715763776 0.117907436909029 -2.37767627821539 0.0174221134269269 0.149630985446884 0.155255641280978
"RUVBL2" 238.857377902686 0.214694276771653 0.0903124969037097 2.37723774817739 0.0174428414399388 0.149688487240408 0.15531640152979
"GSK3A" 22.6371872853938 0.555111368471533 0.233573941770891 2.37659802400403 0.0174731180815823 0.149827773775111 0.1554620211147
"IGFBP3" 269.277539834206 0.211166073447497 0.0888860280784935 2.37569478592316 0.0175159446689753 0.150074362878682 0.155718979437722
"FAM229B" 63.9311193691302 0.325219510336692 0.136956531873797 2.37461847118307 0.017567097742223 0.150297907343769 0.155953122474247
"H19" 101.563068755553 0.368574685387923 0.155218557874609 2.3745529557469 0.0175702156611681 0.150297907343769 0.155953122474247
"NBPF1" 129.915711896637 -0.268593528723738 0.113128120991094 -2.37424193357622 0.0175850240117692 0.150304047382646 0.155960586271179
"MAN2B2" 23.0526254853566 0.537258964127809 0.226461337942329 2.37240921125631 0.0176725057360618 0.150810094949257 0.156487866018133
"SUV39H1" 16.4073778665938 0.628287871501098 0.264816055121387 2.37254448644778 0.0176660356034117 0.150810094949257 0.156487866018133
"BABAM1" 121.301209956602 0.257878217477883 0.108787955158515 2.37046663026371 0.0177656475529804 0.151483742963743 0.157187971930728
"IFT25" 230.265777007509 0.259024922051154 0.109352396635898 2.36871737629683 0.0178498876294949 0.151727401324526 0.157445179423675
"LRRC8D" 64.3354439392901 0.329890352522533 0.139245852374808 2.36912157092169 0.0178303915099285 0.151727401324526 0.157445179423675
"SEC13" 241.538132223984 0.197709951817143 0.0834679915483893 2.36869185599756 0.0178511192146133 0.151727401324526 0.157445179423675
"TRIQK" 28.0197675208607 0.477819182834973 0.201663394390125 2.36938976595135 0.0178174655603192 0.151727401324526 0.157445179423675
"ADGRB2" 16.3775738266304 0.675690259861748 0.285322260049043 2.36816524496058 0.0178765495815097 0.151822575148061 0.157545029697819
"PTPRG-AS1" 11.1741759068495 0.770986942808665 0.325604896303869 2.36786040861359 0.0178912848134471 NA 0.157550541188447
"C2orf76" 21.4748739009254 0.57458966576902 0.242763338321933 2.36687166085616 0.0179391523295992 0.152233045266376 0.157847576763045
"ANKRD45" 14.0446862827101 -0.817952374675315 0.345842573114557 -2.36510030361235 0.0180251883241986 0.152477941200814 0.158106247311863
"LMCD1" 85.7081867792119 0.308426736854821 0.130396697090988 2.36529562278412 0.0180156838471972 0.152477941200814 0.158106247311863
"LPCAT1" 28.393910945613 0.472133154480982 0.199569325501315 2.36576013520611 0.0179930977191157 0.152477941200814 0.158106247311863
"NOTCH2" 168.426302784924 -0.23401303568565 0.098938769524486 -2.3652309080692 0.0180188324603894 0.152477941200814 0.158106247311863
"ACTR6" 58.8942397626919 0.324168780994255 0.13708294248229 2.36476380740175 0.0180415729549031 0.15248419706312 0.15811627165037
"GRHPR" 251.401223641009 0.177059586265584 0.0748849823332341 2.36442048524066 0.0180583033965339 0.15248419706312 0.15811627165037
"SP140L" 15.7048191891048 -0.752175527250606 0.318151572029995 -2.36420496825234 0.0180688127015827 0.15248419706312 0.15811627165037
"FZD5" 33.6750214984043 0.423800229309973 0.179358010206277 2.36287316536667 0.0181338746183766 0.152836752550217 0.158484203514713
"SPINT2" 59.2088063369076 0.331979788535711 0.140504879193775 2.3627634174744 0.0181392452168909 0.152836752550217 0.158484203514713
"PLK4" 65.831583502035 -0.362659509609179 0.153554850518442 -2.36175873562277 0.0181884748798717 0.153130593167791 0.158790078583774
"CCDC97" 72.8393292523324 0.316416720980924 0.134004274541217 2.36124349065896 0.0182137673667364 0.153222599764178 0.158886661263265
"UHRF1" 157.34935981073 0.297601204947068 0.126135714340333 2.35937304912784 0.0183058431108686 0.15381388377718 0.159502157670368
"ZNF121" 112.751211301693 -0.254406085728137 0.107834364300738 -2.35923017099286 0.0183128932593061 0.15381388377718 0.159502157670368
"LIG3" 70.269374865124 -0.326702643022163 0.138537069373718 -2.35823267013717 0.0183621799897751 0.154106509796169 0.159806782358401
"C12orf75" 200.19550887359 0.225800189895898 0.0957755340799428 2.35759781519386 0.0183936087409098 0.154127748970373 0.159831155798443
"CEP295" 111.590234153623 -0.296006773905709 0.125544827812521 -2.35777752905713 0.0183847071589305 0.154127748970373 0.159831155798443
"NECTIN3" 170.76891735657 -0.213433477540331 0.0905548839893485 -2.35695158712187 0.0184256488719595 0.154154036484072 0.159860757812199
"RNF216" 77.9467058945913 -0.310640995506291 0.131793121538559 -2.35703496419125 0.0184215122755679 0.154154036484072 0.159860757812199
"B4GALT3" 66.1785930853966 0.313913531204754 0.133276271311042 2.35535949585608 0.0185047936139149 0.154694853824162 0.160422768239886
"HDLBP" 338.08262226246 -0.182520088700554 0.0775241444696575 -2.35436443638525 0.0185544101367629 0.154988169873806 0.160728117600539
"AGGF1" 139.013343842959 -0.21929540207103 0.0931857279477627 -2.35331532951013 0.018606847650404 0.155304572681424 0.161057411522799
"CTIF" 16.8611410121751 0.591323837660847 0.251484851771392 2.35132984549853 0.0187064431134807 0.156013783183346 0.161794069562452
"HLA-C" 182.804848323541 0.204829065515267 0.0871710058876034 2.34973846440834 0.0187866060481176 0.156437725773045 0.162236073575623
"PSME4" 166.427520507896 -0.224957490986197 0.0957271294629392 -2.3499868036186 0.0187740766584939 0.156437725773045 0.162236073575623
"RBM4B" 33.2020169691235 0.437801266133018 0.186350364632842 2.34934483222288 0.018806480848797 0.156481069589796 0.162282198730809
"TPRA1" 22.6365358525354 0.548506689678084 0.233592269871486 2.34813716215803 0.0188675718760517 0.156867021981172 0.16268363518764
"EXOC4" 77.7667906018927 0.283912244398152 0.120930990817922 2.34772114639845 0.018888656544579 0.156920015078679 0.162739767728989
"CBX8" 14.4186165270929 0.605945201340437 0.258142097732424 2.34733197980178 0.0189083990848974 0.156961784465837 0.162784259199664
"ZBTB11" 48.1284226934302 -0.386275833322958 0.164628026842778 -2.34635523932907 0.018958028928706 0.157251395476288 0.163085786608576
"TAF3" 74.105196494325 -0.336802614077946 0.14358232038882 -2.34571090065884 0.018990831195279 0.157401084972837 0.163242202560805
"FAM171B" 33.2909169962104 -0.452381071430545 0.192909555090145 -2.3450423242081 0.0190249198204425 0.157438960220838 0.163283823762537
"LARGE1" 52.5946772327438 0.353616714406532 0.15078643400487 2.34514939450795 0.0190194570450113 0.157438960220838 0.163283823762537
"PEX2" 44.0621916334876 0.387559343098037 0.165329776575662 2.34415935910174 0.019070021429471 0.157689859370672 0.163545206821408
"AKR7A2" 109.051599812209 0.258379831853554 0.110250424621399 2.34357221517135 0.0191000642971451 0.157799188380419 0.16366325824531
"ATE1" 59.2348765221511 -0.342868683111554 0.146343263558829 -2.34290718119542 0.0191341425937858 0.157799188380419 0.16366325824531
"DRD4" 19.6609054491538 0.561784849049973 0.239750764533106 2.34320357703134 0.0191189478395311 0.157799188380419 0.16366325824531
"GATD3" 136.467841174409 0.22858329454731 0.0975706737620026 2.34274588597059 0.0191424158399046 0.157799188380419 0.16366325824531
"ZNF432" 19.195859129112 -0.623814350048223 0.266408077780525 -2.34157445692071 0.0192025953218119 0.158173038067774 0.164052164776857
"MEN1" 45.9915956359645 0.433489651949049 0.18519014974534 2.34078136739536 0.0192434322945812 0.1583871082456 0.164275355505576
"FLRT2" 38.708307203603 -0.427899694730378 0.182878103560319 -2.33980824603883 0.0192936429734888 0.158433633254969 0.16432709187031
"MTATP6P1" 328.709889373947 -0.4185776576996 0.178877659824751 -2.34002199106186 0.019282604452115 0.158433633254969 0.16432709187031
"TLCD3A" 69.4377505387275 0.311159862143917 0.132970892253321 2.34005997005067 0.0192806436652916 0.158433633254969 0.16432709187031
"ENSG00000291228" 27.5285016179699 -0.556006071004209 0.23776827048693 -2.33843678917104 0.0193646011600974 0.158838472881784 0.164749309055932
"TRIM44" 280.780394486341 -0.185695593309206 0.0794154627995744 -2.33828006238353 0.0193727245916567 0.158838472881784 0.164749309055932
"BRF2" 45.016341281061 0.410984169488916 0.175818066452335 2.33755368706853 0.0194104128250074 0.158928189665074 0.164844676933528
"MTSS1" 16.6298347621296 0.547703135882272 0.234312011635723 2.33749491568434 0.019413464997993 0.158928189665074 0.164844676933528
"UCHL5" 109.174158914668 -0.262639190595565 0.112389268144706 -2.33687072556969 0.0194459069352024 0.159071694231445 0.164994678448685
"CFAP298" 199.483893370277 -0.201829869042746 0.0864817854419282 -2.33378471560666 0.0196069975279742 0.160266546077318 0.166235181774761
"CLRN1" 13.7670633436079 0.653752802182063 0.280177487484449 2.33335236193218 0.0196296593478274 0.160328925163304 0.166301044216875
"ABT1" 81.8667743887033 0.287374968529923 0.12325049630346 2.33163335766507 0.0197199874129904 0.160807259962611 0.166800677118409
"MRPL20" 400.900792803383 0.245265899936924 0.105202127384071 2.3313777585648 0.0197334492632472 0.160807259962611 0.166800677118409
"SRPX" 15.6615246913975 0.644312805302544 0.276333606925374 2.33164837412101 0.0197191967783028 0.160807259962611 0.166800677118409
"PCDH7" 157.670026729609 -0.22944336263417 0.0984280255542967 -2.33107757005245 0.0197492697875631 0.160813328873233 0.166808128931868
"CCDC142" 108.151139736391 0.505601148606741 0.21699157046428 2.33004972278392 0.0198035232736996 0.161132099741079 0.167139940192086
"RILPL1" 52.9015479598981 0.357583580582841 0.153485028586459 2.32976195708504 0.0198187358831739 0.161132969257481 0.167141997637099
"NSD2" 261.750555149895 -0.179268629789826 0.0769802828013387 -2.32876034311878 0.019871765365217 0.161437019639598 0.167459696914351
"SSR4" 313.184436525225 0.172987842255275 0.0742920368767321 2.32848431040197 0.019886401406809 0.161437019639598 0.167459696914351
"RAD50" 182.090138421769 -0.21149930418465 0.0908802762791611 -2.32722998701036 0.0199530278178179 0.161854713104687 0.167894128571028
"CAMK2D" 344.779647770957 -0.167265437869215 0.0718897455901024 -2.32669397417152 0.0199815588055231 0.16196298463413 0.168007594595234
"PHF19" 130.652239591624 0.233669684403128 0.100447210183435 2.32629342294727 0.0200029026604156 0.162012879786373 0.168060504970806
"ATP5F1D" 178.154055314446 0.242894087215403 0.104473374891594 2.32493769314373 0.0200752920916843 0.162113400542119 0.168170521048133
"FEZ1" 164.636530528347 0.20624334686657 0.0887117347180177 2.32487108410339 0.0200788545781599 0.162113400542119 0.168170521048133
"GABPB1-IT1" 28.8777672603543 0.439082860946057 0.188872118877212 2.32476272070369 0.0200846514140092 0.162113400542119 0.168170521048133
"PCID2" 106.148066583931 0.2475741615053 0.106500072280926 2.32463843641578 0.0200913017265099 0.162113400542119 0.168170521048133
"SLC25A12" 25.2576648953975 0.514904840397781 0.221420079168465 2.32546588516943 0.0200470620442917 0.162113400542119 0.168170521048133
"SLC22A17" 60.1956008356805 0.354937949894038 0.152731402302227 2.32393564482359 0.0201289434840597 0.16229436140927 0.168233370466325
"ENOX1" 12.3526151108207 0.702570052624889 0.302313678090858 2.32397705939636 0.0201267236001476 NA 0.168233370466325
"TMEM98" 192.777821893995 0.184273493988999 0.0793384833767613 2.32262435763895 0.0201993410366229 0.162657903985932 0.168612693057425
"ZNF627" 23.2136881043319 0.511010908562645 0.220023586182815 2.32252785907258 0.0202045301191863 0.162657903985932 0.168612693057425
"CDKN1C" 86.0298751553141 0.292507322012818 0.12604307529169 2.32069331326529 0.0203034018754818 0.162839389327643 0.168806988340752
"DOLK" 44.8335117721877 0.367113897399408 0.15815697108928 2.32119959601509 0.0202760739858527 0.162839389327643 0.168806988340752
"TAF1D" 463.970237721766 -0.187090654455737 0.0805952157249946 -2.32136179266676 0.0202673258019975 0.162839389327643 0.168806988340752
"USP9Y" 82.4538936689431 -0.309023766889502 0.133147548556758 -2.32091217779929 0.0202915841692314 0.162839389327643 0.168806988340752
"VPS26A" 182.003753453714 -0.193244410751906 0.0832595541327025 -2.32098781653221 0.0202875014114133 0.162839389327643 0.168806988340752
"ATP5MC3" 736.043101314599 0.188928589610565 0.0814353131795783 2.31998358247787 0.0203417654798991 0.162964806354788 0.168939456955149
"DENND1A" 33.5622429806917 0.425310636310031 0.183336281532991 2.31983889251892 0.0203495942687333 0.162964806354788 0.168939456955149
"CELSR1" 34.4277768420796 0.465065716193571 0.200536892364152 2.31910303740553 0.0203894501193349 0.163161488689381 0.169144576547172
"IGFBP7" 54.9902147594094 0.383820884956607 0.165721279872539 2.31606276062926 0.0205548422028924 0.164361695485947 0.170390028238676
"FRYL" 105.456165322121 -0.316273183650133 0.136590917390062 -2.31547741016303 0.0205868194275788 0.164494084519838 0.170528505733194
"UTP6" 119.126758888159 0.225782293907234 0.097540553552856 2.31475305073889 0.0206264506474767 0.164687387018438 0.170730131897498
"MAP9" 128.515756076404 -0.259834019544009 0.112284101122071 -2.31407667646131 0.0206635165411154 0.164859933391233 0.170910241257848
"EFNB2" 412.115518504362 -0.206184109914263 0.0891261732208863 -2.31339574518997 0.0207008908104793 0.164989797359987 0.171049784380927
"EMC10" 169.811457297783 0.216434915978078 0.0935872395426975 2.31265412929861 0.0207416629098849 0.164989797359987 0.171049784380927
"GSTA4" 58.2159993897106 0.345623773233635 0.149444087822375 2.31272965207184 0.0207375076665094 0.164989797359987 0.171049784380927
"TENM3" 146.237981457278 -0.226753617543787 0.0980407812791228 -2.31284996493671 0.0207308895828012 0.164989797359987 0.171049784380927
"SNX13" 45.5449786236828 -0.409896513375024 0.177325157405174 -2.311553077821 0.0208023249553003 0.165349031518769 0.171423439447146
"FAM107A" 19.0709571308859 0.581283603220001 0.251541303178743 2.31088730110835 0.0208390806691872 0.165517850706046 0.171599686395387
"CMAS" 132.723813266481 -0.237652932945034 0.102864192455188 -2.31035627921316 0.0208684375049446 0.165627695584259 0.171714792321453
"PKN2" 121.055313700645 -0.230338358430829 0.0997373646905479 -2.30944901286988 0.0209186779177594 0.16577974542997 0.171874876843047
"PSME2" 199.844080954198 0.202083516686624 0.0874990929270784 2.30954984704858 0.0209130889634045 0.16577974542997 0.171874876843047
"WBP2" 95.9850268995022 0.249201571415971 0.108009934707409 2.30720972187456 0.0210431313854271 0.166642229018821 0.172770297830646
"CHD2" 224.378978200851 -0.234042901129821 0.101493305420701 -2.30599348557708 0.0211109963422628 0.167055636485844 0.173200136045339
"AHR" 26.2352039891129 -0.530083128842217 0.229945535322704 -2.30525514704299 0.021152287956701 0.167258306622779 0.173411488490839
"CERS2" 173.726716070827 0.195434764182457 0.0848807309925966 2.3024632551704 0.0213090613131242 0.168360427126285 0.174556620830051
"ST3GAL5" 25.2096976926868 0.496731017297811 0.215762524258787 2.30221174415826 0.0213232339971511 0.168360427126285 0.174556620830051
"KCNJ6" 22.5874342739124 0.572688898120786 0.248788734199611 2.30190848457511 0.0213403336374401 0.168370812803679 0.174568619337477
"ARID1A" 150.448136838923 -0.230531630388486 0.100166025461222 -2.30149523580463 0.0213636543685644 0.16838217809294 0.174585307758778
"FAM76B" 60.0878579811171 -0.335867237111999 0.145969401554297 -2.3009427560547 0.0213948669432797 0.16838217809294 0.174585307758778
"KLF6" 220.041581225656 -0.186941549615418 0.0812355935252053 -2.30122710382383 0.021378797640978 0.16838217809294 0.174585307758778
"RTN3" 179.312866841454 -0.193759133761047 0.0842150894752649 -2.30076504066361 0.021404915486456 0.16838217809294 0.174585307758778
"RFX3" 120.833014971098 -0.265265696421072 0.115322197139732 -2.30021368826036 0.0214361167071469 0.168503358080425 0.174712174563505
"ZNHIT1" 193.279811912983 0.194458163137881 0.0846244277295602 2.29789634453215 0.0215676893986591 0.169412770850881 0.175656323723871
"GALNS" 14.2612315075046 0.687591215065364 0.299399065250178 2.29657101464499 0.021643253728924 0.169814540780364 0.176076580710235
"REST" 173.826624334807 -0.242729051690998 0.105705181989271 -2.2962833715724 0.0216596842412797 0.169814540780364 0.176076580710235
"TRAPPC4" 221.190793229653 0.18034714644956 0.0785428529381875 2.29616240947463 0.0216665969815388 0.169814540780364 0.176076580710235
"CA3" 16.0064796142236 0.646774147260048 0.28175606003591 2.29551104305481 0.0217038542825807 0.169981654649257 0.176251081395852
"E2F4" 76.6957794726182 0.276911277807666 0.120669181028959 2.29479702643553 0.0217447591455419 0.170064860184321 0.176339800390765
"HERC2" 91.1934280092586 -0.287515792557957 0.125291821915973 -2.29476902930488 0.0217463644221819 0.170064860184321 0.176339800390765
"TTL" 194.787420851477 -0.194976015452925 0.0849974258454699 -2.29390494492624 0.0217959593268151 0.170327837464569 0.176613702353569
"C1orf174" 53.9354213749606 0.338913920187037 0.147953304516915 2.29068165319883 0.0219818325037426 0.171546065250977 0.177879343403523
"UBA2" 300.937788197407 -0.149965255546807 0.065468600640207 -2.29064397406269 0.021984013424401 0.171546065250977 0.177879343403523
"ANKRD18A" 15.5095428456722 -0.698066852443427 0.304882014734828 -2.28962949175789 0.0220428038739154 0.171868469173803 0.178216102760757
"SRSF6" 245.700927453991 -0.191518776442789 0.0836554733278491 -2.28937532505757 0.0220575545419458 0.171868469173803 0.178216102760757
"CHAMP1" 101.782756296384 -0.263393258357885 0.115078060272446 -2.28882254127594 0.0220896652215211 0.171993035706544 0.178346494478311
"E2F6" 71.9702937946658 -0.302694802738855 0.132286823754587 -2.2881704628452 0.0221275960974864 0.172162704282923 0.178523654642004
"RAD54L2" 70.574411293411 -0.35902644638723 0.156974522964249 -2.28716379962498 0.0221862641173822 0.172493352288714 0.178867743779559
"UBA6" 115.963238472347 -0.233897813666133 0.102298059565726 -2.28643450969716 0.0222288513674097 0.172698585241194 0.179081785258656
"CPTP" 24.5351013221032 0.496073346688998 0.217033796781824 2.28569630188833 0.0222720317632508 0.172872485793545 0.17926455913007
"MAP3K2" 93.5822968256968 -0.290271276405859 0.127005705082206 -2.28549793269506 0.0222836475078396 0.172872485793545 0.17926455913007
"HMBS" 64.1541759674337 0.308913638836802 0.135401022579623 2.28147197821304 0.0225205330364247 0.174583231031644 0.181039792573591
"MCM3AP-AS1" 12.5179925642109 -0.773397460872512 0.339108080637678 -2.28068130791272 0.0225673120417543 0.174744088111175 0.181209060095407
"NEK6" 174.84647769161 0.197812988421576 0.0867384893714572 2.28056759870976 0.0225740464439111 0.174744088111175 0.181209060095407
"CHRNA7" 27.6992867519463 -0.541379587578038 0.237464110340706 -2.27983751650422 0.0226173270235363 0.174952159071836 0.181426058581039
"SFSWAP" 134.544525458585 -0.230745545261706 0.101227422364186 -2.27947664647186 0.0226387466652436 0.174990949766778 0.181467512752412
"PPIP5K2" 105.516057323275 -0.276436731727899 0.121301419625114 -2.27892412621579 0.0226715759713542 0.175117813820735 0.181600299351608
"RCOR3" 70.6361101394305 -0.309691989380059 0.135914940807247 -2.27857208001335 0.0226925152055663 0.175152720475959 0.181637723860468
"TRNT1" 75.1831861587043 -0.34372958722521 0.150933851470164 -2.27735252149951 0.0227651829047855 0.175586555347323 0.182088848363062
"KLHL23" 137.002607166421 -0.232368751606047 0.10207703870347 -2.27640568885497 0.0228217395060917 0.17589558909789 0.182410553561217
"EPB41L5" 58.0158141632691 -0.352001936805327 0.154721827039432 -2.27506321209365 0.0229021381117005 0.176008395886367 0.182532433633963
"FAM172A" 64.4455596698064 0.308663058907643 0.135653903829375 2.27537173788879 0.0228836392936802 0.176008395886367 0.182532433633963
"LRRC42" 139.625873934017 0.205166364239608 0.0901745674882351 2.27521317766649 0.0228931447429367 0.176008395886367 0.182532433633963
"PCBP4" 20.4578557210718 0.542367051633981 0.238396892668027 2.27505923237531 0.0229023768154381 0.176008395886367 0.182532433633963
"ENSG00000291038" 33.9865468615233 -0.744888459358818 0.327600141915325 -2.2737733109754 0.0229796197175531 0.176094542763749 0.182626643249963
"RBM28" 130.407625511038 -0.218796983097141 0.0962105483329617 -2.27414755334246 0.0229571163655511 0.176094542763749 0.182626643249963
"SNX17" 121.747442772065 0.260373735800402 0.114500041620911 2.27400559960015 0.0229656498498945 0.176094542763749 0.182626643249963
"ZFP28" 14.5228423444717 -0.759668652141251 0.334070132495373 -2.27397955772587 0.0229672156443199 0.176094542763749 0.182626643249963
"SIGMAR1" 116.953608643153 0.230520690376923 0.101417594516724 2.27298519034495 0.0230270724120293 0.176331501377686 0.18287360636751
"BRMS1L" 50.8105137274134 -0.36433849198412 0.160372137727492 -2.27183161082015 0.0230966828081769 0.176358411345206 0.182906357012086
"EEF1AKMT1" 22.8387198260389 0.53927503740642 0.237325574258621 2.27230056891701 0.023068362477481 0.176358411345206 0.182906357012086
"IGF2BP3" 295.841357196631 -0.154423502554682 0.0679731466172692 -2.27183101327031 0.0230967189134015 0.176358411345206 0.182906357012086
"LMX1A" 14.3046453561241 0.649431569499016 0.285787902045992 2.27242498667597 0.0230608539657082 0.176358411345206 0.182906357012086
"MYC" 70.4695645501005 0.345701277476533 0.152228834381592 2.2709316463001 0.0231511161505196 0.176647321872384 0.183207202648265
"NTHL1" 89.4636219247198 0.280029036056322 0.12332873120292 2.27059042386137 0.0231717837122694 0.176678639641729 0.183240890177904
"JAKMIP2" 103.078785043152 -0.270932745131367 0.119355780699807 -2.26995913849195 0.0232100623865989 0.176789622531354 0.183358405139854
"NINJ1" 48.1073371952001 0.453369807739475 0.199739640969362 2.26980385835888 0.0232194863754033 0.176789622531354 0.183358405139854
"MAP1LC3A" 31.8463431507753 0.442640082254689 0.195067023548263 2.26916920247758 0.0232580383412685 0.17683071631241 0.183403429462291
"PPP2R5E" 210.416774192125 -0.184703468007842 0.0813937945984228 -2.2692573668438 0.0232526795038435 0.17683071631241 0.183403429462291
"ZHX2" 27.6054815862684 -0.5419399009187 0.238932706046237 -2.26816960259022 0.0233188714065055 0.17716695248803 0.183753364943571
"AGL" 36.9494126079111 -0.439335859589636 0.19377409239606 -2.26725799180453 0.0233744700601927 0.177353693079355 0.183949448442531
"VAMP4" 24.1234152474183 0.461953129293818 0.203752984099382 2.26722141683332 0.0233767031470492 0.177353693079355 0.183949448442531
"ULK2" 38.201303501133 0.390349302724621 0.172205178254112 2.26676866910825 0.0234043610219055 0.177437326951433 0.184037390965209
"ACYP2" 25.6542926930681 0.489648073651253 0.216230979588217 2.26446772143253 0.0235453628711779 0.177735265526681 0.184354767062671
"CCDC34" 155.448234185126 -0.213746459354583 0.0943645574088017 -2.26511378025757 0.0235056982075384 0.177735265526681 0.184354767062671
"CDK2" 177.294876069706 0.206672654976742 0.0912538433176971 2.26481041743325 0.023524315885134 0.177735265526681 0.184354767062671
"DPM2" 37.8252477435197 0.39560931356437 0.174697127490257 2.26454389518472 0.0235406831790909 0.177735265526681 0.184354767062671
"FAN1" 58.7860441880342 -0.33928612374524 0.14984648641838 -2.26422475331142 0.0235602948771657 0.177735265526681 0.184354767062671
"SNHG9" 187.811702830119 0.288316063771585 0.127264887956265 2.26548004246597 0.0234832373727721 0.177735265526681 0.184354767062671
"ZNF672" 71.6389320096039 0.304584257089554 0.134463259166048 2.26518573905325 0.0235012839016531 0.177735265526681 0.184354767062671
"MFSD4B" 35.8501259584139 -0.430901190386941 0.190354513917546 -2.26367729096033 0.0235939701989468 0.177863519513898 0.184488985463193
"ESF1" 242.025112414873 -0.189090376509994 0.0835506201371691 -2.26318339947154 0.0236243861160462 0.177967038629848 0.184597547495992
"NECTIN2" 332.361558199148 0.248237291545944 0.109767384282797 2.26148498634533 0.0237292413611633 0.178630781651044 0.185287209118007
"CCDC80" 340.170990156231 0.206363898057845 0.0912723544223334 2.26096827855413 0.0237612214429686 0.178745380206027 0.18540726668916
"CCDC50" 260.192784672695 -0.164628471957505 0.0728372162344287 -2.26022465531417 0.0238073113992217 0.178862998207862 0.185531642249428
"CDH6" 309.606279193382 -0.190322828534183 0.0842071209338231 -2.26017498785826 0.0238103925616541 0.178862998207862 0.185531642249428
"SPC24" 70.4087156771136 0.313313349986731 0.138667820448061 2.25945247408056 0.0238552534430512 0.179073883516557 0.18575157597288
"ZEB1-AS1" 11.8684243507972 0.64560462484744 0.285852044377545 2.25852722604546 0.0239128091370321 NA 0.186069983849547
"DDX49" 62.9073804812629 0.34275400836476 0.151995661609266 2.25502494436897 0.0241317631086569 0.180800370391127 0.187415604269048
"LAMB2" 159.873283619117 0.209650800192788 0.0929634839890544 2.25519517122952 0.0241210808960269 0.180800370391127 0.187415604269048
"TPD52L1" 26.4792757194458 0.498682751699313 0.22114966652733 2.2549559288514 0.0241360951942407 0.180800370391127 0.187415604269048
"TSPAN13" 38.0565824717872 0.402766216425302 0.178642730767227 2.25459057133486 0.0241590398222849 0.180845247567939 0.187463404208223
"PVT1" 45.7818521637647 -0.387946485856773 0.172110295669008 -2.25405740167251 0.0241925570667657 0.180864275712849 0.187485685175218
"RHBDD2" 119.573043153531 0.223640855792728 0.099219073151827 2.25401073290121 0.0241954927760603 0.180864275712849 0.187485685175218
"ANKRD18B" 30.9675875795879 -0.468994235104346 0.208117200738062 -2.25351020214147 0.024226998196937 0.180972962021517 0.187599626814839
"TK1" 61.0348516520803 0.352095190932819 0.156275503072642 2.25304148129444 0.0242565336121082 0.181066790791014 0.187698166536937
"ANP32E" 293.536258975865 -0.165865040262763 0.0737008165562635 -2.25051835261745 0.0244160598291376 0.182025736117839 0.188696067531619
"PERP" 100.279985066011 0.245003161156055 0.108880569156673 2.25020095921348 0.0244361914428373 0.182025736117839 0.188696067531619
"ZNF461" 13.0368810136666 -0.86630937608872 0.384966993700298 -2.25034714732753 0.0244269172438863 0.182025736117839 0.188696067531619
"FASTK" 17.058918834801 0.590765149670483 0.262635459419326 2.24937314624855 0.0244887656222281 0.182146775484736 0.188826634855797
"MT-RNR1" 3262.92304288209 -0.540491813097848 0.240315178931356 -2.24909560645037 0.0245064140263327 0.182146775484736 0.188826634855797
"POLR3K" 120.057556470852 0.232966552899128 0.103578327712763 2.24918241145172 0.0245008930222261 0.182146775484736 0.188826634855797
"SND1" 123.275400711823 0.228899687327387 0.101784295075786 2.24887038965053 0.0245207433764021 0.182146775484736 0.188826634855797
"CBLB" 33.5474617511315 -0.459701363028709 0.204473872122516 -2.24821566812833 0.0245624410705768 0.182329546903161 0.189017379044838
"NCLN" 55.9442321299743 0.376357833398406 0.167479668426562 2.24718520722075 0.0246281931740213 0.182690498322173 0.189392840896089
"EPDR1" 44.5103055440854 0.359831695602692 0.160185449107228 2.2463444564295 0.0246819530803362 0.182854997039249 0.18956591312638
"RNH1" 124.964994258815 0.28465839591342 0.126723103823292 2.24630227105517 0.024684653204886 0.182854997039249 0.18956591312638
"NUP37" 79.3778957903015 0.293699533454432 0.130798119574964 2.2454415584018 0.0247398000289219 0.183136326792859 0.189858836510613
"AMOTL2" 193.820988643908 0.205051726552836 0.0913830543694632 2.24387035394777 0.0248407441042999 0.183628702259575 0.190371824755396
"SWI5" 55.7369794387937 0.335005691878778 0.149285647640394 2.24405826798403 0.024828652572659 0.183628702259575 0.190371824755396
"ZNF678" 37.409087829989 -0.453779804240273 0.202260919535901 -2.24353674096556 0.0248622233563193 0.183660205361397 0.190405751712388
"POLR2E" 159.365206211399 0.299281418326077 0.133443031716958 2.24276542937719 0.0249119448734236 0.183900149456615 0.190655775501472
"GRB2" 153.441645941709 -0.206272430616295 0.0920079025683169 -2.24189906364984 0.0249678965812711 0.184046039963436 0.190822404672466
"WHAMM" 52.7350984349202 -0.370299123021318 0.165166016525791 -2.24198131559039 0.024962579908311 0.184046039963436 0.190822404672466
"ADNP" 167.000337453643 -0.203355546652291 0.0907744410494528 -2.24022912508495 0.0250760517663279 0.184046039963436 0.190825837917442
"ANXA3" 105.442825558832 0.26862807129743 0.120005290387512 2.23846857442699 0.0251905145164167 0.184046039963436 0.190825837917442
"CDH13" 91.406614015983 0.283683905919577 0.126628324265719 2.2402879258221 0.0250722366013477 0.184046039963436 0.190825837917442
"CNOT1" 244.220210318182 -0.171215680740448 0.076483460461975 -2.23859746546864 0.0251821193088229 0.184046039963436 0.190825837917442
"MYH10" 923.222498696036 -0.241610295324585 0.10785523287975 -2.24013512254859 0.0250821519717074 0.184046039963436 0.190825837917442
"PIGM" 49.3034782211949 0.344768661672932 0.153808372102079 2.2415467829288 0.0249906787053421 0.184046039963436 0.190825837917442
"PPIE" 91.6566625869043 0.259557105842347 0.115941027488376 2.23869937558013 0.0251754831955698 0.184046039963436 0.190825837917442
"SOS2" 49.4132931183826 -0.358207000764772 0.159831287226242 -2.24115695356773 0.0250159100909917 0.184046039963436 0.190825837917442
"TLR4" 15.1097813506667 -0.776821973235244 0.346924087468983 -2.23916989708792 0.0251448637218666 0.184046039963436 0.190825837917442
"TMEM178B" 30.967435001961 -0.488046754599564 0.217988689931772 -2.23886273527455 0.0251648488083417 0.184046039963436 0.190825837917442
"UPF3B" 130.293225505228 -0.224783034074181 0.100358138431548 -2.23980872490476 0.0251033432132187 0.184046039963436 0.190825837917442
"ZBTB38" 95.1682195675643 -0.285289660810795 0.12740762161965 -2.23918834041554 0.0251436641679599 0.184046039963436 0.190825837917442
"ZEB1" 90.243593405619 -0.292974608733677 0.130750799375374 -2.24070988577723 0.0250448733363539 0.184046039963436 0.190825837917442
"YES1" 187.226657473257 -0.190607506772932 0.0851767205405548 -2.23778874748035 0.0252348345610102 0.184243655210332 0.191031974717451
"CANX" 634.891465555286 -0.161724127144495 0.0723154426167999 -2.2363705633591 0.025327507715495 0.184379709664791 0.191179230886341
"HELLPAR" 48.55830206085 -0.613913797505734 0.274506591923323 -2.23642643043419 0.0253238514409703 0.184379709664791 0.191179230886341
"MUS81" 98.7250588924299 0.293172861758407 0.131056602517896 2.23699421567391 0.0252867180936823 0.184379709664791 0.191179230886341
"NAALAD2" 15.2533504028263 0.601467238240416 0.268970689123285 2.23618134823876 0.0253398944753524 0.184379709664791 0.191179230886341
"OXSR1" 127.371774337551 -0.228056425842797 0.101956255296887 -2.23680661062648 0.0252989823110511 0.184379709664791 0.191179230886341
"MPP2" 35.6745765622315 0.402886147859571 0.180204177185374 2.23572035982898 0.0253700945221249 0.184473618450925 0.191277836214751
"CEP128" 47.1080611894934 -0.38479701518083 0.172163183907575 -2.23507143889373 0.0254126590908794 0.184657244225075 0.191469467887152
"ACOX3" 24.7806796568235 0.500617978080306 0.224336466085137 2.23154972000993 0.0256447379223071 0.186093326389014 0.192961008876142
"LSM7" 412.506014140912 0.196533353544926 0.0880706116933195 2.23154296042926 0.0256451851309506 0.186093326389014 0.192961008876142
"PITPNA-AS1" 49.4122832941474 0.37128283685147 0.166421256531337 2.23098205475667 0.0256823177298542 0.186236086488345 0.193110275940439
"FEZF2" 118.737994782184 -0.238042948569802 0.106711394809537 -2.23071724434557 0.0256998646372856 0.18623672288446 0.193112172637908
"IFT52" 92.1729273312994 0.252241603708578 0.113129048116595 2.22968024488821 0.02576867829855 0.18635558739704 0.193239128194499
"SBF2" 73.195428746336 -0.300519684678988 0.134762712125878 -2.22999136733224 0.0257480159868975 0.18635558739704 0.193239128194499
"VAMP8" 15.3815782013774 0.606632058202018 0.272063352289992 2.22974558350442 0.0257643378311597 0.18635558739704 0.193239128194499
"NCBP2AS2" 84.3376885663722 0.267992481074111 0.120212545755696 2.22932206775443 0.0257924833693471 0.186401368631996 0.193287831746396
"SMARCD3" 38.7337542163299 0.391115140090602 0.175515790169575 2.2283758043235 0.0258554651824647 0.186730025119398 0.193629861990208
"AP3S2" 67.1790187237534 0.287606923802247 0.129124488098352 2.22736157980492 0.0259231179958453 0.186928205466804 0.193843950797409
"DRAM1" 62.5722525157075 -0.305216030271661 0.13710087177879 -2.22621509485455 0.0259997773542192 0.186928205466804 0.193843950797409
"FAHD2B" 28.6613258326077 0.480845944953386 0.215985672487811 2.22628630600728 0.0259950101405244 0.186928205466804 0.193843950797409
"KLHDC10" 72.5575592324298 -0.293746113729617 0.131910048366636 -2.22686684878751 0.0259561740272075 0.186928205466804 0.193843950797409
"PGP" 134.714943148645 0.222744276106984 0.100059036940616 2.22612852289574 0.0260055739113844 0.186928205466804 0.193843950797409
"PHPT1" 490.625390729965 0.230281323197831 0.103426588772994 2.22651956261715 0.0259794001235668 0.186928205466804 0.193843950797409
"PTPN4" 21.9443731996635 -0.558801773444111 0.250897764422388 -2.22720905756403 0.0259333050644599 0.186928205466804 0.193843950797409
"PPIL4" 163.262567943863 -0.190389119773706 0.0856195255759846 -2.22366473643611 0.0261710094785746 0.187990678860576 0.194946959197975
"SAFB" 221.516315349222 -0.171887872370249 0.07732033901925 -2.22306154564914 0.0262116501945919 0.188135173251762 0.195099251123599
"ZNF318" 59.1263679009635 -0.348018572082687 0.156564632587058 -2.22284283705754 0.0262263994211465 0.188135173251762 0.195099251123599
"SV2A" 49.8132289348904 -0.43316313765097 0.194928015122409 -2.22216974496434 0.0262718362859228 0.188334460794313 0.195307139792686
"PLEKHF2" 22.9163073886359 -0.589939960848073 0.265596691508713 -2.22118715973809 0.0263382875173832 0.18868402481392 0.195670870538324
"DNAJC2" 171.396266838987 -0.199771430699562 0.0899825771635287 -2.22011234837729 0.0264111421861753 0.188952148692107 0.195951371196567
"WBP1" 14.9095669030788 -4.13250435344752 1.86138325544342 -2.22012545850643 0.0264102524854858 0.188952148692107 0.195951371196567
"CYB5RL" 23.2519790707358 -0.537175166756437 0.242142644045579 -2.21842446989769 0.026525904213783 0.189518968686151 0.196541636662973
"SCLY" 32.2999255627022 0.413348202523955 0.186323619529175 2.21844231863064 0.0265246883949243 0.189518968686151 0.196541636662973
"MS4A4E" 10.3969425248633 -0.905713566166632 0.40834678795783 -2.21800095623665 0.0265547672175189 NA 0.196625020391788
"IMPACT" 54.9007886378102 -0.340239278261547 0.153444124481036 -2.21734966661169 0.0265992063862353 0.189915484954466 0.196823551032938
"ALDH2" 102.563803965513 0.234888393625318 0.105949002740326 2.21699485176859 0.0266234433364998 0.189961384662504 0.196872429334673
"ZNF702P" 36.6472283165777 -0.439133545452168 0.198197737022611 -2.21563349838888 0.0267166127330119 0.190498735309517 0.197430640487631
"FOXN3" 105.591566988982 -0.255836777697672 0.115608493516529 -2.21295832093076 0.0269005192594558 0.191681923140024 0.198658199769235
"MAN2A1" 186.914061376548 -0.235149351331602 0.106335953791509 -2.21138140908252 0.0270094361350395 0.192329542892167 0.199330709771217
"ANAPC15" 133.639790830591 0.226932063579409 0.102632593717501 2.21111106481481 0.0270281469165929 0.192334385029551 0.199337046546021
"CENPW" 269.398814901475 0.18000791013273 0.0814232369988896 2.21076828639453 0.0270518870207178 0.192374985899998 0.199380442556657
"KPNB1" 662.558139566979 -0.223354761763937 0.101163250084174 -2.20786463046703 0.0272537110732348 0.193681103276613 0.200735447126477
"PIR" 86.3598700557958 0.273014103527025 0.123683129288899 2.20736736769749 0.0272884042518272 0.193798540715207 0.20085848508629
"CYREN" 74.9641659890849 0.273944701550943 0.1241327389884 2.20686906438553 0.0273232082485802 0.193916608374986 0.200982176089359
"STT3B" 148.361853690825 -0.216143305239799 0.0979758535648925 -2.20608749375825 0.0273778742006723 0.194175388363412 0.201251707257872
"IFRD2" 55.2781596458168 0.346228487872574 0.157024380967805 2.20493458237904 0.0274586853585157 0.194619134032749 0.201712947837623
"ZNF358" 58.8367598180275 0.393788314457159 0.178632888363095 2.20445584273783 0.0274923021301154 0.194728012497969 0.2018271174128
"CNP" 157.860162990542 0.209681033729783 0.0951744817072518 2.20312241231576 0.0275861219224179 0.194874942083729 0.20198468025293
"EIF3J" 242.20898846996 -0.173913562945701 0.0789351957710872 -2.20324484213673 0.0275774962960909 0.194874942083729 0.20198468025293
"TCF7L2" 102.074909041321 -0.270810515032684 0.122890290437981 -2.20367706893291 0.0275470629466648 0.194874942083729 0.20198468025293
"TRIM2" 180.34564555775 -0.200327874530359 0.0909217519219304 -2.20329976376137 0.0275736276237274 0.194874942083729 0.20198468025293
"SOX3" 72.4421431783441 0.345437724323534 0.156834274552189 2.20256525756163 0.0276254048987582 0.195023291896131 0.202139758256575
"MED9" 41.3454704103895 0.367402686397228 0.166831646586903 2.20223616989746 0.0276486303423559 0.195058161284332 0.202177214409133
"ZBTB16" 25.3589878097035 -0.537354732593557 0.24405053848478 -2.20181744293537 0.0276782064456199 0.195137758199225 0.202261029562691
"LAMTOR3" 95.5780566133414 0.255618666503639 0.116115947942032 2.20140877316224 0.0277070984809963 0.195172265448036 0.202299418138835
"SELENOT" 107.100537590204 0.240197408467842 0.109119596736553 2.20123071979226 0.0277196945864605 0.195172265448036 0.202299418138835
"INTS8" 88.0368616399097 -0.277186086446644 0.125956031871729 -2.20065750188863 0.0277602795296513 0.195212677021094 0.20234392080868
"OGA" 239.452208835919 -0.163397694262649 0.0742503248435496 -2.20063271920949 0.0277620353464892 0.195212677021094 0.20234392080868
"TAF1B" 57.9239456626132 -0.343098584500185 0.155991393578822 -2.19947124407744 0.027844431655638 0.195663078043933 0.202812083409559
"ZNF354B" 18.7556396547956 -0.606802326864679 0.275928177160484 -2.19913143017559 0.0278685782560456 0.19570383427073 0.202855635467409
"SYDE2" 13.0745914817573 -0.709754195404894 0.322843528540804 -2.19844640718945 0.0279173097133441 0.195917067573843 0.20307796759557
"RABEPK" 65.9483646521003 0.293004406486094 0.133298915900711 2.19810044595068 0.0279419487583392 0.195961056808155 0.203124869684646
"ACTC1" 197.377174557823 0.186583249751624 0.0849039561432585 2.19758016265817 0.0279790381557787 0.196092247048418 0.203262160082905
"ARL8B" 106.513418947277 -0.245608081444205 0.111843127397301 -2.19600512932485 0.028091576251518 0.196751703135222 0.203947035386508
"IRGQ" 89.7484730455264 -0.271123707256266 0.123520424649 -2.19497065385502 0.0281657028974167 0.196997803026685 0.204206050651125
"PEG10" 259.681296692973 -0.199917355005501 0.0910891297170118 -2.19474437429129 0.0281819396953619 0.196997803026685 0.204206050651125
"RNF115" 81.0667723574924 -0.28137000817719 0.128201866730184 -2.19474189692859 0.0281821175043331 0.196997803026685 0.204206050651125
"TMEM222" 45.8974041833583 0.368187415470766 0.167786054869842 2.19438627218683 0.0282076519662006 0.197047166682031 0.204231535421129
"ENTPD6" 42.9883970333217 0.388586725219328 0.177120972744955 2.19390577635813 0.028242184049525 0.19710616134783 0.204231535421129
"LEO1" 147.218462497253 -0.204365169861763 0.0931577151629217 -2.19375463969197 0.028253053407784 0.19710616134783 0.204231535421129
"IGFBPL1" 175.618260635319 -0.18842704068496 0.085905565843131 -2.19342063387417 0.0282770870285747 0.197144893682226 0.204231535421129
"TIRAP" 12.5129404491682 -0.815716890977784 0.37187651494375 -2.19351547677371 0.02827026075159 NA 0.204231535421129
"KIAA1522" 86.5562109059493 0.262257345346673 0.119585925659715 2.19304524257255 0.0283041195938897 0.197204470090151 0.204294634379685
"ENSG00000272831" 33.4337478079187 0.413791066363384 0.188765348992483 2.19209229115382 0.0283728432732695 0.197252311196055 0.204349703044293
"MTHFD2L" 52.6170132229046 -0.369407888659094 0.168531295797644 -2.19192457347888 0.0283849533782642 0.197252311196055 0.204349703044293
"PHF5A" 61.3944808028301 0.312759048001494 0.142656898969443 2.19238641987084 0.0283516163689312 0.197252311196055 0.204349703044293
"ZNF507" 47.0341428128081 -0.357279617327049 0.162996079781127 -2.19195221018081 0.0283829575555366 0.197252311196055 0.204349703044293
"POLR3G" 15.3528168008259 0.575902431312112 0.262772388041822 2.19163982792763 0.0284055237141284 0.197266745741281 0.204366029505127
"ETNK1" 85.7017247370588 -0.328359829709419 0.149876835393919 -2.19086444443796 0.0284616033927938 0.19727090538722 0.204374445970377
"MPZL1" 161.883573678209 -0.228853764268397 0.104454185693328 -2.19094871832422 0.0284555036605865 0.19727090538722 0.204374445970377
"TRAP1" 112.346480569153 0.266584767511119 0.121672952135177 2.19099448836375 0.0284521913033806 0.19727090538722 0.204374445970377
"ENSG00000255339" 40.644789846581 0.85639663463248 0.39095892538148 2.19050283555196 0.0284877893809655 0.197324187874519 0.204431012999911
"PDIA3" 260.67530624983 -0.218131389178877 0.0996005310791118 -2.19006251086771 0.028519703609863 0.197417052827001 0.204528587352428
"ENSG00000290548" 23.6364810721724 -0.649594061240923 0.296728321664619 -2.18918793324735 0.0285831833315875 0.19772815602986 0.204852262567719
"PGM2L1" 105.809685224805 -0.23929410396919 0.109339018984277 -2.18855177403411 0.0286294342795616 0.197919750784241 0.205052125186392
"THOP1" 95.4658058913998 0.274148328905098 0.12528901385967 2.18812743799037 0.0286603207814845 0.198004949336849 0.205141757593626
"DNTTIP1" 114.033466364298 0.221124302933922 0.101135722566751 2.1864114609749 0.0287855158632691 0.198741163568603 0.20590587452227
"FAM174C" 37.0453640801291 0.409412892358545 0.187309243833578 2.18575914343183 0.028833231335595 0.198941836129878 0.205983276451218
"SHANK3" 10.7591140498628 0.65676595045162 0.300448618758266 2.1859509728019 0.0288191924114897 NA 0.205983276451218
"TMEM109" 128.131602876775 0.224891580331883 0.102925177211975 2.18500066187613 0.0288887980611062 0.199196385855087 0.206248285901734
"THBS3-AS1" 23.681139991322 0.490303750727156 0.224450662202382 2.1844611457865 0.0289283793593255 0.199340453892716 0.206398903467239
"ZNF496" 56.9272188432694 0.307046326747832 0.140598647047801 2.18384979653069 0.0289732870719909 0.199521015620999 0.206587307436686
"COA5" 89.9209353497924 0.237506706427724 0.108769832871309 2.1835714936579 0.0289937501575785 0.199533118019929 0.206601285424072
"MYO9A" 90.3235629815677 -0.299495458120172 0.137204413358038 -2.18284128615186 0.0290475000899698 0.199774135048167 0.206852286992731
"ENSG00000290921" 11.5092043828541 -0.792583531856241 0.363140780092483 -2.18257925109482 0.0290668091593199 NA 0.206857865565944
"DYNC2H1" 80.1042994933111 -0.312119807892348 0.143033393667865 -2.18214641971731 0.0290987282130732 0.19999750892323 0.206953120526863
"EIF4A2" 542.886055138451 -0.161145570849774 0.0738726361715068 -2.1813973238433 0.0291540414067113 0.200236299040599 0.20720327277736
"OGFOD1" 101.388619941505 0.238964854236437 0.109558221127664 2.18116770952296 0.0291710142222828 0.200236299040599 0.20720327277736
"CCDC184" 68.1907420503615 0.299095857194157 0.137150588074673 2.18078435822171 0.0291993700407088 0.200302045160284 0.207272832723811
"COPS7A" 56.9803131606427 0.340278737133998 0.156113727453898 2.17968491742333 0.0292808253292488 0.200473755253333 0.207464179885116
"ENSG00000291234" 20.6014220016718 0.501070992480801 0.230031320930339 2.17827289976977 0.0293857255203512 0.200473755253333 0.207464179885116
"NXT1" 81.0207205985374 0.281434593792784 0.129207030230506 2.17816780782518 0.0293935458157132 0.200473755253333 0.207464179885116
"PDE12" 44.3551718035991 -0.370977748635503 0.170305202587908 -2.17831130815872 0.0293828678512282 0.200473755253333 0.207464179885116
"SHPRH" 76.159579068448 -0.295929378235998 0.135818156776123 -2.17886463239076 0.0293417258277805 0.200473755253333 0.207464179885116
"SLC35A5" 63.0967063862239 0.317179217437143 0.145543638236485 2.17927228754428 0.0293114466400856 0.200473755253333 0.207464179885116
"TMEM101" 49.4550127352857 0.325096125931159 0.14913785098004 2.17983646535627 0.0292695858526323 0.200473755253333 0.207464179885116
"TMEM88" 48.213618408584 0.349535798774755 0.160411456476429 2.17899523171598 0.0293320224419848 0.200473755253333 0.207464179885116
"UBN1" 106.752422095853 -0.282210765790628 0.129545502829693 -2.17846825730135 0.0293711929721171 0.200473755253333 0.207464179885116
"EDEM3" 48.4331762453995 -0.358075005738025 0.164502360785673 -2.17671651657664 0.0295017251925719 0.200937551828965 0.207817563397356
"SEMA3B" 17.9349611512856 0.522039449110395 0.239852966921632 2.17649777616035 0.0295180597840056 0.200937551828965 0.207817563397356
"TXNL1" 60.0525798199354 -0.364275280896143 0.167332249486261 -2.17695801027316 0.0294837005150555 0.200937551828965 0.207817563397356
"TRIM9" 11.5920960044163 0.649325528882702 0.298240342691837 2.17718878345587 0.0294664848504351 NA 0.207817563397356
"RHOG" 35.0667708708253 0.414454495530479 0.190470977296663 2.17594565541057 0.0295593243839682 0.201090123216702 0.207976947745047
"ENSG00000289731" 13.8189411167411 -1.33343705360659 0.613085852093405 -2.17495975327683 0.0296331324969777 0.201414554729841 0.208315667297019
"NMU" 98.2862019583741 0.405074004136779 0.18625767309025 2.17480438478635 0.0296447783749743 0.201414554729841 0.208315667297019
"DSTN" 466.873501958528 -0.128538393882575 0.0591160418250408 -2.17434032987181 0.0296795857436426 0.201449933002955 0.208355427398791
"PTPRG" 49.985508914533 -0.338637821901562 0.155750584368865 -2.17423146933153 0.0296877561339313 0.201449933002955 0.208355427398791
"STX4" 48.8545591662402 0.343537443728992 0.158024597110807 2.1739491826586 0.0297089518144586 0.201465600130216 0.208373213542867
"DDX54" 166.655248347263 -0.215326270370331 0.0991179215185112 -2.17242519890933 0.0298236060323022 0.202114615976219 0.209046067141674
"GNB1L" 13.7177793828287 0.649409300122869 0.299038096713572 2.171660759147 0.0298812604351147 0.202295167857617 0.209235977987006
"GNE" 37.2242185470717 -0.417465118081593 0.19224122822828 -2.17156913701085 0.0298881770454303 0.202295167857617 0.209235977987006
"ARL4C" 576.958523525596 -0.16586181454549 0.0764652004086653 -2.16911501779958 0.0300739528164687 0.20329458472324 0.210272859830112
"GVQW3" 21.134561941047 -0.58458969139289 0.269477622308467 -2.16934410503192 0.0300565691150242 0.20329458472324 0.210272859830112
"JMJD4" 38.7572016671387 0.388238083719004 0.179010441139333 2.16880133498369 0.0300977698545896 0.203326732766882 0.210307695992708
"TNNC1" 28.6045018215309 0.46101462979236 0.212657801145872 2.16787076377287 0.0301685208617698 0.203675703818037 0.210651959978386
"SH3BP5L" 11.488415172141 0.660423258569802 0.30467143222583 2.167657314455 0.0301847694756778 NA 0.210651959978386
"ZNF731P" 10.870320354175 -0.817668941660333 0.377288296237849 -2.16722583184733 0.0302176386212301 NA 0.210749627011028
"GNPTAB" 36.5346694568341 -0.424681767717394 0.196017276477548 -2.16655274141633 0.0302689741878022 0.204224634826873 0.210975883758427
"CNOT7" 269.130803768654 -0.165317107178392 0.0763364656479687 -2.16563742865387 0.0303389039010601 0.204501504838754 0.211265405448817
"UBE2E3" 452.654354389624 0.150004041936856 0.0692694897147936 2.16551388720308 0.030348353066443 0.204501504838754 0.211265405448817
"SARS1" 236.012555329238 0.167773936719707 0.0774873028258777 2.16517972107912 0.0303739246960853 0.204535854279536 0.211304381793128
"STRN" 60.2429630489533 -0.327861538395861 0.151440958243011 -2.16494627477036 0.0303917998531044 0.204535854279536 0.211304381793128
"DDX46" 231.272756217437 -0.207304503175152 0.095768471653492 -2.16464249241878 0.0304150742240593 0.204563427962194 0.211334610320999
"PPP2R3B" 84.4305184515016 0.329069401502067 0.152061804809808 2.16405034724961 0.0304604856075674 0.204739760539333 0.211518521327175
"UBN2" 49.830961638088 -0.377195874115288 0.17434316320787 -2.16352546996957 0.030500786923259 0.204881545409574 0.211666741320764
"C8orf58" 115.688708689759 0.260974773343058 0.120647204415203 2.16312325352291 0.0305317010388034 0.204960135293213 0.211749673167254
"ME3" 42.028448226828 0.382095363623546 0.17673301145902 2.16199203798519 0.0306187899085344 0.205286380863819 0.212090203547578
"ZMAT5" 24.3113686854477 0.510893652045359 0.23629739279027 2.1620790903047 0.0306120804445156 0.205286380863819 0.212090203547578
"EIF4G2" 1195.70690469915 -0.225073244676099 0.104155694432336 -2.16093076718255 0.030700687817722 0.205706178989724 0.212525654167814
"TMUB2" 61.8546311060528 0.29234371751615 0.135363505827353 2.15969375002015 0.0307963853584429 0.206217854751105 0.213056034022536
"CENPB" 41.5897448955939 0.36753244940656 0.170350295564771 2.15750990151241 0.0309659564780191 0.207223248275427 0.21409651395267
"CNOT10" 58.6956777532959 -0.315076685855004 0.146075106111047 -2.15694990230219 0.0310095680986758 0.207345971882522 0.214226798848078
"MTX1" 99.6473037661389 0.254184868476166 0.117854122744659 2.15677536395463 0.0310231715688108 0.207345971882522 0.214226798848078
"SLFN5" 33.3375228548101 -0.423907557994647 0.19658201903183 -2.15639029491303 0.0310532018596482 0.207416721500856 0.214301639038833
"FANCB" 36.0384317532477 -0.413146035819619 0.191756091131584 -2.15453930762552 0.0311979028326297 0.207733985766303 0.214638129173331
"LMNB1" 166.395131390181 -0.261518669344688 0.121337995304496 -2.15529083605189 0.0311390824590502 0.207733985766303 0.214638129173331
"LRRC4" 22.0481126331909 -0.576737661941303 0.267685180578363 -2.15453713461163 0.0311980730474939 0.207733985766303 0.214638129173331
"TACC1" 142.614237725149 -0.211157254793319 0.0980057472624037 -2.15453951111622 0.031197886892992 0.207733985766303 0.214638129173331
"TCAF1" 392.508182360663 -0.155110040737032 0.0719872395863106 -2.15468799232203 0.0311862580691371 0.207733985766303 0.214638129173331
"UBE2V1" 530.626473098782 -0.172170643496163 0.0799322806502965 -2.15395635024364 0.0312435951844167 0.207907317424936 0.21481895555985
"PARVB" 18.9417632695893 0.547411455094387 0.254233176828554 2.15318654285448 0.0313040208589148 0.208153227509193 0.21507650626232
"ZNF107" 30.9080207759934 -0.458064942945248 0.212757722139271 -2.15298856530058 0.0313195772149859 0.208153227509193 0.21507650626232
"HDX" 16.7881948950571 -0.604829468753098 0.281032738735052 -2.15216729365937 0.031384180599368 0.20845271136579 0.215387683203776
"POLE3" 146.811408529893 0.217670603473214 0.101157858236316 2.15179134145675 0.0314137921109866 0.208519552238889 0.21545847832388
"DBN1" 212.511600418282 0.270801651144298 0.125895455823423 2.15100417543358 0.0314758701176809 0.208671384360227 0.215620545610464
"STIL" 53.492757101201 -0.339054750733679 0.157632659871001 -2.1509168912784 0.0314827600550047 0.208671384360227 0.215620545610464
"UBA1" 180.6985723655 0.295121981057548 0.13721769854306 2.15075740368095 0.0314953528470953 0.208671384360227 0.215620545610464
"CCDC47" 202.787183958038 -0.165776347905347 0.0771173495383433 -2.14966345313673 0.0315818452999931 0.208725863578084 0.215683721479953
"ILDR2" 126.783212109607 -0.234025636888516 0.108833744353503 -2.15030400983335 0.0315311754366143 0.208725863578084 0.215683721479953
"MFSD2A" 24.6044242821362 0.454310966740022 0.211296266513323 2.15011355494716 0.0315462336728177 0.208725863578084 0.215683721479953
"NDUFA2" 309.462531352908 0.170286483745643 0.0792117485827172 2.14976296815138 0.0315739687992379 0.208725863578084 0.215683721479953
"HPS6" 34.1575337062066 0.399659021911635 0.186084391762311 2.14772995266646 0.0317352144567408 0.209065902422286 0.216048781991469
"KIAA1143" 127.123242424719 -0.21394367898194 0.0996151182666301 -2.14770290599162 0.0317373643749267 0.209065902422286 0.216048781991469
"MAP4K4" 351.790642587524 -0.181000000684542 0.0842586613791792 -2.14814711890579 0.0317020700659761 0.209065902422286 0.216048781991469
"MARK1" 51.1132875055676 -0.362553546785049 0.168820732728987 -2.14756529559119 0.0317483048480368 0.209065902422286 0.216048781991469
"MMP16" 21.3203265289843 -0.549696393802034 0.255929843727651 -2.14784014945516 0.0317264562945093 0.209065902422286 0.216048781991469
"MMS22L" 41.6134736436319 -0.411505932453939 0.191639236938968 -2.14729477651277 0.0317698214195111 0.209065902422286 0.216048781991469
"NIP7" 80.0242325932767 0.262768088548771 0.122377449747984 2.14719369532458 0.0317778644326537 0.209065902422286 0.216048781991469
"PTPRN2" 77.8130236197266 0.282057732805247 0.131370501410319 2.14704008721316 0.0317900903467655 0.209065902422286 0.216048781991469
"COA1" 149.471438097224 0.209406091176921 0.0975691041658864 2.14623361531423 0.0318543449208525 0.209214627041322 0.216210966692662
"GALNT18" 43.5495808159523 0.357756765012319 0.166736952575205 2.14563574232866 0.031902051494983 0.209214627041322 0.216210966692662
"PHLDA2" 23.9334409825247 0.528591034786731 0.24633724491312 2.14580233278634 0.0318887524529014 0.209214627041322 0.216210966692662
"SAT1" 92.0399941122722 0.247185406414982 0.115209670547255 2.14552654513142 0.0319107713692913 0.209214627041322 0.216210966692662
"TEDC2" 44.3535030686045 0.385533663950707 0.179623476597785 2.14634340261656 0.0318455912219209 0.209214627041322 0.216210966692662
"CMC1" 91.8182668709034 0.263440157970451 0.122817592970293 2.1449708596241 0.0319551769519056 0.209377071588438 0.216249397481805
"CFAP20DC" 10.5876056256966 0.679559756745143 0.316807352046827 2.14502520965706 0.0319508314312355 NA 0.216249397481805
"TXNDC9" 103.308610746035 0.224127846208444 0.10451183444627 2.14452121518994 0.0319911474109433 0.209484081910701 0.216361691090607
"BRWD3" 38.0984836874855 -0.413409238628793 0.192818566581671 -2.14403231990467 0.0320302972214115 0.209594936595336 0.216481861439447
"ITGA1" 29.1137563731559 -0.512419105593279 0.23902204242696 -2.14381527490237 0.0320476909331368 0.209594936595336 0.216481861439447
"LINC03061" 119.46193640009 -0.228227933327257 0.106482541553031 -2.14333664466107 0.0320860763682792 0.209594936595336 0.216483251266473
"MPV17" 52.6442002413055 0.369307257628431 0.17230542753865 2.14332922011753 0.0320866721158886 0.209594936595336 0.216483251266473
"COMMD6" 350.136318431192 0.183982702064816 0.0859064292858436 2.14166394290042 0.0322205342133521 0.209955063197207 0.216862257399813
"ECHDC1" 175.8956387058 0.180399979503818 0.0842327872114317 2.14168360653908 0.0322189507783396 0.209955063197207 0.216862257399813
"EFEMP1" 26.5230843127369 0.472329285454647 0.220527627246906 2.14181457149502 0.0322084063896014 0.209955063197207 0.216862257399813
"ZNF280D" 50.788602778615 -0.33067230993513 0.154386227519972 -2.14185109155772 0.0322054665751107 0.209955063197207 0.216862257399813
"GLIPR2" 124.406003405352 0.21663348247362 0.101176173159346 2.14115117926468 0.0322618485884719 0.21009593339025 0.217009518878842
"ENSG00000262879" 45.3726288368516 -0.377015882477453 0.176114406360655 -2.1407441348403 0.0322946772699063 0.210181404782239 0.217099558335806
"LSP1P5" 145.136594719355 -0.2805433007827 0.131134645049952 -2.13935303424839 0.0324070875585738 0.210655943319504 0.217593228911025
"ZNF148" 102.239552130907 -0.250777948074065 0.117221219263309 -2.13935625008944 0.0324068273109155 0.210655943319504 0.217593228911025
"C6orf62" 194.853701276212 0.209324828903332 0.097878517787192 2.13861870444797 0.0324665614073832 0.210914013722629 0.217861553290169
"FLYWCH2" 43.2715432901589 0.358574080274917 0.167685960337897 2.13836673954319 0.0324869897423658 0.210918271200131 0.217867704182136
"ABTB2" 12.9043039754291 0.599490620722269 0.280539578116665 2.13691994814709 0.0326045032139918 0.21130182182705 0.218269148659097
"CXXC4" 84.4748127443897 -0.279258258738236 0.130676460310211 -2.13702037899794 0.0325963341253908 0.21130182182705 0.218269148659097
"KHDC4" 69.4339811547341 0.280740523763673 0.131376995759219 2.1369077755302 0.0326054934590161 0.21130182182705 0.218269148659097
"CDC73" 106.090992669665 -0.274073340438084 0.128320641747143 -2.13584764466927 0.0326918342013029 0.211369022065123 0.218347286337567
"CLEC2D" 15.5464418407897 -0.711986354158036 0.33330937139614 -2.13611261866333 0.0326702354655745 0.211369022065123 0.218347286337567
"LIFR" 93.0234888870532 -0.267293307223887 0.125162843308003 -2.13556435887389 0.0327149391046704 0.211369022065123 0.218347286337567
"MARCHF9" 31.9909529632196 0.397400214569773 0.186073019306452 2.13572185828444 0.0327020916639835 0.211369022065123 0.218347286337567
"SLC25A28" 34.0128452847052 0.381279184688132 0.178461301226489 2.13648103016039 0.0326402255718378 0.211369022065123 0.218347286337567
"GTF3C1" 92.44248746453 -0.276212324558943 0.129389226814208 -2.13473974116532 0.0327822748685445 0.211547807636276 0.218535451452041
"ZNF286A" 145.15090822469 -0.254010118265027 0.118981899404679 -2.13486353416744 0.0327721587457589 0.211547807636276 0.218535451452041
"ATAD5" 119.937788162372 -0.229126040867796 0.107383418538114 -2.13371900417262 0.0328657894697528 0.211830438836165 0.218830891603613
"FADD" 99.148472766599 0.242241022436636 0.113519755069886 2.13391072142029 0.0328500896797492 0.211830438836165 0.218830891603613
"ZC3H8" 63.8825752527757 -0.294590394632897 0.138085584151333 -2.13338992946609 0.032892752485192 0.211876202149483 0.218879901221486
"RBPJ" 194.86636792757 -0.219543735295411 0.102950993426176 -2.13250720550688 0.0329651727746733 0.212160542251297 0.219177106703244
"SUPT5H" 150.468545640728 0.201052378744261 0.0942860034670128 2.13236717382557 0.0329766737651308 0.212160542251297 0.219177106703244
"PHYH" 41.7563735429064 0.337426587520124 0.158439995460212 2.1296806184576 0.0331979901777825 0.213327085076148 0.220385706495315
"SNHG8" 196.413453524856 0.224249616740267 0.105288113216457 2.12986641976613 0.0331826431948952 0.213327085076148 0.220385706495315
"ARX" 70.5807949685026 0.292395100375237 0.137350622326985 2.12882253768858 0.0332689455306114 0.213460803892338 0.220529053285526
"DHX38" 100.522861210576 -0.283875499132141 0.133356080144071 -2.12870308444472 0.0332788334932932 0.213460803892338 0.220529053285526
"TMEM243" 20.4237526741114 0.522978896161859 0.245670200589073 2.12878442280687 0.0332721002871326 0.213460803892338 0.220529053285526
"LYSMD1" 16.1157943214869 0.624191620809426 0.293546431098586 2.12638122859615 0.0334715294716451 0.214567791390648 0.221674435397621
"PALMD" 12.5499151761216 0.614349679809978 0.289022168321166 2.12561438929938 0.0335353804975245 0.214719029872205 0.221834157959336
"SDHD" 101.114700736676 0.272169142068221 0.128041242975714 2.12563651947556 0.033533536365026 0.214719029872205 0.221834157959336
"HNRNPU" 1044.79026156645 -0.218564961352951 0.102846727748506 -2.12515231293906 0.0335739056617314 0.21483674366748 0.221957507767254
"COA8" 93.0713449330712 0.258800683877347 0.121877497641935 2.12344927393964 0.0337162219157493 0.215563020836277 0.222713068662894
"GPX7" 81.0849450628817 0.268808545901663 0.126613165320431 2.12306947086715 0.0337480308237164 0.215563020836277 0.222713068662894
"RAD51" 75.8745784698772 0.268554588904717 0.126480501941403 2.12328844986032 0.0337296879708486 0.215563020836277 0.222713068662894
"SGTA" 141.516304360638 0.346043800919571 0.163020192968041 2.12270513621223 0.033778568348308 0.215628957852425 0.222782926271239
"PABPC1" 1412.79619877029 -0.251130538714246 0.118334893827512 -2.12220191856766 0.0338207855164314 0.21576932960752 0.222929687766513
"PRDM10" 14.5678462718575 -0.707852652856426 0.333731498967615 -2.12102440149084 0.033919749004787 0.216143673735541 0.223319919660451
"TVP23A" 13.9469749185273 0.582398180081046 0.274583809060876 2.121021563773 0.0339199877972528 0.216143673735541 0.223319919660451
"GFOD2" 46.2121055221228 0.32964420296041 0.155435903101259 2.12077259103814 0.0339409443178126 0.216148091366034 0.223326213466527
"COPZ1" 224.170619310036 0.162381820674842 0.0765766994964023 2.12051213675605 0.033962879108335 0.21615872998127 0.223338932935023
"C18orf54" 59.9592589249336 -0.308670309768062 0.145653323603854 -2.11921226464821 0.0340725322557196 0.216727311611068 0.223928131352187
"BCL11A" 14.7317454798192 -0.686520938941348 0.32403368656856 -2.11867150669254 0.0341182379599639 0.216729148516973 0.22393692926128
"DOCK5" 24.2484866057302 -0.497344779482872 0.234721978370383 -2.11886753398985 0.0341016633760203 0.216729148516973 0.22393692926128
"PXMP2" 71.3123359698437 0.293796196822448 0.13869775058547 2.11824774073319 0.0341540919337238 0.216729148516973 0.22393692926128
"SNX27" 99.6028790773969 -0.275629322703532 0.130113681795322 -2.11837309420785 0.0341434826792782 0.216729148516973 0.22393692926128
"KCTD6" 30.6845034109364 0.41588679521876 0.196429221067899 2.11723486433316 0.034239919837041 0.217144604578904 0.224367925411033
"CCT5" 843.579506496164 -0.234954169315328 0.110990043469577 -2.11689411023368 0.0342688356539645 0.21719885319123 0.224425700241741
"RARRES2" 46.1663000973288 0.333239559383849 0.157443134246246 2.11657091926697 0.0342962803731407 0.217243718966919 0.224473778808024
"SUPT4H1" 161.56587729842 0.210406209978833 0.0994429846838722 2.11584769551831 0.034357763111213 0.217504011339649 0.224744453954191
"FXYD5" 27.486055492837 0.545110307637883 0.257740178004748 2.11496054615063 0.0344333100998481 0.21785297677051 0.225106756776876
"COMMD2" 126.014710747676 0.203976324399757 0.0964812524059293 2.11415502300447 0.0345020289377157 0.218158353692124 0.225424022889721
"PRKD3" 68.0632868399771 -0.280232078254261 0.132592675940979 -2.11348082588665 0.0345596344424827 0.21827019600758 0.22554302810052
"TRAF6" 47.598206251483 -0.329340346756526 0.15582927355168 -2.11346905013519 0.0345606413290337 0.21827019600758 0.22554302810052
"TBC1D20" 58.3689712297595 0.291965794332256 0.138180230646281 2.11293462868534 0.0346063634597369 0.21842963255918 0.225709494387513
"SNX14" 38.7905282433948 -0.395050252587999 0.187118107969753 -2.11123475367684 0.0347521390222117 0.219220027764596 0.226527953486291
"OSBPL3" 34.5994735729773 -0.439102292581062 0.208119108726013 -2.10986052779582 0.0348703710585431 0.219835844019787 0.227166022893636
"NCBP3" 111.112032645373 -0.239020215468807 0.113308449708713 -2.10946505828354 0.0349044590040433 0.219920770346208 0.227255503929532
"RAB11A" 279.204710929414 0.175993971412508 0.0834442747339168 2.10911979250476 0.0349342428418322 0.219978493738975 0.227316873876398
"UNC93B1" 22.37809783966 0.488417600109137 0.231604054810321 2.10884736240538 0.0349577589316075 0.219996704733603 0.227337411898852
"NABP2" 102.443078356198 0.264704595904262 0.125535469792738 2.10860401718571 0.0349787758495714 0.219999175700105 0.227341682850008
"TBP" 40.1069927851538 0.349850188734565 0.165946339551434 2.10821274925519 0.0350125909778217 0.220082090725058 0.227429081360301
"TMEM184C" 50.5269067979502 -0.332787125886113 0.157914397125771 -2.10738939541444 0.0350838400724985 0.220400071880649 0.227759394331115
"NPDC1" 45.0130046050246 0.374883207069238 0.177924253908206 2.10698203777573 0.0351191365922264 0.220491954107875 0.227856059958629
"C1orf50" 45.7119571106185 0.332160291300468 0.157753872867211 2.10556029632352 0.0352425645436083 0.220876871907562 0.228126652576191
"TCTN3" 104.087576414591 0.233349702917244 0.11081311860794 2.10579492616611 0.0352221697696736 0.220876871907562 0.228126652576191
"ZNF519" 24.4800982785907 -0.558281780685129 0.265088176830633 -2.10602293682007 0.0352023600086604 0.220876871907562 0.228126652576191
"PRKG1-AS1" 10.0829724472118 -0.849607815279216 0.403477975218185 -2.10571051572216 0.0352295058341574 NA 0.228126652576191
"SLC19A1" 23.595190640098 0.491899754922603 0.233769375842242 2.10420955760501 0.0353601711900164 0.221483820366356 0.228755313735645
"UGCG" 229.177591881742 -0.162011413514095 0.0770167635006923 -2.10358636418991 0.0354145444406206 0.221693551281557 0.228974408352038
"NAA20" 161.061354560315 0.202925526767455 0.0964991384786029 2.1028739734547 0.0354767874789179 0.221693551281557 0.228979080340808
"PLD3" 90.383766462997 0.329673384167389 0.15677138258782 2.10289262444128 0.0354751567149333 0.221693551281557 0.228979080340808
"ZFAND5" 210.072802226514 -0.187300802089638 0.0890608199892278 -2.10306622050294 0.0354599812717451 0.221693551281557 0.228979080340808
"KIF20A" 129.377698604305 0.219184408224487 0.104264049442583 2.10220502077458 0.0355353201962211 0.221713278623112 0.229006573682969
"PACS1" 26.775076613215 0.408220955602433 0.194155082150404 2.10255096637749 0.0355050400094661 0.221713278623112 0.229006573682969
"SCAF8" 78.4251115449657 -0.270258601947861 0.128572392857063 -2.1019955835178 0.0355536626823922 0.221713278623112 0.229006573682969
"TAF6" 62.0533742443144 0.290907507889715 0.138402951068206 2.10188804244754 0.0355630842527556 0.221713278623112 0.229006573682969
"AFMID" 15.0808565169222 0.592499529430176 0.281953273538993 2.101410357799 0.0356049594953459 0.221844686294892 0.229144079380422
"CDC37" 121.60823611101 0.295122716015963 0.140475173441458 2.10088878188111 0.0356507304068112 0.221870677508433 0.229174470767101
"ZDBF2" 34.6927923084913 -0.386061716902244 0.183757392816117 -2.10093161959785 0.035646969290673 0.221870677508433 0.229174470767101
"DMWD" 29.6750026090897 0.425486957069214 0.202572267374481 2.10042056883654 0.0356918611997854 0.221997133188403 0.229306859698966
"CERT1" 71.6568356902719 -0.280368181171872 0.133520889743795 -2.09980761594573 0.0357457680296203 0.222202859890419 0.229521130430558
"A1BG" 54.0433396342134 0.441379032762869 0.210283970171007 2.09896661359366 0.0358198439172077 0.222533648843829 0.229864584585943
"EBLN3P" 42.9399584089427 -0.370138022641636 0.176367638573968 -2.09867312186301 0.0358457256055517 0.222564816667299 0.229898548025037
"PPP1R15A" 61.0700013293542 0.286553582445849 0.136570862957562 2.09820437712906 0.0358870951276618 0.222692055687474 0.230031747528973
"TMEM219" 128.065392419973 0.214386879040988 0.102199431674373 2.09773063830791 0.0359289467686372 0.222817221954577 0.230164570707943
"USF2" 75.2802887871728 0.296825295361758 0.1415136229774 2.09750332947918 0.0359490427471479 0.222817221954577 0.230164570707943
"SRGAP1" 109.850279041554 -0.265737084047516 0.126730700492862 -2.09686431949047 0.0360055878609754 0.223038098555763 0.230394495160832
"ADIPOR2" 92.1558182748382 -0.243032554878542 0.115971279353136 -2.09562709176036 0.0361152840129366 0.223255535151937 0.230626148062819
"ENSG00000280138" 81.4396275478446 -0.537186477642733 0.256280517797214 -2.09608784257175 0.0360743992776266 0.223255535151937 0.230626148062819
"MRTO4" 100.644488838489 0.272252739510047 0.12992105831243 2.09552433644239 0.0361244073940418 0.223255535151937 0.230626148062819
"SEC31A" 195.281291391054 -0.190015990410677 0.0906661341976038 -2.09577690823945 0.0361019857118875 0.223255535151937 0.230626148062819
"RAPGEF2" 93.4055950801326 -0.261611025935084 0.124864365494038 -2.09516161716752 0.0361566280184902 0.223325275664873 0.230699947688264
"NES" 1458.09254939352 -0.270483738760708 0.129179795037704 -2.09385483760647 0.036272913424997 0.223784365242593 0.231177711931231
"PHF23" 130.551969587808 0.202795809477481 0.0968510931674434 2.09389282913794 0.0362695282076556 0.223784365242593 0.231177711931231
"CERS6" 71.1793287326354 -0.286007786726134 0.13666665227764 -2.09274012320946 0.0363723594621237 0.223879952903908 0.231283465691386
"ELK4" 39.0827213745407 -0.409196881547886 0.195513734152232 -2.09293164657821 0.0363552567430137 0.223879952903908 0.231283465691386
"MYCBP" 65.8606041726063 0.286683107390765 0.136964817898783 2.09311494578574 0.0363388948468903 0.223879952903908 0.231283465691386
"SNHG1" 194.618404110368 0.176693293923778 0.0844097152335711 2.09328148347436 0.0363240345813253 0.223879952903908 0.231283465691386
"PHAX" 185.472787545992 -0.171444669064138 0.0819359973578735 -2.09242182426017 0.0364007981972591 0.223925786834004 0.231332562703811
"MSH2" 178.936083454496 -0.185533324309423 0.0886809391532857 -2.09214433316642 0.0364256063727449 0.223949246788513 0.231358544230984
"POLR2B" 241.588287978298 -0.16054003270482 0.0767549574269837 -2.09159171064019 0.0364750546864024 0.223995053736243 0.231409352629755
"STK32B" 18.7091797374705 0.517744201325685 0.247520368664947 2.09172361902273 0.0364632464136524 0.223995053736243 0.231409352629755
"ENSG00000291065" 26.5111052383652 -0.46216883389029 0.221125286515158 -2.09007681199141 0.0366109002709336 0.224510150960566 0.231950199967012
"MRPS36" 121.852820659948 0.22117395727176 0.105840529919321 2.08969056976902 0.0366456046695221 0.224510150960566 0.231950199967012
"SDHC" 166.30026400033 0.272844592961345 0.130551558794252 2.08993745828302 0.0366234181644659 0.224510150960566 0.231950199967012
"SNX30" 27.841514665009 -0.452877813680761 0.21667502873907 -2.09012462726445 0.0366066059508164 0.224510150960566 0.231950199967012
"SYNPO" 18.6434494020375 0.515253192193055 0.246593498179987 2.08948409425205 0.0366641682734889 0.224510150960566 0.231950199967012
"ERGIC3" 231.058632211499 0.166366161854955 0.0796738386726088 2.0880902015852 0.0367896987584076 0.225069360694817 0.232531416318111
"LNCRNA-IUR" 22.9797870623478 -0.506763833639342 0.242702799726207 -2.08800159788442 0.036797690545773 0.225069360694817 0.232531416318111
"KRTCAP2" 169.121804188274 0.209461235730015 0.100346943572371 2.08737036000454 0.0368546691088075 0.22528868503361 0.232759748455285
"IMP4" 77.9224593683665 0.262793639755915 0.12591675109846 2.08704272833743 0.036884272327488 0.225340511407397 0.232815028156434
"NNT-AS1" 156.903225298075 -0.620693714286283 0.297513909643627 -2.08626788249925 0.0369543642556916 0.225639498291621 0.233125667389295
"MSI2" 139.937280431483 -0.240085574311976 0.115132255004355 -2.08530245762053 0.0370418544903235 0.225915072526175 0.233413852843653
"SANBR" 35.7670572056086 -0.399049361953744 0.19135670083125 -2.08536915728731 0.0370358042627292 0.225915072526175 0.233413852843653
"PDCD6IP-DT" 14.5163876543026 -0.67212995553977 0.32275810142049 -2.08245727243301 0.0373007217878324 0.227363885320462 0.234912498298329
"APLP1" 93.9297553790907 0.243147017711373 0.11678641077265 2.08198039568757 0.037344260440242 0.227499272482045 0.235054121801433
"DAAM1" 200.256946245032 -0.174451210718355 0.0838442615436055 -2.08065772787118 0.0374652459060082 0.227716112865749 0.235285115740432
"GLI3" 108.155027498764 -0.266147543182913 0.127914516732365 -2.08066722981702 0.0374643755673886 0.227716112865749 0.235285115740432
"GNS" 108.818173196686 -0.238366061144556 0.114556942015105 -2.08076487510574 0.0374554326629944 0.227716112865749 0.235285115740432
"TUBGCP4" 40.6123307748381 -0.380092583113602 0.182621582975173 -2.08131249834405 0.0374053119071641 0.227716112865749 0.235285115740432
"ZMPSTE24" 57.1550485063962 0.304090627361134 0.146212214496116 2.07978949234239 0.0375448453129408 0.22806996865213 0.23565246923232
"SOWAHC" 70.8465547462724 0.266815694176932 0.12836351911093 2.07859441705048 0.0376546445654198 0.228606769254032 0.23620885461656
"PUS7" 44.9374048199764 -0.347118368690601 0.167197164668482 -2.07610200435436 0.037884517842034 0.229871531183718 0.23751742067611
"CAMSAP1" 108.461593508575 -0.237765229247987 0.114591815798692 -2.07488839923505 0.0379968791148635 0.230291312226278 0.237954656307665
"ZNF81" 14.3010982184688 -0.640866576428499 0.308857922963943 -2.07495592238156 0.0379906200667718 0.230291312226278 0.237954656307665
"INCENP" 18.0760515938158 -0.583064068803841 0.281085485451137 -2.07433004898148 0.0380486689260111 0.230474248400773 0.238145424455067
"AR" 50.7568724188595 -0.331566505648064 0.159869975685862 -2.07397608103463 0.0380815323254514 0.230542398022469 0.238217585403916
"IDH3B" 134.58160335213 0.211711772094984 0.102171184629588 2.0721279963869 0.0382535060662228 0.231401228320414 0.239108500908329
"NAV3" 16.1134449732701 -0.669556879040299 0.323147454632732 -2.07198561969573 0.0382667822965417 0.231401228320414 0.239108500908329
"EFCAB14" 73.9467513144334 -0.288459669478513 0.139237442455393 -2.07171048528075 0.038292448914654 0.231425242250773 0.239135058490507
"RPUSD3" 49.2844676370567 0.335313542437753 0.161919013887254 2.07087194016162 0.0383707650371842 0.2317672427246 0.23949019698446
"GET1" 59.5565114019416 0.282497017418017 0.136491584477262 2.06970282087302 0.0384801824359136 0.232200305807253 0.239847545624598
"ZNF704" 45.4950344657452 -0.352193858329639 0.170171493028408 -2.06964076098718 0.0384859980001147 0.232200305807253 0.239847545624598
"PRR5" 10.6881379161388 0.624934567567446 0.301963218674328 2.06957181841888 0.0384924594088554 NA 0.239847545624598
"WARS1" 137.965956787509 0.201931043774992 0.0976023248975026 2.0689163294732 0.0385539389605298 0.232478726338028 0.240096643855703
"HMG20B" 55.3009974245524 0.342741203008493 0.165746234018421 2.06786721302156 0.0386525112470474 0.232815441057037 0.240449841073743
"IFNAR1" 89.2955385018687 -0.249313812173464 0.120579775010398 -2.06762545503145 0.0386752565438333 0.232815441057037 0.240449841073743
"INPP5F" 169.00181192588 -0.185249483898694 0.0895905495456135 -2.06773465324462 0.0386649814494491 0.232815441057037 0.240449841073743
"MIR924HG" 16.5433245279184 -0.588135100790243 0.284491029456984 -2.06732388684745 0.0387036448992947 0.232854923937268 0.240492431244031
"OTUD3" 23.5621329020577 -0.482776690768145 0.233558298642941 -2.06705004092449 0.0387294389354647 0.23287876275344 0.240518862710455
"VPS13A" 53.1492039523402 -0.36989572270889 0.179016008463423 -2.06627175906711 0.0388028264511587 0.23305729152844 0.240706866752021
"ZCRB1" 205.882203660021 0.163294574848879 0.0790234460348137 2.06640665577833 0.0387900980071699 0.23305729152844 0.240706866752021
"KLHL24" 34.7440852137639 -0.390059325802717 0.188867391860686 -2.06525500225278 0.0388988787538201 0.233330902538814 0.240994877080557
"TMEM50B" 39.1334141940945 0.359467788139484 0.174033635112527 2.06550755494511 0.0388750014434175 0.233330902538814 0.240994877080557
"TSR2" 67.2621819902182 0.272818743192974 0.132109530435752 2.0650950941473 0.0389140035264414 0.233330902538814 0.240994877080557
"TSPAN4" 49.7515959439615 0.355207954017533 0.172115581060664 2.06377570135464 0.0390389879392993 0.233866750979877 0.241551936677202
"ZFX" 55.523665398934 -0.302614569783666 0.14663768565339 -2.06368893804667 0.0390472188520822 0.233866750979877 0.241551936677202
"ZFYVE9" 35.3970259175469 -0.424706924089038 0.20585381441411 -2.06314818745436 0.0390985510792413 0.234042785837412 0.241735559994911
"YDJC" 41.4075641315281 0.364532137225592 0.176748182044235 2.06243783109668 0.0391660706823801 0.234315466051009 0.242019006773357
"SMC6" 179.654532789622 -0.184863594196172 0.0896679326604275 -2.06164666354303 0.0392413879471042 0.234602630122799 0.242319217936589
"TMEM127" 51.2798792654676 0.317721845069471 0.154123793827547 2.06147173761488 0.0392580570703286 0.234602630122799 0.242319217936589
"TMEM212" 10.1493549072439 -0.838032044810348 0.40657294936319 -2.06120954707623 0.0392830531130446 NA 0.242339542022241
"GSTK1" 78.8256048253519 0.26519112323739 0.128716333497997 2.06027561561577 0.0393721996790962 0.235021406814169 0.242621402658272
"TOR1B" 26.7739340617648 0.435716284024665 0.211463341944155 2.06048140551818 0.0393525416746402 0.235021406814169 0.242621402658272
"ATXN7L3" 32.9649533961591 -0.409285959620273 0.198698248675073 -2.05983677435209 0.0394141476755595 0.235093188933004 0.242699249460271
"NDUFB4" 337.77287907424 0.174495940721529 0.0847195669716396 2.05968877036332 0.0394283036468683 0.235093188933004 0.242699249460271
"CNST" 27.2663145129607 -0.493562206335283 0.239683623636882 -2.05922373354562 0.0394728105912275 0.235179287185623 0.242792006190624
"DMAC2L" 33.2983679439256 0.353342218692007 0.171602234624261 2.0590770246418 0.0394868604014126 0.235179287185623 0.242792006190624
"ANAPC13" 152.996918909263 0.198329532585316 0.0963303832173198 2.05884712550025 0.0395088855945099 0.235179287185623 0.242793735029333
"PIGV" 11.7623748724839 0.642752457211359 0.312283939656473 2.05823090972407 0.0395679728018591 NA 0.243023093677425
"CWC25" 56.7337753059736 0.328817744527856 0.159811807427428 2.05753097859916 0.0396351782058233 0.235668030056587 0.243168351563859
"GADD45B" 51.1317378232622 0.308550287569765 0.149958761522464 2.05756759016407 0.0396316604673974 0.235668030056587 0.243168351563859
"MCM6" 157.906909478424 0.192533830596861 0.0936474678455164 2.05594272889974 0.0397880368522783 0.236348780498983 0.243874647075248
"PTPRD-AS1" 19.8809336941109 0.502403536458544 0.244373834040312 2.05588105793547 0.0397939823545676 0.236348780498983 0.243874647075248
"SENP3" 16.2396042499658 0.693347570737652 0.337332219914637 2.05538495822636 0.0398418371859164 0.236501322906049 0.244033984650544
"CORO1C" 421.190162951405 -0.162442610997231 0.0790809273474338 -2.05413133666929 0.0399629818282796 0.236952920597724 0.2445057778953
"PFDN6" 54.3866479336722 0.349091943888049 0.169927597851446 2.05435696321225 0.0399411552086653 0.236952920597724 0.2445057778953
"SNHG5" 470.056580029714 -0.18169700686906 0.0884640253337299 -2.0539084241714 0.0399845558334962 0.236952920597724 0.2445057778953
"COL8A1" 263.141953817887 -0.15120382648123 0.0736751150838981 -2.05230526357571 0.0401400047968091 0.237640398804371 0.245219044690448
"LDAF1" 12.6903855359115 0.567595699383384 0.276572045991986 2.05225259605532 0.0401451203380028 0.237640398804371 0.245219044690448
"CPVL" 31.5804843493509 0.393306517019127 0.191725652162378 2.05140268181758 0.0402277481112301 0.237743256341719 0.24533098202245
"TERF1" 238.13831754829 -0.158235864446829 0.0771360704678196 -2.05138612178648 0.0402293594915911 0.237743256341719 0.24533098202245
"THAP4" 91.5316771586717 0.241138956122591 0.117531173196609 2.05170211071753 0.0401986215057092 0.237743256341719 0.24533098202245
"CCDC127" 54.363099165243 0.284571252741986 0.138766750861556 2.05071640702964 0.040294572238095 0.237996789625559 0.245594537997035
"PTPN12" 131.222682994774 -0.197561359754675 0.0963753792229073 -2.04991525167163 0.0403727016138627 0.238326206654268 0.245936490027491
"CYB5D2" 26.8339960205306 0.432884965839063 0.211195691706012 2.04968653641688 0.0403950296832208 0.238326206654268 0.245938332302532
"ALKBH1" 25.1818961045603 0.415770145412146 0.202964921771921 2.04848277122173 0.0405127185555847 0.23849291878169 0.246118071486213
"NPIPB12" 18.5613104230154 1.29934981554253 0.634128524344766 2.04903227919786 0.0404589586318275 0.23849291878169 0.246118071486213
"PCMT1" 191.48194885389 0.179752331647862 0.087741952567714 2.04864749857418 0.0404965964589502 0.23849291878169 0.246118071486213
"PYCR3" 13.2313103008066 0.639389213271589 0.312107138863845 2.0486209178013 0.040499197588306 0.23849291878169 0.246118071486213
"MPC1" 49.8632815894587 0.31549500149128 0.154094791024754 2.04740860734611 0.0406179819656084 0.238980702497046 0.246623375001622
"TATDN2" 48.6055628600355 0.304131139139673 0.148687602888887 2.04543709919749 0.0408117845438433 0.239988591912445 0.247665427291606
"TAPBP" 130.811983236342 0.225385700810107 0.110220427593353 2.04486324115567 0.0408683427968431 0.2401887672804 0.247873935724905
"GOLGA7" 148.098013656796 0.19216942032661 0.0939985966993321 2.04438605547794 0.0409154237900306 0.240234332543057 0.247924812936363
"MNS1" 27.7706093686196 -0.476392452781973 0.233031301036963 -2.04432816819921 0.0409211382985596 0.240234332543057 0.247924812936363
"COL26A1" 26.8200391977872 0.480207633284349 0.234999696125141 2.04343937972001 0.0410089625423108 0.24061749364072 0.248322166891238
"IFNAR2-IL10RB" 30.4271884817371 0.404819552963083 0.198348172754385 2.0409542842846 0.0412553713201258 0.241342708097768 0.249084073825333
"NFYC" 69.0107482515565 0.288435296165123 0.141262764958431 2.04183527237344 0.0411678741426798 0.241342708097768 0.249084073825333
"PRR3" 39.5033989298153 0.37899082399722 0.185677133646563 2.04112814838379 0.0412380911780923 0.241342708097768 0.249084073825333
"RABGEF1" 53.8223452384919 -0.320640368014197 0.157111331218971 -2.04084813951014 0.0412659239354742 0.241342708097768 0.249084073825333
"ZNF322" 104.98992955929 -0.224760811563173 0.110117961822275 -2.0410912792404 0.0412417550452663 0.241342708097768 0.249084073825333
"ZNF33B" 64.9692284096942 -0.299478502442603 0.146760265990515 -2.04059661803801 0.0412909386217706 0.241342708097768 0.249084073825333
"ZNF549" 13.7646014753584 0.570087261293358 0.279352220434448 2.04074719866826 0.0412759613112872 0.241342708097768 0.249084073825333
"ZNF35" 25.8770678295457 -0.502154196948897 0.246128639458246 -2.04021034713469 0.0413293796151657 0.241435099865812 0.249181345995108
"ANKRD40" 87.7066293760502 0.233023452996286 0.114271743987692 2.03920448629352 0.0414296233551236 0.241491689797324 0.249247399991008
"DPH7" 63.3759128555853 0.282731113818465 0.138630918104295 2.03945207666994 0.0414049295005941 0.241491689797324 0.249247399991008
"PPIH" 109.40465791071 0.215507177874841 0.105666324770073 2.03950670512841 0.0413994827156331 0.241491689797324 0.249247399991008
"TRAK2" 78.8078813596497 -0.255092544422623 0.125087264073469 -2.03931668273434 0.041418431704121 0.241491689797324 0.249247399991008
"CPE" 73.5665671111168 0.248312565325267 0.121834963545768 2.03810595988718 0.0415393372670112 0.241998968119721 0.249772880949621
"ABHD16A" 99.4504017056816 0.316509069451003 0.155359223665176 2.03727247075546 0.0416227449754366 0.242187290137435 0.249982478345788
"CENPBD1P" 28.2175194461956 0.405616299674589 0.199146236129599 2.03677612772267 0.0416724816195678 0.242187290137435 0.249982478345788
"DEPDC1" 110.412624483149 -0.222512424376485 0.109269168134106 -2.0363697113846 0.041713244510766 0.242187290137435 0.249982478345788
"INO80" 68.9376275595373 -0.293891946995629 0.1443388009257 -2.0361257341116 0.041737731240774 0.242187290137435 0.249982478345788
"MATCAP1" 18.2173234883287 0.526323240363726 0.258485523585727 2.03618072324724 0.0417322112052578 0.242187290137435 0.249982478345788
"MBD5" 35.8930982567416 -0.406176568885633 0.199414037745157 -2.03685043178711 0.0416650326915407 0.242187290137435 0.249982478345788
"PPP1R35" 65.4261213238797 0.290698028443231 0.142681886222276 2.0373856565813 0.0416114100949892 0.242187290137435 0.249982478345788
"RPRD1A" 76.0979834036596 -0.276168412883043 0.13564459110924 -2.03597069831287 0.0417532976997039 0.242187290137435 0.249982478345788
"NCALD" 92.9330905538148 0.239078038044314 0.117444007266445 2.03567677575849 0.0417828226543717 0.242226831116404 0.250025186365871
"IST1" 239.071558789863 0.148821059578463 0.0731361698011441 2.03484896711306 0.0418660722508943 0.242571445418695 0.250384683328727
"USP31" 49.2844783277001 -0.325308276509907 0.159885429157647 -2.03463366376652 0.0418877474886318 0.242571445418695 0.250384683328727
"DOCK7" 100.791617127717 -0.248912721059292 0.122352687046656 -2.03438704181769 0.0419125873346989 0.2425835969068 0.250399117270866
"P4HB" 351.320758612434 0.199050305039014 0.0978818533204565 2.03357719829171 0.0419942427509289 0.242924396650845 0.250752788533087
"PARD3" 198.598387910822 -0.17282079484872 0.0850074893993402 -2.03300669234988 0.042051846877488 0.242994068603556 0.250828484099376
"PTGR1" 225.465255251559 0.219394600151934 0.107912396833728 2.0330805967546 0.0420443809635913 0.242994068603556 0.250828484099376
"B3GNT2" 21.0092436449574 0.466741850727044 0.229742157895179 2.03158991368052 0.0421951886424754 0.243479835289762 0.251337460148207
"RITA1" 32.616944455275 0.368558429100046 0.181427338952193 2.03143821228158 0.0422105614171164 0.243479835289762 0.251337460148207
"SMG6" 51.6764980545816 -0.351597497463237 0.173060701436433 -2.0316426233392 0.0421898483787857 0.243479835289762 0.251337460148207
"ZNF3" 59.6930568207042 0.281557086667869 0.138611086559025 2.03127393094904 0.0422272143326202 0.243479835289762 0.251337460148207
"ENSG00000267002" 25.5259868285493 -0.458013664944448 0.225540965540288 -2.03073381302269 0.0422820043393937 0.243532473157836 0.251395559347002
"SAFB2" 137.896441666059 -0.225689292537944 0.111134678123401 -2.03077289959256 0.0422780373479811 0.243532473157836 0.251395559347002
"FANCC" 19.2144221337755 0.487985562840245 0.240384235949497 2.03002314570564 0.0423541866304888 0.243696182144286 0.251568311218933
"FURIN" 15.5059196754331 0.611867484639711 0.301411940132876 2.03000413444129 0.0423561190302341 0.243696182144286 0.251568311218933
"SERTAD2" 128.666552988477 -0.211948644081959 0.104425916177955 -2.02965558588705 0.0423915604638398 0.24376861211201 0.251644957011821
"E4F1" 79.9106250060355 0.260261250186686 0.128277476275289 2.02889281691318 0.0424692085598856 0.244083538635937 0.251971935589629
"BCL9L" 21.4657401407267 -0.551972204397673 0.272168739099069 -2.02805144420629 0.042554997824695 0.244444890574056 0.252346843181383
"TRO" 84.5605035474858 0.239634475163474 0.1181737286511 2.02781513199924 0.042579119378416 0.244451811845836 0.252355863577172
"SESN3" 116.693560603731 -0.247639544046072 0.122229422916424 -2.02602236137038 0.0427624931981909 0.245372520142605 0.253308222308223
"ATP5MJ" 579.137985981252 0.14151693631754 0.0698726576574288 2.0253549966765 0.0428309250274692 0.245501062476096 0.253310439013094
"PAFAH1B1" 320.58282471568 -0.150357624051882 0.0742333265591602 -2.02547334224682 0.0428187830789493 0.245501062476096 0.253310439013094
"LINC02482" 10.5001785593628 -0.886733769951885 0.437816359755124 -2.02535549481944 0.042830873913196 NA 0.253310439013094
"SOCS7" 65.3928476699783 -0.292778355449167 0.144576237696628 -2.02507936375768 0.0428592155348418 0.245530452714972 0.253343568375883
"ZNF252P" 47.54732040208 -0.347845851825528 0.171787891852938 -2.02485663031076 0.0428820880667472 0.245530452714972 0.253344653626084
"EIF4G1" 343.540046122605 -0.193604700892221 0.0956851247570401 -2.02335212901497 0.043036855943778 0.245911671187646 0.253751574281158
"NTMT1" 121.86012407519 0.244606151801848 0.120928755336235 2.02272942545167 0.0431010513907251 0.245911671187646 0.253751574281158
"PRPSAP2" 63.5257261098293 0.276026401268634 0.136436262953039 2.02311610780223 0.0430611782089019 0.245911671187646 0.253751574281158
"RPS26" 1292.19721063125 -0.186875265231277 0.0923849341407525 -2.02278939709547 0.0430948653041038 0.245911671187646 0.253751574281158
"SDK1" 36.2007426710599 0.382368250676355 0.188994660168353 2.02316959820848 0.0430556649413954 0.245911671187646 0.253751574281158
"TMOD3" 161.887248541718 -0.190371221522033 0.0941100001072597 -2.0228585836262 0.0430877296323105 0.245911671187646 0.253751574281158
"TNKS" 68.8639324008224 -0.27557303632661 0.136244080427591 -2.02264227158895 0.0431100426662508 0.245911671187646 0.253751574281158
"EIF4E2" 200.254781763013 -0.218854788856083 0.108265498033606 -2.02146383502665 0.0432317724185544 0.246474247134537 0.254334020456048
"HSPA2" 17.1560333715226 0.518466279511726 0.25668270237891 2.01987229644472 0.0433966355701871 0.247149979512646 0.255035175145636
"KIAA1191" 172.062495213983 0.187778025602858 0.0929584821345342 2.02002034984926 0.0433812767467428 0.247149979512646 0.255035175145636
"FUOM" 30.822989881491 0.40031907981657 0.198256364703844 2.01919913347835 0.0434665263617282 0.247415921398375 0.255311537798557
"CCNL1" 118.185439844499 -0.235213147112828 0.116529284941221 -2.0184895773751 0.0435402985652037 0.247527139458479 0.255432103564416
"GLDC" 27.0527306579842 0.425706745020097 0.210902659787504 2.01849870195577 0.0435393492161196 0.247527139458479 0.255432103564416
"ZKSCAN8" 32.5463279318948 -0.401133748854301 0.198744214925339 -2.01834176157023 0.0435556802065778 0.247527139458479 0.255432103564416
"LINC00662" 120.27978096924 -0.219720181675235 0.108886803930523 -2.01787704059559 0.0436040687494695 0.24753837219297 0.25544755071174
"XRN2" 248.679206512933 -0.158159510611493 0.078372579833411 -2.01804650233126 0.0435864184818013 0.24753837219297 0.25544755071174
"OSBPL2" 79.5889714772117 0.276059264036176 0.136935591374174 2.01597890852094 0.0438021813272211 0.248530780966738 0.256473600786445
"CCNJL" 19.485264866893 0.495053689485819 0.245834441208089 2.01376864467406 0.044033829164919 0.249247555404914 0.25722294278539
"MCUB" 86.738714750735 0.238439778010641 0.118395692351241 2.01392274731811 0.0440176448864374 0.249247555404914 0.25722294278539
"MYL9" 704.819450928893 0.157939611411465 0.0784198153454169 2.0140268211011 0.0440067176160801 0.249247555404914 0.25722294278539
"NDUFB3" 440.596645675796 0.215442614122008 0.106990610920825 2.01365907034067 0.0440453400148367 0.249247555404914 0.25722294278539
"PDPK1" 71.2255342092973 -0.272468795534352 0.135282086192749 -2.01407890137161 0.0440012502861042 0.249247555404914 0.25722294278539
"EBP" 227.676436653442 -0.175298937507814 0.0870881700910958 -2.01289035381555 0.0441261655918796 0.249551306507635 0.257540267870354
"PPM1F" 59.4966937856391 0.288239520508203 0.143210108639993 2.01270373471184 0.0441458062604207 0.249551306507635 0.257540267870354
"GNA13" 57.0078768099278 -0.335866901137339 0.166956055100672 -2.01170841593506 0.044250682941387 0.250011671046491 0.258017298027952
"LZTS2" 142.981414973765 0.224852135378841 0.111798941473872 2.01121882206183 0.0443023485293449 0.250105222010931 0.258117695655
"WTAP" 190.164388375583 0.180535883563852 0.0897693981822468 2.01110720601394 0.0443141342083678 0.250105222010931 0.258117695655
"ITPRIPL2" 65.9106125938811 -0.281901204109815 0.140227330873336 -2.01031569490865 0.044397786796603 0.250412802868752 0.258438978064459
"MTG2" 24.2635025713411 0.437258343192631 0.217525504570308 2.01014747239123 0.0444155829218786 0.250412802868752 0.258438978064459
"CIB2" 50.0887749289458 0.324255208983919 0.161384670177531 2.0092069998174 0.0445151856893172 0.250610216487209 0.25864848031103
"TIMM17B" 48.7802104291829 0.384519799590543 0.191347678504709 2.00953469932524 0.0444804585980939 0.250610216487209 0.25864848031103
"VPS35" 315.358514544358 -0.137989048652948 0.0686802640379279 -2.00915140012778 0.0445210799890561 0.250610216487209 0.25864848031103
"COPG2" 18.7744441793019 0.471795149143117 0.234883222956399 2.00863707166814 0.0445756368099186 0.250784977769726 0.258830764752757
"MSMO1" 332.704004843133 0.154441999508806 0.0769099717982062 2.00808810480422 0.0446339300785056 0.250980565180506 0.259034544312159
"GALK1" 18.3002935131882 0.512746596882308 0.255434745338093 2.00734867217707 0.0447125500159816 0.251290184942295 0.259356017391403
"CENPC" 74.2742653137018 -0.277890613318758 0.138565677674575 -2.00547940862666 0.0449118199277106 0.252228545598137 0.260328340784501
"CYFIP1" 165.496109155589 0.169912064055063 0.0847298407840773 2.00533911645203 0.0449268057219893 0.252228545598137 0.260328340784501
"EHMT1" 80.2733420262695 -0.265265640473138 0.132306503084325 -2.00493274547564 0.0449702374439406 0.252339570128624 0.260444850258839
"SINHCAF" 190.644893793717 -0.167181646128086 0.0833976674250503 -2.00463215926671 0.0450023859800287 0.252387198343305 0.260495926310524
"AMZ2" 156.946529882663 0.183236993791693 0.0914402045105045 2.00389964975027 0.0450808110886695 0.252694173348837 0.260814682184499
"KIF3A" 60.4333536673743 -0.281879517493796 0.14073309972621 -2.00293689289996 0.0451840625377926 0.253026406400022 0.261161427535375
"SHC1" 263.948836905811 0.16328635313464 0.0815247756279327 2.002904661521 0.0451875226579209 0.253026406400022 0.261161427535375
"HGS" 96.9664380095913 0.242045933086267 0.120872319071539 2.00249267115502 0.0452317705467441 0.253117994956416 0.261259789948401
"HIPK1" 46.7345493287844 -0.424956796059951 0.212233205751402 -2.00231059298855 0.045251337431507 0.253117994956416 0.261259789948401
"BSCL2" 26.3731171274437 0.841804457051267 0.420656936895117 2.00116623123977 0.0453744787728297 0.253368038877627 0.261527424657244
"GTPBP3" 27.3065677580738 0.436859893945365 0.218332723218835 2.0008906017606 0.0454041806067501 0.253368038877627 0.261527424657244
"GUCD1" 115.575300694223 0.225881647448782 0.112886007102859 2.00097118540976 0.0453954952177145 0.253368038877627 0.261527424657244
"SPATS2L" 452.341116180752 -0.131442035992866 0.0656755651520832 -2.0013841630215 0.0453510060378967 0.253368038877627 0.261527424657244
"TTC9" 15.83793931622 0.520453702653642 0.260123832450468 2.0007920756463 0.0454148017562598 0.253368038877627 0.261527424657244
"FRMD3" 13.6035183738601 0.592263831176949 0.296151198635984 1.99986977565785 0.0455143276038685 0.253716884522354 0.261891315034331
"POLD1" 51.812201016523 0.344375860106876 0.172207570820369 1.99977189426879 0.0455249008133295 0.253716884522354 0.261891315034331
"MDM2" 355.498666080455 -0.15762666655706 0.0788372989253505 -1.99939202263023 0.0455659543941792 0.253813073380005 0.261992506058396
"FAM169A" 26.4838594744919 -0.475560782416297 0.237957611845437 -1.99851048566243 0.0456613442867044 0.254079060775314 0.262270869498632
"PSRC1" 117.517192861889 0.211272696616019 0.105704515811804 1.99871022532441 0.0456397160048297 0.254079060775314 0.262270869498632
"KLF16" 26.0348572763038 -0.496124450691992 0.248336345561301 -1.99779234719199 0.0457391773700342 0.2543794603786 0.26257713103898
"SNU13" 406.224555591828 0.137572064455823 0.0688707124078381 1.99754089432312 0.0457664566725006 0.254398537428642 0.26257713103898
"KAZN" 67.0711762296587 -0.287348076100875 0.143878957429407 -1.99715150314361 0.0458087274999045 0.254500883459105 0.26257713103898
"BPNT1" 10.913529368039 0.599669809931083 0.300261655838606 1.99715747339185 0.0458080791442412 NA 0.26257713103898
"C2CD5" 45.4145002676111 -0.383424598517393 0.192042638754937 -1.99655972758568 0.0458730313788077 0.254713398354168 0.262800320527268
"WDR5" 50.3849410163973 0.287553150419207 0.144038715607694 1.99636013974459 0.0458947362554337 0.254713398354168 0.262800320527268
"CPSF2" 150.761401144779 -0.179035441937697 0.0896915067593546 -1.99612481054706 0.0459203390630727 0.254722962447112 0.262812150680815
"TTLL12" 53.9610724380103 0.318884964545651 0.159903109811719 1.99423866690979 0.0461259783550071 0.25573067105658 0.263853829053283
"DLK1" 36.1670752545342 0.337726745402532 0.169371432463592 1.99400064397005 0.0461519841424906 0.255741929791142 0.263867411641091
"ANKRD36C" 101.151952006922 -0.26538414234745 0.133224636717365 -1.99200499912385 0.0463705093830869 0.256819430731769 0.264981119637435
"SMARCC2" 193.014543198388 -0.183512371121108 0.0921424025874271 -1.99161695341063 0.0464131018043845 0.256921928877722 0.26508884641829
"MRAS" 31.5702378482354 -0.449637432958347 0.22583405165502 -1.9910081303647 0.0464799934134295 0.257158760239135 0.265335177123903
"ARID1B" 105.853241954857 -0.23078055998362 0.115986461733021 -1.98971980466853 0.0466218098094176 0.257809665752752 0.266008752341317
"PRPF38B" 241.564252304198 -0.161979560130196 0.0814362073965055 -1.98903614631182 0.0466972133819234 0.258092836862683 0.266302903280162
"AGTRAP" 54.4681348849249 0.283838286826644 0.142754921303661 1.98829073095755 0.0467795453252559 0.258280232911234 0.266500205664187
"PTGR3" 12.77269743801 -0.781008120302201 0.392770720951401 -1.98845809690289 0.0467610489468641 0.258280232911234 0.266500205664187
"NOL10" 96.4491697385716 -0.225370335680981 0.113434121709278 -1.98679491042903 0.0469451288707638 0.259060367131111 0.267307143789367
"ASCC3" 233.326983328983 -0.171630106606504 0.086533469330425 -1.98339564950459 0.0473232527026924 0.259726849571735 0.268032093908274
"CDC25C" 61.2354907260875 0.292995633554127 0.147861109680051 1.98155981777848 0.0475285282051211 0.259726849571735 0.268032093908274
"CTSV" 38.4104453664636 0.34508045473339 0.174054968423496 1.98259468177759 0.0474127219058818 0.259726849571735 0.268032093908274
"ENSG00000224799" 19.0576881982124 -0.642272569124871 0.324010613281308 -1.98225781131202 0.0474503932699116 0.259726849571735 0.268032093908274
"FJX1" 198.324377484416 0.153767180340678 0.077547708203569 1.9828720139224 0.0473817274371978 0.259726849571735 0.268032093908274
"GINS4" 70.3141354575205 0.250958648503987 0.12657920224356 1.98262150539627 0.0474097233703471 0.259726849571735 0.268032093908274
"IFNGR2" 99.0572500407134 0.218052928823789 0.110022747329579 1.98188951027191 0.0474916082305626 0.259726849571735 0.268032093908274
"IL13RA2" 30.24336712071 0.401191139520005 0.202130129505762 1.98481612068906 0.0471649332683805 0.259726849571735 0.268032093908274
"MVP" 14.8826211547964 0.596812711159851 0.300630913310534 1.98520073863255 0.0471221421776867 0.259726849571735 0.268032093908274
"NOC3L" 151.43657056009 -0.188942304197947 0.0952101884410719 -1.98447568786075 0.0472028357584638 0.259726849571735 0.268032093908274
"RAPH1" 29.4128724826455 -0.441516604380985 0.222771510778056 -1.98192579849611 0.0474875460376306 0.259726849571735 0.268032093908274
"SH3BGRL2" 42.6536862317187 0.323587743523391 0.163269910066895 1.98191904062917 0.0474883025077147 0.259726849571735 0.268032093908274
"SNTB2" 71.8820713737597 -0.267904540334764 0.13518510970031 -1.9817607200133 0.0475060276869808 0.259726849571735 0.268032093908274
"SRPK2" 110.880612076728 -0.223033671144542 0.112505297913741 -1.98242816365452 0.0474313400581073 0.259726849571735 0.268032093908274
"SYNGR2" 39.1001079521892 -0.358914858175677 0.181049251891555 -1.982415582643 0.0474327469726805 0.259726849571735 0.268032093908274
"TPGS2" 271.601943584299 0.158746801635523 0.0800783130847615 1.98239442765849 0.0474351127801705 0.259726849571735 0.268032093908274
"USP33" 114.054564342262 -0.22536516002539 0.113526555023647 -1.9851316723074 0.0471298238209687 0.259726849571735 0.268032093908274
"ZFAND2A" 34.650729842975 0.365603503461837 0.184238581717293 1.98440250708638 0.047210986770725 0.259726849571735 0.268032093908274
"ZNF721" 56.2828006841537 -0.35217713684015 0.177635643422665 -1.98258148001402 0.0474141977517911 0.259726849571735 0.268032093908274
"ABRAXAS2" 41.3802456310981 0.319342292053673 0.161227283005813 1.98069635672121 0.0476253355905422 0.260017320906207 0.268343482065344
"AQR" 94.3760663586443 -0.258103404047441 0.13036310922948 -1.97988070070573 0.0477169354847084 0.260017320906207 0.268343482065344
"NR2F6" 68.28070378703 0.292467323482477 0.147726973364203 1.97978281705829 0.047727937970784 0.260017320906207 0.268343482065344
"SEMA6A" 65.2296255755535 -0.273532973797095 0.138139258791487 -1.98012481165818 0.0476895057936367 0.260017320906207 0.268343482065344
"SETBP1" 55.7633702633325 -0.304766273839171 0.153917802364487 -1.98005863621588 0.0476969403318066 0.260017320906207 0.268343482065344
"ZDHHC7" 100.657732514925 0.213689622619596 0.107898641639767 1.9804662910681 0.0476511574701666 0.260017320906207 0.268343482065344
"WAC" 312.92340536645 -0.131571521966096 0.0664708705570204 -1.97938617116847 0.0477725442750044 0.260127478193707 0.268459098829743
"MID1" 396.96250596394 -0.140136935226936 0.0708244907964449 -1.97865079792384 0.047855336140861 0.260445342150288 0.268789076131214
"FRG1" 222.427914274444 0.146660423012695 0.0741534256885144 1.97779700197197 0.0479516118523352 0.260836228265609 0.269072385080277
"SYNC" 14.3992023545626 0.556877151458321 0.281597732573765 1.977562625837 0.0479780690215683 0.260847126530616 0.269072385080277
"TMEM268" 10.3125126054912 -0.807794520934628 0.408462947383713 -1.97764454795402 0.0479688199823472 NA 0.269072385080277
"COG4" 68.2469177783629 0.280114868187434 0.14168954818769 1.97696211026362 0.0480459132304072 0.261082912088005 0.269317603981289
"DMXL1" 30.7468841802383 -0.388189109937847 0.19638463994867 -1.97667755502319 0.0480780894524288 0.261124735330477 0.269362743013457
"MRPL15" 174.83567890944 0.183522508836813 0.0928560950584689 1.97641855089054 0.0481073922083522 0.261150917397706 0.269391745937041
"MT-CO1" 1513.41809547136 -0.236146523766691 0.119517464295427 -1.97583278024522 0.0481737194494143 0.261377957968923 0.269627945549955
"DZIP1" 178.751232025505 -0.190037145823436 0.0962676364292986 -1.97405018833098 0.0483760364574426 0.261942731417026 0.270218520802303
"FILIP1" 141.16246156425 -0.200040106157306 0.101325552248829 -1.97423159033034 0.0483554154963896 0.261942731417026 0.270218520802303
"PFKM" 100.566147352558 0.22598824253971 0.114450279809278 1.9745538666773 0.0483187987848893 0.261942731417026 0.270218520802303
"PUS3" 45.4590471603224 -0.35688537093306 0.180777667509913 -1.97416736175938 0.0483627158661904 0.261942731417026 0.270218520802303
"FNBP4" 171.177240532661 -0.192101351139926 0.0973935247582702 -1.97242426143544 0.0485611944959615 0.262435507246757 0.270734824037157
"HNRNPR" 505.941353098714 -0.12332411222866 0.0625053202464914 -1.97301784459831 0.0484935293077997 0.262435507246757 0.270734824037157
"TBCEL" 27.014948266241 0.37851546128497 0.191877594225076 1.97269234489653 0.0485306246566244 0.262435507246757 0.270734824037157
"U2AF1" 383.212421435075 -0.499235487311523 0.253112348901119 -1.97238692414235 0.0485654533894345 0.262435507246757 0.270734824037157
"GPR153" 21.8552660932704 0.452554567555177 0.229709703208145 1.97011515506208 0.0488251744145995 0.263705385053435 0.272046855046616
"TOB1" 49.5280801398552 0.330287779387484 0.167768224650279 1.96871475558607 0.0489858559016772 0.264439334465177 0.272806018452931
"NCAPG2" 92.2007884724359 -0.235187940602766 0.119522052547223 -1.96773679493032 0.0490983298754476 0.264912435397774 0.273296087432327
"STIM2" 46.9010576614875 -0.33655849541312 0.171075135100482 -1.96731392446624 0.0491470307286211 0.265041140941456 0.27343086453203
"NFKBIE" 83.0893763057217 0.240347639457783 0.122255302140037 1.96594859487139 0.0493045488887829 0.265756252145855 0.274170613990114
"ATP6V1D" 275.624777939157 -0.136524599407884 0.0694613675605214 -1.96547525916374 0.0493592564462589 0.26591676187487 0.274338206808824
"CD24" 168.301775053139 0.174577661100944 0.0888941704320943 1.96388199869982 0.0495437778920723 0.266457852215041 0.274904433715813
"EIF2AK1" 149.574409804279 -0.182222549183439 0.0927738522924727 -1.9641584851837 0.0495117155294595 0.266457852215041 0.274904433715813
"RGS12" 62.7972058100014 -0.309116572821602 0.157411727181651 -1.96374551220625 0.0495596117741296 0.266457852215041 0.274904433715813
"SLC30A1" 55.9116253556588 0.290113792881278 0.147727247728802 1.96384754567329 0.0495477744084343 0.266457852215041 0.274904433715813
"DENND6A" 31.8440207341618 0.372106009326511 0.189535589073817 1.96325139328629 0.0496169703177787 0.266631850065363 0.27508594367841
"PRKACA" 63.4575897510206 0.273023997816077 0.139103418865805 1.96274110328997 0.0496762644723487 0.266816069046598 0.275277999552479
"CIB1" 46.7192919151024 0.334672751336653 0.170619838692218 1.96151135707243 0.0498194014783076 0.26725871706958 0.275740671558629
"NBPF10" 76.7141930525916 -0.345431619388566 0.176095690476296 -1.96161313462163 0.0498075419103088 0.26725871706958 0.275740671558629
"NELFCD" 130.725105338995 0.200643672803785 0.102296806110236 1.96138746098846 0.0498338415910185 0.26725871706958 0.275740671558629
"UBE2T" 152.228439026296 0.186869932909463 0.0952910342721446 1.9610442297832 0.0498738635850228 0.267338946161527 0.275825438727273
"LUC7L3" 567.305582752518 -0.148525573650922 0.0757569729737893 -1.96055317181574 0.0499311695709237 0.267511695536435 0.276005663083631
"RALGAPB" 80.1799336121049 -0.247891676476485 0.126476782664435 -1.95997772282194 0.049998394151933 0.267603045869879 0.27610389174109
"ZNF423" 49.2549324874338 0.326496797894073 0.166568140785245 1.96013953421635 0.0499794835037037 0.267603045869879 0.27610389174109
"ENSG00000286130" 17.6352587541953 -0.680312918749631 0.347174538498258 -1.9595703120753 0.0500460341855098 0.267723694411652 0.276230359720911
"RSRC2" 337.976610422121 -0.134353078831694 0.0685819066273105 -1.95901638549944 0.0501108678909476 0.267912394169566 0.276429025825422
"SASH1" 30.5081272155701 -0.417380765504726 0.213075487789809 -1.95883989206894 0.0501315401483504 0.267912394169566 0.276429025825422
"PPCS" 97.7780099340182 0.235348558587909 0.120176222633172 1.9583620905301 0.0501875397853368 0.26807735948432 0.276601218777429
"CACNG4" 48.735309132243 0.326476513144969 0.166780283676412 1.95752463029982 0.0502858188868207 0.268467882915774 0.277006143902437
"LIG4" 36.4709742154689 -0.372770098304866 0.190453561221879 -1.95727554745269 0.0503150807965567 0.268489728292581 0.277030666752639
"TAF15" 201.710721086329 -0.162185155126771 0.0828743811766419 -1.9569998933818 0.0503474808911138 0.268528289332756 0.277072435500334
"PPP2R2B" 75.0434156852087 0.244207591215207 0.124838589983041 1.9561867147681 0.0504431629519651 0.268904157525543 0.277398710950033
"GID4" 21.8569331546357 -0.511505648249283 0.261524276678682 -1.95586296899595 0.0504812986432444 0.268973033280463 0.277398710950033
"C19orf47" 11.3822372716382 0.585977848490746 0.299598583557721 1.95587656501003 0.0504796966124952 NA 0.277398710950033
"ARFGEF2" 38.6939815792714 -0.395959053996321 0.202470545198329 -1.95563781195167 0.0505078352984282 0.268980069459977 0.277408012268691
"SNRNP25" 209.522491260249 0.180118119338545 0.0921264726695705 1.95511793862524 0.0505691514038999 0.269172224563573 0.277608232338223
"CHD4" 487.650120610092 -0.242858652943593 0.124315348854099 -1.95356933139946 0.0507521705277297 0.270011672328824 0.278476037401784
"TUB" 13.1508043097036 -0.630911734010951 0.323020353341449 -1.9531640266149 0.0508001621909947 0.270132268240947 0.278602461210534
"CHD9" 162.503129240913 -0.19642522456813 0.100584316561013 -1.9528414695643 0.0508383829506392 0.270200812623053 0.278675200798644
"PGAM1" 670.488835713245 -0.181765082746262 0.093102863649312 -1.95230388864204 0.0509021360595034 0.270404922981436 0.278887758214139
"CACNA1H" 14.3159821812321 0.60547606231235 0.310266743811673 1.95146941910044 0.0510012305869787 0.270661754562837 0.279156735654022
"RBSN" 42.3448002213751 -0.355493967718901 0.182159500258354 -1.95155326631171 0.0509912663077871 0.270661754562837 0.279156735654022
"GCA" 28.3230543378276 -0.436460890304828 0.223717125094158 -1.95094984401007 0.0510630124911872 0.270854875307556 0.279357960547083
"GOLGA8A" 78.1281189431625 -0.273321709157697 0.14012636734221 -1.95053732100401 0.0511121096113893 0.270980553292589 0.279489625818204
"AAK1" 88.3986280060745 -0.238225662005416 0.122155333839906 -1.95018632847936 0.051153914695601 0.271067465503217 0.279581307631464
"APMAP" 180.77815693461 0.170301855143156 0.0873762436838661 1.94906358940447 0.0512878312175713 0.271507342728453 0.280039082335159
"BNIP2" 121.252207318475 -0.192724689083056 0.0988714152382439 -1.94924578169191 0.0512660800092532 0.271507342728453 0.280039082335159
"GOLGA6L9" 27.0794597904247 -0.430035780239011 0.220763327204891 -1.94794935229389 0.0514210236978996 0.27167313510921 0.28021822870217
"MAGED1" 446.585757153312 0.16118379763735 0.0827365342699845 1.94815747431936 0.0513961234646609 0.27167313510921 0.28021822870217
"NAB1" 58.0321836304487 -0.312602809474764 0.160438911332277 -1.94842265432323 0.0513644112976864 0.27167313510921 0.28021822870217
"TRRAP" 75.7406513464633 -0.249161024353402 0.12789740197088 -1.94813202233874 0.0513991680607067 0.27167313510921 0.28021822870217
"ERO1A" 67.2692944865552 -0.263349813376158 0.135220942554982 -1.9475519723513 0.0514685952625619 0.271789854289974 0.280282821694964
"CFAP210" 11.5506200562086 0.590869916843854 0.303409930535288 1.94743104090699 0.0514830796432358 NA 0.280282821694964
"FIS1" 205.839316701646 0.174822885066669 0.0898393501611267 1.94595001803914 0.0516607438248973 0.272669546947145 0.281112994906824
"OIP5" 57.2165835172091 0.293936981267332 0.151095130561491 1.94537693024931 0.0517296292365908 0.272898098450403 0.281350725794337
"ZNF518B" 89.5631233261119 -0.250444726890719 0.128760072002268 -1.94504960269288 0.0517690086313913 0.272970842842833 0.281427823942607
"VKORC1L1" 81.3487246817442 0.245226245169061 0.126102387531322 1.94465981152141 0.0518159354757951 0.27308329235193 0.281545856702057
"CBX4" 16.7782494519565 0.545609485845352 0.280637503733259 1.94417880214593 0.0518738931051558 0.273118863648913 0.281586723583942
"USP45" 15.5325719556232 -0.631805579833716 0.324958252084467 -1.94426691976879 0.0518632716085729 0.273118863648913 0.281586723583942
"ARGLU1" 379.179122916321 -0.1264420480426 0.0650793204207115 -1.94289133975591 0.0520292885264725 0.273208847402631 0.281698272642117
"CPEB2" 26.31219352881 -0.432011503212324 0.222436630556382 -1.94217787839949 0.0521155701490513 0.273208847402631 0.281698272642117
"CRELD2" 68.3037887035703 0.256881131062672 0.132159077211229 1.94372673056805 0.0519284134001489 0.273208847402631 0.281698272642117
"EIF2AK3" 41.2047015326481 -0.360825372252889 0.185756442628679 -1.94246491344673 0.0520808435207633 0.273208847402631 0.281698272642117
"ENSG00000290689" 58.3702381878193 0.281986264267013 0.145142321767566 1.94282591619688 0.0520371954695743 0.273208847402631 0.281698272642117
"MAFF" 35.6048041171444 0.34815052439165 0.179262315091966 1.94212890876167 0.0521214966217638 0.273208847402631 0.281698272642117
"RBM3" 347.278077371011 0.183137936191715 0.0942837968336114 1.94241155259063 0.0520872978618973 0.273208847402631 0.281698272642117
"RMND5B" 35.5070874327778 0.340367068661669 0.175250850421042 1.94217071040702 0.0521164376087516 0.273208847402631 0.281698272642117
"TUFT1" 89.3279484778077 0.238942313603265 0.122965189945152 1.94317036967814 0.0519955768847507 0.273208847402631 0.281698272642117
"CEP170B" 15.3168673202791 -0.695716254450363 0.358307232628653 -1.94167516336852 0.0521764372516165 0.273362503027011 0.281858780044291
"FBXL5" 153.409323009692 0.169799827260805 0.0875189002581089 1.94015037620485 0.0523614172754471 0.273928022597937 0.282448108839441
"SLC41A3" 58.6819242022437 0.28608331675591 0.147448095688195 1.94023066503948 0.0523516633522285 0.273928022597937 0.282448108839441
"STAT1" 84.6521686730839 -0.238325460909892 0.122823275035886 -1.94039330770376 0.0523319092950141 0.273928022597937 0.282448108839441
"CMSS1" 149.630681838456 0.176264358636193 0.0908853935068895 1.93941349467592 0.0524510086333076 0.274262210338967 0.282794766972242
"MGAT5" 82.2955721993124 -0.239698147400321 0.123664004829031 -1.93830167259834 0.0525864284741118 0.274835586738535 0.283388060010585
"SLC25A6" 477.418707557537 -0.185448738998783 0.0956972806259491 -1.93786843038565 0.0526392764170958 0.274977062458943 0.283536015664878
"FBXO17" 29.1874521446713 0.38780261232068 0.200170326853847 1.93736313676418 0.0527009694436819 0.275029961377571 0.283594710750917
"SIRT6" 20.0343711872107 0.55190858968615 0.284856922176107 1.93749404251775 0.0526849809150399 0.275029961377571 0.283594710750917
"CPNE2" 31.7325488038245 0.354192221239992 0.182873538387013 1.93681504915391 0.0527679556519664 0.275110353342877 0.283681749065892
"KATNB1" 34.0374289549299 0.378193916651286 0.195253406125235 1.93693889472388 0.0527528132659431 0.275110353342877 0.283681749065892
"FDXR" 62.6753206275137 0.279788540014945 0.144498706301851 1.93627020736421 0.0528346156780544 0.275188889373929 0.283766868042884
"RBX1" 555.189096279754 0.192212362210336 0.0992693071835279 1.9362718212083 0.0528344181244083 0.275188889373929 0.283766868042884
"GMEB1" 31.8930369684255 -0.410176417984207 0.211895887175303 -1.93574506542859 0.0528989320665608 0.275389413545146 0.28397570935347
"ARL10" 66.4613485214846 -0.284169524987197 0.146847807622508 -1.93512950304094 0.052974405917532 0.275647798986494 0.284244217431601
"DDX5" 843.303415764482 -0.152940940429907 0.0790435332277449 -1.93489504054992 0.0530031769202466 0.275663036669074 0.284261994952677
"HMGN3" 375.237348465277 0.156128178712592 0.080738079968454 1.93376135243239 0.0531424765783136 0.276251124303322 0.284872248427004
"CSRNP3" 17.9485090201022 -0.534703982468796 0.276539530842991 -1.93355351706437 0.0531680470792838 0.276251124303322 0.284872559350903
"TEX30" 62.6134708927341 0.292494557250481 0.151319682219651 1.93295778156543 0.0532413988584303 0.276497566515519 0.28512875762745
"ALDH6A1" 30.2878630850907 0.370113758443948 0.191599220359361 1.93170806097107 0.0533955492734678 0.27683855879732 0.285488644475187
"CHMP3" 254.497472208751 -0.148798918482891 0.0770294230708117 -1.93171534396802 0.0533946498523784 0.27683855879732 0.285488644475187
"CTDSPL" 135.166425023107 0.188600400499824 0.097624852800751 1.9318892176437 0.0533731809033833 0.27683855879732 0.285488644475187
"SLC25A36" 75.5067529410673 -0.301492117743847 0.156085427989477 -1.93158401541605 0.0534108703482595 0.27683855879732 0.285488644475187
"ENSG00000287001" 119.983061613006 0.281344341878854 0.145735286518497 1.93051627097288 0.0535429011384873 0.277118935683767 0.285647412380482
"SLC38A10" 49.5645676540426 0.295431170102024 0.153009445593632 1.93080348050303 0.0535073597852514 0.277118935683767 0.285647412380482
"SPCS2" 218.839237226511 0.149689375571876 0.0775313998947351 1.93069357415331 0.0535209580521109 0.277118935683767 0.285647412380482
"RPL17P19" 10.5165339768513 -0.649337466046509 0.336280714578175 -1.93093876008033 0.0534906261532291 NA 0.285647412380482
"ACLY" 305.8225541025 0.165003277944789 0.0854819866614942 1.93026957361434 0.0535734449639707 0.277142549675401 0.285673871283523
"GPN3" 84.9751735755407 0.231014347019443 0.119696559649912 1.92999989051576 0.0536068513197399 0.277180941845694 0.285715561735664
"CFAP97" 136.060275744059 -0.204600038016232 0.106027449872397 -1.92968932349563 0.0536453436219467 0.277245581596563 0.285784306718825
"ZYG11B" 101.912192825283 -0.220695460869581 0.114391686970022 -1.9292963213963 0.0536940861708427 0.277363107595341 0.285907566134301
"TOMM20" 372.776415166542 -0.134559957116939 0.0697537433419435 -1.9290714830501 0.0537219886368268 0.277372920033413 0.285919792716305
"CHFR" 33.605888276481 0.342700590124652 0.177693691205539 1.92860302354937 0.0537801634065452 0.277473454077087 0.286029750395726
"RPA3" 170.562484590545 0.194914499908253 0.101079364884528 1.92833126851281 0.0538139348963177 0.277473454077087 0.286029750395726
"TTC19" 108.008002220794 -0.210884405191877 0.109363625511599 -1.92828652310463 0.0538194971862279 0.277473454077087 0.286029750395726
"TACC3" 198.547244455396 0.242684025692473 0.125924781093699 1.92721419552752 0.0539529415878958 0.278027066627094 0.286602543182895
"ELMOD2" 65.0269240377775 0.262791980252001 0.136401396418188 1.92660769722853 0.0540285386722011 0.278282193151313 0.286867647557678
"CHCHD10" 104.359827835747 0.202759129201984 0.105277621592908 1.92594709240319 0.0541109804411464 0.278303678093399 0.286896109974283
"COX14" 79.2308479169316 -0.24545124706275 0.127422710461287 -1.92627551379329 0.0540699811903485 0.278303678093399 0.286896109974283
"NLGN3" 15.6497522531691 0.504275975058026 0.261807031965045 1.92613609830523 0.0540873822802664 0.278303678093399 0.286896109974283
"DNAJC11" 74.0600482798643 0.254844757306462 0.132369852871408 1.92524771901072 0.0541983748054253 0.278618826047938 0.287223091161547
"PSD3" 50.6848176261322 -0.338722191633593 0.175958307618472 -1.92501392072968 0.0542276167171583 0.27863486874852 0.287241730675422
"TARBP2" 73.4485771022263 0.262220942755896 0.136260471881291 1.92440947206128 0.054303278098938 0.278889295850444 0.287506118185273
"LNPEP" 47.1567525762927 -0.380639719318863 0.197860550843452 -1.92377771969323 0.0543824513184442 0.27916150539646 0.287689427899792
"LEPR" 12.1585507134457 0.584525578122595 0.303851366280091 1.92372206608338 0.0543894306194216 NA 0.287689427899792
"FBXO3" 53.1793938555845 -0.319448147429248 0.166120623662548 -1.92298909302293 0.0544814196478599 0.279535018462588 0.288039551035987
"FNBP1" 131.242340041062 -0.194880005342016 0.10135322811474 -1.92278044781559 0.0545076285982141 0.279535035700553 0.28804173257343
"TMEM51" 38.4103671910438 0.364274360878499 0.189544416240979 1.92184168810004 0.0546256809727287 0.280005833222536 0.288529022583486
"BORCS5" 12.9516525935875 0.570026309907392 0.296710004417008 1.92115635274048 0.0547119989382599 0.280268292578918 0.288803799677402
"EVA1B" 86.3930698782892 0.395139185882051 0.205692594254216 1.9210180479016 0.0547294322154202 0.280268292578918 0.288803799677402
"MUTYH" 26.3877456509771 -0.419413137631995 0.218381133784763 -1.92055572916555 0.0547877409611022 0.280297761550157 0.28883848704989
"RASSF7" 13.6464990006584 0.587725238826782 0.305987014149857 1.9207522268868 0.0547629518711627 0.280297761550157 0.28883848704989
"ZNF506" 22.7247152111853 -0.469666414942983 0.244587976368537 -1.92023509052344 0.0548282110905422 0.280370339263094 0.288915434184518
"PIK3R2" 43.4624909328509 -0.436672479360448 0.227449708838555 -1.91986387492103 0.054875096038605 0.280475634616099 0.289026095456162
"ENSG00000291073" 12.2696675461979 -0.748129532476276 0.389733733645038 -1.91959142330147 0.0549095282528822 NA 0.289071094989006
"DHX30" 192.003510080441 0.17092490775854 0.0890618729070072 1.91917037200654 0.0549627758042059 0.280763637385959 0.28919312372556
"RAB8B" 112.97570933171 -0.205859888694757 0.10728607960826 -1.9187940266475 0.0550104061251199 0.280763637385959 0.28919312372556
"WDR18" 67.4061061561209 0.288138723932395 0.150161558839193 1.9188581029647 0.055002294187609 0.280763637385959 0.28919312372556
"RRP15" 122.9128029016 0.185522954974917 0.0967723674308262 1.91710671031719 0.0552243763207663 0.281720909714785 0.290181358116554
"GALNT2" 66.2093459874726 0.249885365573865 0.130393524917242 1.91639397533322 0.0553149670992771 0.281913403749637 0.290384072698885
"YJU2B" 27.5878442176508 0.393946257275018 0.205562504255086 1.91643052171696 0.0553103189323368 0.281913403749637 0.290384072698885
"LAMTOR2" 51.275943418736 0.31267214435468 0.163186124846207 1.91604613841621 0.0553592231786201 0.282004218551261 0.290479833652477
"SLC39A10" 180.125987942191 -0.176129269228227 0.0919631080874647 -1.9152165785949 0.0554648890752103 0.282407623754304 0.290897581688022
"SPTLC1" 72.5579332232996 0.2458618763754 0.128395342680343 1.91488157781163 0.055507607701749 0.282490291676792 0.290984951923817
"ERI2" 46.4471003875478 0.29571007410203 0.154489561074997 1.91411039065919 0.0556060521449407 0.28285634631859 0.291364231933556
"ZNF680" 29.1609916301142 0.396311147416278 0.207159410847084 1.91307334673209 0.0557386633283709 0.283395768219129 0.291922098838926
"RRP1B" 164.525337085062 -0.168659586453036 0.0881723243327018 -1.91284042617081 0.0557684840672012 0.283412300878912 0.29194134697345
"CCDC115" 48.3829185224893 0.298076346228516 0.15584920285003 1.91259461567698 0.0557999695125114 0.283437273709504 0.291969287524228
"FCF1" 91.7234558065173 0.231546337604686 0.12116516191228 1.91099763290309 0.0560048850907141 0.28413380614173 0.292693439355982
"HSF1" 92.4329271967384 0.267792990855175 0.140120105987176 1.91116748712482 0.0559830606401915 0.28413380614173 0.292693439355982
"IQCG" 28.8304114248947 0.383730663391899 0.200811133435269 1.9109033290507 0.0560170051857185 0.28413380614173 0.292693439355982
"CDIPT" 69.9095248302014 0.239676308061306 0.125455222032782 1.91045302202469 0.0560749095498103 0.284292328977104 0.292858952307382
"MORN4" 51.1443349058776 0.306058649188618 0.160260550663957 1.90975663019141 0.0561645557629155 0.284611551697396 0.293190009185935
"PPP1CB" 415.870585863127 -0.146400951386034 0.0766922964786594 -1.90893946469281 0.0562699012583084 0.285009988946997 0.293465538276633
"SNTA1" 10.5032804092058 0.702265926701567 0.367872890839452 1.90899069811603 0.056263291633289 NA 0.293465538276633
"UBE2D4" 26.4175117560104 0.439394525141084 0.23020837644862 1.90868174268695 0.0563031597858497 0.285043097026891 0.293501905774415
"ICAM1" 25.754966269751 0.446514055610516 0.2341622682645 1.90685740670291 0.0565390550696342 0.285991243725413 0.294347805645552
"MRPL48" 98.3998184866383 0.235094151756072 0.123293271715175 1.90678816845069 0.0565480240819826 0.285991243725413 0.294347805645552
"MSANTD3" 185.227271448138 -0.159554953066275 0.0836850755414612 -1.90661180663241 0.0565708750595876 0.285991243725413 0.294347805645552
"TMEM62" 12.1210848880551 0.611701193314241 0.320757714171515 1.90705060638745 0.0565140345531203 NA 0.294347805645552
"MDC1" 94.0154838820793 -0.235280462856352 0.123463583715462 -1.90566688391767 0.0566934384396357 0.286461098419336 0.294698876160428
"MYSM1" 63.1857955668529 -0.330173545914975 0.1732756607791 -1.90548138400059 0.0567175250643703 0.286461098419336 0.294698876160428
"METTL25B" 11.7702524306865 0.579076680717054 0.303843896328859 1.90583614715861 0.0566714675281601 NA 0.294698876160428
"POLR1C" 90.1861011925513 0.223314878212873 0.117219199341921 1.9051049611888 0.0567664286459706 0.28657240623122 0.294815787098097
"RHOB" 132.097028945344 0.201401030724232 0.105743847236618 1.9046122870257 0.0568304882212284 0.286760084132376 0.295011265215359
"EEF1AKMT2" 38.9317507253923 0.335417896831573 0.176165324105394 1.90399500318749 0.0569108349557206 0.287029728828687 0.295291070220993
"ARVCF" 58.8379966135474 0.281258038104898 0.147809763655047 1.90283802064178 0.0570616843916023 0.287211289163434 0.295492228221399
"DIS3L" 55.0933544445312 0.318445098937839 0.167344313570718 1.90293349169148 0.0570492241287996 0.287211289163434 0.295492228221399
"FRAS1" 16.8048135862762 -0.572039570203885 0.300632178721469 -1.90278889185003 0.0570680972453602 0.287211289163434 0.295492228221399
"TYRO3" 42.0858261477344 0.336757268389333 0.17697749739479 1.90282534981336 0.0570633382761841 0.287211289163434 0.295492228221399
"VPS13D" 35.0056173946077 -0.372722488422 0.195913975180872 -1.90248035178651 0.0571083851425558 0.287211289163434 0.295492228221399
"ZCCHC14" 36.8398718419037 -0.378046626476387 0.198692159582615 -1.90267510942825 0.0570829517351088 0.287211289163434 0.295492228221399
"CDC45" 48.271475904314 0.329308585792436 0.173206925206601 1.90124376031522 0.0572700916862985 0.287524402168258 0.295823916358356
"FAM98B" 129.285837183568 -0.218435533480714 0.114894724851303 -1.90117983017423 0.0572784620425188 0.287524402168258 0.295823916358356
"FGF13" 35.0795897124676 0.331839690200383 0.174495664463741 1.90170736459379 0.0572094225349479 0.287524402168258 0.295823916358356
"FOXN2" 40.697833221363 -0.348764841229369 0.183418491670288 -1.90147044637302 0.0572404199399779 0.287524402168258 0.295823916358356
"LONP1" 115.87983445346 0.21703884302052 0.114218987546719 1.90019932484295 0.0574069668607917 0.28764962523353 0.29596227030978
"SCRIB" 78.6465588532825 0.252350213172881 0.132778453329149 1.90053586892838 0.0573628324702143 0.28764962523353 0.29596227030978
"TBC1D10B" 25.2684376718128 0.489648858732962 0.257687344371553 1.90016649799825 0.0574112732841647 0.28764962523353 0.29596227030978
"ZDHHC5" 61.3692028244228 0.260644664715075 0.137159559076726 1.90030258532162 0.0573934222801132 0.28764962523353 0.29596227030978
"FAM200A" 38.5401696682047 -0.34831063558797 0.183355241362993 -1.89964918918468 0.0574791724523483 0.287854616220282 0.296175560499733
"ENSG00000279337" 41.6973986975179 0.361467136377284 0.190482157642428 1.89764301733619 0.0577431236433709 0.28890617251354 0.297262275176746
"UBAC1" 95.5961127500677 0.235698633295729 0.124206087813671 1.89764155239568 0.0577433167524953 0.28890617251354 0.297262275176746
"EIF1AX" 371.392642780446 -0.126333000167675 0.0665957037411606 -1.89701426774762 0.0578260550440599 0.288913596793905 0.297277039881203
"PRPS1" 95.8764744016543 0.218300819276191 0.11505510695236 1.89735879665542 0.0577805997956501 0.288913596793905 0.297277039881203
"SVIP" 57.9160050990178 0.290165238023899 0.152950104260379 1.89712350591098 0.0578116395449973 0.288913596793905 0.297277039881203
"VWA5A" 21.8298890986401 0.430579963151366 0.22702017855925 1.89665943302476 0.0578729010500549 0.289012282537891 0.297380954038156
"NUP85" 81.4806298694969 0.227240199014796 0.119930577915877 1.89476447928224 0.0581236110348438 0.28989189646257 0.298293161698891
"SURF6" 100.807658816248 0.196534922063641 0.103728124704836 1.89471199467735 0.0581305677822665 0.28989189646257 0.298293161698891
"ZC4H2" 13.9503268377855 -0.662984793983472 0.349907019494015 -1.89474562397229 0.058126110195315 0.28989189646257 0.298293161698891
"MPC2" 126.388477152926 0.19118121602725 0.100979938471465 1.89325938321178 0.0583233837513862 0.290717539474784 0.29914510931005
"FANCM" 37.9092875348363 -0.341394904681619 0.180367165278202 -1.89277745844176 0.058387470481542 0.290901049802246 0.299336315609228
"SMN1" 113.359277819105 0.520666698981434 0.275188899390853 1.89203379981518 0.0584864775522171 0.291258289472222 0.299706291118888
"EXOC1" 72.8966764666731 -0.249911763730628 0.13214014045424 -1.89126303991762 0.0585892398720394 0.291633887874496 0.30009516165651
"SF3B1" 378.832297834951 -0.142942185712565 0.0755911583546128 -1.89099080929538 0.0586255711025397 0.291644051242999 0.300110369190942
"STRBP" 96.1266779762412 -0.21484540912831 0.113624435806225 -1.89083807196814 0.0586459632432954 0.291644051242999 0.300110369190942
"BUD23" 142.244370242979 0.193120518549298 0.102177542002585 1.89004858371336 0.058751462687332 0.292032550086566 0.300512520552794
"NIF3L1" 80.7094685624448 0.248100386718295 0.131287582279939 1.88974754816706 0.0587917315953926 0.292096600339103 0.300580803568752
"ARID2" 79.6485844069733 -0.270134923483079 0.143008071071933 -1.88894879469566 0.0588986902988471 0.292225546369627 0.300722968991647
"DYNC2I1" 54.1126391652594 -0.296954388284385 0.157223906226978 -1.88873559632645 0.0589272663580264 0.292225546369627 0.300722968991647
"KRBA1" 15.003497084061 0.556758245575984 0.294752970862168 1.88889782500728 0.05890552097812 0.292225546369627 0.300722968991647
"MED4" 131.232065093653 0.179947039246131 0.0952680373628703 1.88885007214669 0.0589119211524157 0.292225546369627 0.300722968991647
"NOL6" 93.9160728005832 0.227361809192592 0.120399187489284 1.88839986327008 0.0589722896967438 0.29231292481188 0.300815252057488
"STIM1" 24.9306467287523 -0.472037467750456 0.250000872883273 -1.88814327848708 0.0590067181392465 0.292347729861283 0.300853431389418
"ABCF1" 300.015366094185 -0.242253687864008 0.128351960949056 -1.88741711519438 0.0591042448774617 0.292423460161356 0.300938439718074
"ORMDL3" 74.0192900974728 0.237941938101442 0.126060126112967 1.88752736839415 0.0590894288067042 0.292423460161356 0.300938439718074
"PAK1" 80.3999787154837 -0.249148679288827 0.131985253155828 -1.88770088575479 0.0590661174009076 0.292423460161356 0.300938439718074
"MAIP1" 58.9419199827552 0.289183413962413 0.153290789306601 1.88650221758601 0.0592273098565261 0.292832993824446 0.301364610763507
"MMAB" 112.036467396042 0.209596473152178 0.111109613811115 1.88639367884484 0.059241923752991 0.292832993824446 0.301364610763507
"ZIC5" 45.690896518719 0.30231488569879 0.1603509786297 1.88533233961065 0.0593849825824801 0.293404172861193 0.301954788486326
"MT-TV" 18.2397433359309 -0.97282280913797 0.516230255601581 -1.8844746091147 0.059500806155912 0.293568501047693 0.302130969321016
"RNF121" 27.8952437750921 0.411506494426316 0.218362678055432 1.88450928561086 0.0594961199850059 0.293568501047693 0.302130969321016
"TAF2" 70.8431064414463 -0.311329778576298 0.165199297093165 -1.88457084294204 0.0594878019007074 0.293568501047693 0.302130969321016
"DNAJA2" 150.564263054475 0.168960151314416 0.0896870933951046 1.88388479231994 0.0595805607290416 0.293730796933018 0.302302699876911
"LIMK1" 52.7142262210533 0.300814607734385 0.15968296011296 1.88382409445309 0.059588773278621 0.293730796933018 0.302302699876911
"AIMP2" 147.996210639795 0.182464322077603 0.0968848575711665 1.88331104211589 0.059658227867733 0.293937328713676 0.302517607797959
"CLASRP" 13.4517703918536 0.54459857637152 0.289386077931134 1.88191007758542 0.0598482259206139 0.294737315741084 0.303343300331173
"GDPD5" 11.3831038991195 0.597121139281194 0.317368385555879 1.8814764370286 0.0599071376311072 NA 0.303504128307143
"TMEM186" 29.6270492883382 0.364924011220179 0.193989220083944 1.88115613363602 0.059950682933213 0.295105645984579 0.30358699575159
"TPTEP1" 13.8511344423804 -0.593483559523249 0.315725686827844 -1.87974429792549 0.0601429352020754 0.295915447324972 0.304422490691919
"GPR89A" 55.1673424063572 0.288304164963048 0.153398464287466 1.87944622719801 0.0601835893259871 0.295978952208531 0.304490239426358
"POLR2G" 314.253405924821 0.170684270112386 0.0908275966504647 1.8792115657231 0.0602156110339261 0.295999964469534 0.304514272103632
"CTDNEP1" 220.041470811717 -0.172951433976663 0.0920505565033351 -1.87887439844426 0.0602616453250821 0.296089806855206 0.304609113490207
"C21orf91" 36.8801208548718 -0.348495397296351 0.18560472228511 -1.8776213934957 0.0604329769726453 0.296794919598162 0.305336932523329
"ATOSB" 25.2699477899696 0.409054871108152 0.218007137709192 1.87633705669677 0.0606090116611448 0.297518752511963 0.306086439759735
"ZNF708" 36.3671313400056 -0.389678028018636 0.207702069370791 -1.87613936249706 0.0606361458667861 0.297518752511963 0.306086439759735
"DCAF1" 40.6781943644482 -0.326789502041736 0.174267193427218 -1.87522100755137 0.0607623252567866 0.297789471593453 0.306372207657667
"ISOC2" 20.1740202575893 0.508823215734976 0.271353809313612 1.87512833161267 0.0607750707470655 0.297789471593453 0.306372207657667
"SSH2" 34.3010835280508 -0.367928381417236 0.19618793674868 -1.87538738372359 0.0607394495145181 0.297789471593453 0.306372207657667
"PEAK1" 43.6088312000404 -0.362660450393604 0.193430006182489 -1.87489240966811 0.0608075265000501 0.297811701182752 0.306397491380668
"IPO9" 189.87580608396 -0.159077723286241 0.0848714339135952 -1.87433764166389 0.0608839024570977 0.298048915791584 0.306643957977426
"DDX20" 74.9976401383796 -0.24642991161859 0.131540738995388 -1.87341133629506 0.0610116057934471 0.298537063760872 0.30714859796647
"ZNF117" 45.3633917916305 -0.370051731665365 0.197579403100777 -1.87292666066319 0.061078513054047 0.298727418041045 0.307346857486025
"EMSY-DT" 19.5705280548827 0.457147222454991 0.244190685079174 1.87209115821421 0.0611939930351879 0.298753947008724 0.307386192027997
"KIF2C" 127.149424367939 0.184053160190879 0.0983255897399551 1.87187445992086 0.0612239737659202 0.298753947008724 0.307386192027997
"MCM2" 172.832534864673 0.21038756482827 0.112364346678762 1.87236940405791 0.0611555148833535 0.298753947008724 0.307386192027997
"TUFM" 372.771790228019 0.172962170349868 0.0923987987694049 1.87190929593708 0.0612191532987514 0.298753947008724 0.307386192027997
"USP37" 46.035848116503 -0.338345319925759 0.180739171605677 -1.87200880096947 0.0612053859255987 0.298753947008724 0.307386192027997
"METAP2" 323.015840797592 -0.128697079442887 0.0687699002446761 -1.87141582269273 0.0612874674505768 0.298927030313353 0.307566679349726
"ENSG00000284906" 16.1582363918971 -0.578788775431962 0.309379395116543 -1.87080582795093 0.0613719995352812 0.299202522414463 0.307852536752448
"BCAT1" 446.175192620193 -0.145469089518716 0.0778133910799521 -1.86946086656535 0.0615587232474624 0.299701917334861 0.30823529317541
"PIKFYVE" 43.9540522421318 -0.310341153846472 0.165997913266804 -1.86954852467133 0.0615465391838935 0.299701917334861 0.30823529317541
"USP14" 210.303672666182 -0.156107754402876 0.0834921969954187 -1.86972866951198 0.0615215061675706 0.299701917334861 0.30823529317541
"ENSG00000272335" 12.4176701945653 -0.731468432647002 0.39121934485238 -1.86971437448475 0.0615234923036712 NA 0.30823529317541
"FAM156A" 20.9930582607493 0.567052757480659 0.303449338883831 1.86869004086953 0.0616659503947049 0.300086994918028 0.308633797448353
"DNPEP" 64.535959014824 0.24738377656029 0.132406066769455 1.8683719152464 0.0617102489026569 0.300109017129592 0.308661365467023
"OSBPL5" 12.7541657176823 0.541184332842559 0.289673929303087 1.86825350194465 0.0617267445000773 0.300109017129592 0.308661365467023
"SP4" 20.7630769396413 0.405370459627961 0.217126232781342 1.86698057823437 0.061904300096435 0.300763843948477 0.309339773695705
"TBC1D15" 74.5794885945568 -0.307008539055334 0.164449734221235 -1.86688376548127 0.0619178214409727 0.300763843948477 0.309339773695705
"CETN2" 201.112530458377 0.143749253218892 0.077060030633805 1.86541910295883 0.0621226817682027 0.301496388382754 0.310098129444407
"MKNK2" 154.244499881252 0.182651983812261 0.0979156451803414 1.86540142258013 0.06212515811993 0.301496388382754 0.310098129444407
"NFRKB" 77.6903140714002 -0.261934641247524 0.140471611449216 -1.86468026204867 0.0622262350380906 0.301849590337113 0.310463869720876
"KIF15" 96.7763332207428 -0.243462042632478 0.13062907464013 -1.86376611258398 0.062354556530404 0.302197207864525 0.310826329561826
"VTI1B" 212.574525161144 0.150165167343956 0.080570677259711 1.86376945622431 0.0623540867765315 0.302197207864525 0.310826329561826
"FSTL1" 630.743295162753 0.110207076880493 0.0591541325112909 1.86304949801196 0.0624553025321805 0.302410672769301 0.311050806455989
"PTPN14" 82.5598738029662 -0.237752972171657 0.127608351264231 -1.86314586636541 0.0624417466572766 0.302410672769301 0.311050806455989
"PTPN2" 85.1834647684122 0.218040319847038 0.117056851059356 1.86268738543528 0.0625062616853745 0.302520096822999 0.311165812741369
"NFKB1" 63.681881483593 -0.281029777296158 0.150900804035525 -1.86234777933985 0.0625540848046767 0.302614250617454 0.311265111822201
"BTBD10" 122.37880844128 -0.192437210968048 0.10335314037305 -1.86193869168804 0.0626117324493617 0.302755825039592 0.311413186872861
"GALE" 93.890350519933 0.223615921471084 0.120156198101126 1.86104358331048 0.0627380222038157 0.303229036179475 0.311902384651739
"HIF1A-AS3" 18.9351191892351 -0.518072657712571 0.278507354879583 -1.86017585760551 0.0628606495579181 0.303680516997821 0.312372947469387
"MRPL44" 61.1709688693122 0.254328781282255 0.136752173890859 1.85977870805354 0.0629168409642058 0.303680516997821 0.3123741423772
"VPS37D" 19.158203264633 0.43499487273052 0.23387124987581 1.85997583269218 0.0628889452480832 0.303680516997821 0.3123741423772
"ENSG00000287839" 24.0792559576844 0.435821368387459 0.234370718694165 1.85953847313227 0.062950851178493 0.30370724989642 0.312404090781801
"COL6A1" 100.018465009732 0.212062773157197 0.114165372355895 1.85750520303232 0.0632393116380811 0.304961002370439 0.313696203354426
"RBM25" 545.567928445395 -0.222835806048498 0.119993499724913 -1.85706564571709 0.0633018151166309 0.305124474400859 0.313866815094272
"SH2D4A" 10.846497570439 -0.750597671008141 0.404267580450833 -1.85668529287233 0.0633559411224066 NA 0.313995756135283
"EMC8" 116.535909617669 0.192095149856196 0.103485856108072 1.8562454530558 0.0634185800814746 0.305545618627518 0.314166754742567
"ABCC10" 16.5481935944686 0.512858913407457 0.276493445391397 1.85486825078789 0.0636150427838085 0.305545618627518 0.314185615528782
"CD74" 19.0227452160655 0.471726538954624 0.254376228735784 1.85444426666376 0.0636756267187563 0.305545618627518 0.314185615528782
"HINFP" 41.055837347478 0.305724867644846 0.164774028287199 1.85541902945997 0.0635364120404474 0.305545618627518 0.314185615528782
"ITPKB" 32.9258135213565 -0.377526417084053 0.203439219139732 -1.85572093070585 0.0634933458327857 0.305545618627518 0.314185615528782
"PSMD10" 98.0681636232908 0.225860056246743 0.121753082870664 1.85506642560066 0.0635867415253428 0.305545618627518 0.314185615528782
"RIOK2" 83.7592798224087 0.235397990309285 0.126843404004193 1.85581577660517 0.063479821046553 0.305545618627518 0.314185615528782
"SDSL" 15.2133316782941 0.491244024135096 0.264877534652 1.85460811080298 0.0636522090558409 0.305545618627518 0.314185615528782
"SLAIN2" 69.7334853225927 -0.244669725284773 0.131925311744693 -1.85460789934132 0.063652239274722 0.305545618627518 0.314185615528782
"ZC3H6" 21.38557024467 -0.468322326421273 0.252469346458581 -1.85496708012473 0.0636009277089128 0.305545618627518 0.314185615528782
"DAP" 131.099546263166 0.192907983119076 0.104048477220499 1.85402024395097 0.063736263827368 0.305561674717544 0.314207117835051
"ENSG00000280145" 16.4967973547976 -0.531354049206494 0.286592292375026 -1.85404165898216 0.0637332002407401 0.305561674717544 0.314207117835051
"CYP1B1" 68.2303414537118 -0.253330351647629 0.136670777027098 -1.85358097142743 0.0637991320180619 0.30572566991764 0.314378247181677
"CLN5" 48.1821620330999 0.286243793146784 0.154472339068774 1.85304239498402 0.0638762823608495 0.305957927230885 0.314619571610607
"PHF6" 167.313871993909 -0.164591530841672 0.0888921977180687 -1.85158579793124 0.0640853239691084 0.306790219192201 0.315480420291698
"RPAP1" 81.5918763910872 0.241796434006575 0.130599750782144 1.85143105219183 0.064107565255406 0.306790219192201 0.315480420291698
"COX20" 267.866456802037 0.145847079271189 0.0788316992901859 1.85010700751628 0.0642981281513242 0.307564185197388 0.316278810104707
"MOCS1" 18.2947815326069 0.48943922181571 0.264611340708661 1.84965323294509 0.0643635450735105 0.307638713482975 0.316360445290498
"YWHAE" 1266.239027533 -0.184813996791308 0.0999211245901409 -1.84959884658407 0.0643713891904004 0.307638713482975 0.316360445290498
"GGCX" 80.9361648844655 0.223375479451462 0.120799700981593 1.84913934087883 0.0644376949658418 0.307679898030723 0.316407784515651
"GSTM2" 13.0253415299406 0.71883900590007 0.38873599546062 1.8491701676566 0.0644332449586373 0.307679898030723 0.316407784515651
"GDF15" 20.7110101728086 0.463663634189271 0.250792806790413 1.8487915986233 0.0644879109590473 0.307781899865842 0.31651517088735
"CAAP1" 43.2759708210247 -0.331075518171564 0.179173812089586 -1.84778966474201 0.0646327766308335 0.308059798177436 0.316808421360793
"PEX11B" 24.1306723224276 0.40797175699799 0.220749354733092 1.84812208167615 0.0645846840360538 0.308059798177436 0.316808421360793
"PINX1" 54.5405110057949 0.269765911882265 0.145983095766044 1.84792568253655 0.0646130946138058 0.308059798177436 0.316808421360793
"FIBP" 98.9119406662018 0.228049360539944 0.123477059669857 1.8468965907488 0.0647621289513504 0.30853846785353 0.317303173264931
"CBL" 66.5657023228977 -0.273878861901364 0.148312355857324 -1.84663550328088 0.0647999850356749 0.308581000167653 0.317349400398397
"ANXA11" 127.500780554353 0.191681330292487 0.103875788895167 1.84529361780285 0.0649948383859389 0.309123692992057 0.317914973780357
"ASPH" 117.309989013309 -0.208609002655295 0.11303021858039 -1.84560381529233 0.0649497521354966 0.309123692992057 0.317914973780357
"RBMX2" 94.7440951289538 0.223444088438065 0.121091365862301 1.84525202806081 0.0650008852893207 0.309123692992057 0.317914973780357
"KLHL7" 74.0492137358599 0.232439775568289 0.12605617188326 1.84393808010884 0.0651921646443523 0.309481450939611 0.318292833589348
"MFSD11" 24.5599184827517 0.398394407799222 0.216001425857328 1.84440637934662 0.0651239383149887 0.309481450939611 0.318292833589348
"PAM16" 78.0057216499475 0.280538354940561 0.152115168866158 1.84424970258816 0.0651467579307873 0.309481450939611 0.318292833589348
"SCMH1" 31.1894603425572 0.363619997222781 0.197185221155854 1.84405299287303 0.0651754175939471 0.309481450939611 0.318292833589348
"MTERF2" 31.8088965572888 -0.3781025871322 0.205182987494329 -1.84275797788864 0.0653643547530376 0.310022931147466 0.318854689896207
"PUS7L" 53.9773150964425 -0.313496479620978 0.170123462704883 -1.84275863326864 0.0653642590217883 0.310022931147466 0.318854689896207
"DVL1" 54.5499395303168 0.266298145136721 0.144543686139573 1.84233675125443 0.0654259071799696 0.310176956394993 0.319015580598926
"SH3GL1" 95.9742087900042 0.232333735992516 0.126161147524589 1.84156327483651 0.0655390571337685 0.310575354262954 0.319427809670737
"PEX12" 13.128877368657 0.537794546319989 0.292120616084351 1.84100168460791 0.0656213118351 0.310827057435618 0.319689165772568
"CFAP91" 12.6830797908351 -0.647893336113784 0.35211246358932 -1.84001818484177 0.0657655675804502 0.311372085832518 0.320252214393069
"ADH5" 429.799978161518 -0.109659659641473 0.0596161908150725 -1.83942748005543 0.0658523353304643 0.311644570084322 0.320534950435904
"LCA5" 71.9802019856174 -0.265123081913615 0.144222438482671 -1.83829288079519 0.0660192595921004 0.312224916002729 0.321136816241169
"LRP12" 28.6466354009178 -0.391993438970988 0.213248971236291 -1.83819615493778 0.0660335061875089 0.312224916002729 0.321136816241169
"ACP2" 36.9846000805656 0.352547769081662 0.191816041995172 1.8379472614211 0.0660701769586997 0.312259892608972 0.321175270318172
"FUNDC1" 58.0316495323914 0.258654744326036 0.140805624691371 1.83696315323323 0.0662153350976826 0.312611883903459 0.321544744180761
"GOLPH3L" 27.8832616484626 -0.42404404192469 0.230815288955938 -1.83715751171769 0.0661866459870462 0.312611883903459 0.321544744180761
"H2AC20" 132.294089132474 -0.348755150380291 0.189866256329687 -1.83684640505423 0.0662325731341348 0.312611883903459 0.321544744180761
"NUBP2" 65.8088997846314 0.282137551458456 0.153627547224848 1.8365036515588 0.0662832025422618 0.312712481874527 0.321650690824379
"LINC02021" 14.4820197904628 -0.59575842912648 0.324536589140888 -1.83572037502326 0.0663990229582337 0.312993634401637 0.321851041271093
"NDUFAF2" 143.7050442176 0.174209238944746 0.0949038520558508 1.83563928303167 0.0664110232701141 0.312993634401637 0.321851041271093
"TAP1" 45.0266317859197 0.287717981242012 0.156751357677753 1.83550551334617 0.0664308229385307 0.312993634401637 0.321851041271093
"OMA1" 11.9465974834742 -0.661540277070682 0.36042501323968 -1.83544496849547 0.0664397859690013 NA 0.321851041271093
"SPTBN2" 17.0962090657227 0.527439249481576 0.287424662280914 1.83505216739573 0.0664979602520881 0.313103974065606 0.321926123002249
"TM7SF2" 60.76337509839 0.30408841170397 0.165720179040388 1.83495102084013 0.0665129469609697 0.313103974065606 0.321926123002249
"KCNH5" 10.2914354658308 -0.702208755154246 0.382727816011097 -1.83474711211971 0.0665431682178761 NA 0.321932849359101
"B4GALT7" 46.6622382974949 0.32752419745773 0.178618389594292 1.83365328845287 0.0667054766400491 0.313809297633129 0.322524445107958
"CTBP1" 131.392761998797 0.242372947713659 0.132204164301615 1.83332309533535 0.0667545367789997 0.313809297633129 0.322524445107958
"HAUS4" 87.5796729378387 0.215922102436172 0.117800265258931 1.83295090177908 0.0668098729656731 0.313809297633129 0.322524445107958
"PHF8" 35.4917543742024 -0.361487967963353 0.197205689679666 -1.83305039804146 0.0667950765785674 0.313809297633129 0.322524445107958
"PPP4R1" 234.759561885796 -0.139927923413848 0.0763376713094694 -1.83301273163792 0.0668006777448063 0.313809297633129 0.322524445107958
"HSCB" 28.3707396674119 0.376091344930317 0.205220790099869 1.83261815114977 0.0668593769147896 0.313903597513231 0.322623942364106
"ENOPH1" 105.802702030216 0.225830847830226 0.123266367282309 1.83205567592513 0.066943126103541 0.313913282928275 0.322641619134418
"KANSL1" 60.7459336848984 -0.272238078248013 0.148600648034962 -1.83201137981552 0.0669497251956337 0.313913282928275 0.322641619134418
"TRIP13" 89.553852273426 0.217010008332536 0.118451087301874 1.83206429992056 0.0669418413906889 0.313913282928275 0.322641619134418
"CCNK" 166.450775791642 -0.175782891985639 0.0959815939946176 -1.83142292881171 0.0670374415604397 0.313998408021028 0.322737146539298
"POP7" 117.001109284221 0.193284231692596 0.105529951271915 1.83155804928374 0.067017291713158 0.313998408021028 0.322737146539298
"TCEANC2" 21.0521309902992 -0.487283612322523 0.266086643153154 -1.83129677817782 0.0670562582814949 0.313998408021028 0.322737146539298
"MYD88" 48.2478833658523 0.271885683203743 0.148482164035556 1.83109995041988 0.0670856259379322 0.313998408021028 0.322739379242978
"RASA2" 54.8705986663663 -0.300112701256027 0.163921353632829 -1.83083347352204 0.0671254024526918 0.314046354722093 0.322791663990851
"RIC1" 63.1257611805315 0.253211679583823 0.138318895740853 1.83063693667875 0.0671547515816156 0.314046354722093 0.322793782247232
"PTP4A2" 471.354915113551 -0.152125992400871 0.0831133112217807 -1.83034450396202 0.0671984405280934 0.314112955790172 0.322864796444359
"COPS3" 203.899158715179 0.1879716860909 0.102711226630252 1.83009873660234 0.0672351758396317 0.314147008620828 0.322902354161431
"POGZ" 96.0320919412683 -0.2108808354498 0.115255819049906 -1.82967625572544 0.0672983634803968 0.314167021113957 0.322928030348995
"RPN1" 297.632498496525 0.138994737793918 0.0759615618907585 1.82980357873379 0.0672793154863435 0.314167021113957 0.322928030348995
"ENSG00000264058" 126.393546831986 -0.945813777569378 0.51698699610621 -1.82947305191999 0.0673287727166851 0.314171486688049 0.322935170169461
"ARL14EP" 75.2752213180373 -0.237694759885146 0.129949957352091 -1.82912533969617 0.0673808337152235 0.314276936265977 0.323046109602484
"ENSG00000289357" 12.031655782669 -0.668763533624756 0.365743314479745 -1.8285051486889 0.0674737736659114 NA 0.32335285697578
"PFN2" 681.587603113509 0.183322166006783 0.1002846219731 1.8280187171265 0.0675467426183144 0.314775493014224 0.3234249262762
"UTP25" 30.8573308061848 -0.402900791083042 0.220391444727391 -1.82811447867862 0.0675323724246839 0.314775493014224 0.3234249262762
"ADPRM" 16.4574909042434 0.468184837439569 0.256230551119447 1.82720146131721 0.0676694842446698 0.315209776610434 0.323873750996992
"GPR89B" 32.747226043792 -0.39042789745397 0.213783749962647 -1.82627490406631 0.0678088634582015 0.315262100302633 0.323943115652592
"LRRC47" 118.134965040318 0.200921790574138 0.110005412279507 1.82647186543537 0.0677792154070678 0.315262100302633 0.323943115652592
"NDUFAF6" 36.1402352221115 0.32250003579635 0.176620571341379 1.82594832157467 0.0678580465261878 0.315262100302633 0.323943115652592
"RBM14" 103.807391329972 0.197087380136837 0.10793043381022 1.82605937157064 0.0678413191923396 0.315262100302633 0.323943115652592
"TNKS1BP1" 37.1856006777238 0.332971369694168 0.182326910802727 1.82623271698183 0.0678152151504717 0.315262100302633 0.323943115652592
"ZNF112" 18.1306616722804 -0.510729103157584 0.27958523436534 -1.82673846963679 0.0677391011984129 0.315262100302633 0.323943115652592
"ENY2" 420.354875554664 -0.150323194474714 0.0823955455835948 -1.82440923729552 0.0680902265379621 0.316050097466478 0.324760601834027
"FEZ2" 161.936372615354 -0.170945082687223 0.093697371111995 -1.82443840908722 0.0680858197339678 0.316050097466478 0.324760601834027
"MIR222HG" 27.8235042628035 0.396283190478469 0.217232526687804 1.82423505595913 0.068116543927574 0.316050097466478 0.324760601834027
"GANAB" 31.2944494016712 0.371400621246892 0.203655594929159 1.82367011019797 0.068201960222888 0.316171364492632 0.324890395839918
"IARS1" 213.545024733187 -0.160539806928663 0.0880230823680276 -1.82383759588696 0.0681766282461447 0.316171364492632 0.324890395839918
"CAVIN4" 18.6172682635371 -0.480508096797027 0.26360185305835 -1.82285553467131 0.0683252740077336 0.316206718658531 0.324903968350325
"CPNE3" 123.906452128726 -0.193943345607957 0.106368645523423 -1.82331310748195 0.0682559822150331 0.316206718658531 0.324903968350325
"PEMT" 46.7370054062948 0.302538443389646 0.16597124659809 1.82283648276899 0.0683281603551058 0.316206718658531 0.324903968350325
"TMEM198B" 15.193502694143 0.483142375096222 0.264993889584342 1.82322081408767 0.0682699538613646 0.316206718658531 0.324903968350325
"LOXL1-AS1" 13.5443544070306 0.533780336267476 0.292864820440112 1.82261678089339 0.0683614522503491 0.316223595470284 0.324903968350325
"SPEG" 12.2891243994685 0.559516775691518 0.307005357740774 1.82249840787455 0.0683793950943277 NA 0.324903968350325
"COPS2" 201.36916589771 -0.146882106827108 0.080625348462992 -1.82178569925225 0.0684875084793041 0.316532171988188 0.32514095224486
"TNFRSF21" 90.7500006453471 0.213305438017333 0.117080012916524 1.82187747254022 0.068473579176187 0.316532171988188 0.32514095224486
"ABHD17A" 30.7198949074798 0.372984057648472 0.204810718977124 1.82111590404667 0.0685892402023005 0.316727889713394 0.325347262573869
"MTFMT" 22.6136305776814 0.400901419275318 0.220126354228405 1.82123317619362 0.0685714193798903 0.316727889713394 0.325347262573869
"KCTD5" 37.6334335064197 0.305612887124975 0.167841993775688 1.8208368492894 0.0686316610188387 0.316786641318889 0.325410244983589
"CYP46A1" 10.9839945727452 -0.652817267176878 0.358591256918732 -1.82050525377095 0.068682096908962 NA 0.325511160477704
"RNF185" 58.3578917553446 0.286331567217519 0.157311161965481 1.82016052541999 0.0687345626005641 0.317124385493174 0.325621606278277
"CAV2" 115.931679570771 0.197344535513825 0.108485850178156 1.81908087727334 0.0688990920351926 0.31774605047099 0.32626262157123
"FLVCR2" 13.2227766130778 -0.667273545622774 0.366984837266466 -1.81825917003287 0.0690245301541932 0.318186976298522 0.326718060068555
"CTNNBIP1" 75.0114261998057 0.250291776310958 0.137712822569389 1.81749071467069 0.0691420087939782 0.318590845704262 0.327135453471848
"TIMM17A" 219.968070893515 0.153556296345601 0.0845009193749636 1.81721450466369 0.0691842748739332 0.318647953402524 0.327196786633773
"MAP2K4" 93.2823438388855 -0.214069962088162 0.117818419111946 -1.81694817925507 0.0692250484919201 0.318698140812823 0.327251012472811
"ARL2" 89.9372806930606 0.293929700148767 0.161807573080353 1.8165385868732 0.0692877943693853 0.318707302320027 0.327268482352919
"TULP4" 56.7690193397064 -0.278770999599381 0.153455910964657 -1.81661949576895 0.0692753961518001 0.318707302320027 0.327268482352919
"WWTR1" 159.319534830957 0.155477567861035 0.0855988946792097 1.81635018119921 0.0693166721086024 0.318707302320027 0.327268482352919
"ARL4D" 24.7197276713752 0.384828177334164 0.211912705416667 1.81597500998114 0.0693742056368204 0.318834403932772 0.327401682223473
"HERPUD2-AS1" 26.2208021284023 0.393206488917389 0.216633290878055 1.81507877816771 0.0695118039783397 0.319307781881727 0.327893149348008
"SDHAF2" 95.7958436181793 0.220850683302722 0.121686560481083 1.81491433753734 0.0695370748393412 0.319307781881727 0.327893149348008
"ENSG00000276529" 17.9636756733932 0.469776079573788 0.258976854673936 1.81396936095026 0.0696824429576355 0.31983761576123 0.328439914759374
"USP25" 62.3511528527441 -0.268192184038276 0.147867145359794 -1.81373748296624 0.069718151424819 0.319863880106901 0.328469569117945
"PUM3" 196.575215314965 -0.178041271055979 0.0981933959212264 -1.81316950478838 0.0698056817134826 0.32012777594055 0.328663928867226
"LARP7" 290.773307990919 -0.153952434450187 0.084929610368127 -1.81270623735209 0.0698771419604867 0.320180186122213 0.328663928867226
"RRAS" 32.1137206346821 0.411437488474802 0.226973762530558 1.81270946865239 0.0698766433158594 0.320180186122213 0.328663928867226
"KNDC1" 11.4045424801314 0.598699377425205 0.330233650807273 1.81295690479045 0.069838468382997 NA 0.328663928867226
"FIGNL1" 30.2297092407953 -0.374730925902956 0.206761000289062 -1.81238688814169 0.0699264373887368 0.320268487602257 0.328757305213741
"BRD7" 224.144323485423 -0.145051134645466 0.0800691127599752 -1.81157414695338 0.0700520226285242 0.320293581388113 0.328793982627197
"NHLRC2" 72.5370221466483 -0.28434643903692 0.156943214102901 -1.81177912445763 0.0700203319440386 0.320293581388113 0.328793982627197
"SYNE1" 45.5430550235141 -0.313375559121832 0.17297556554012 -1.8116752972786 0.0700363827438664 0.320293581388113 0.328793982627197
"VASP" 101.275028884965 0.218841493007239 0.120777209566217 1.81194360917287 0.069994910184219 0.320293581388113 0.328793982627197
"IRS1" 307.857825873406 -0.139379417514547 0.0769844454475374 -1.81048803695715 0.0702201378745428 0.320924683250963 0.329444562818128
"FBXO42" 47.6533116511268 0.283084281977922 0.156452459933414 1.80939489285373 0.0703896760336692 0.321561744861306 0.33010126946323
"GPI" 188.681316861665 0.160783270459956 0.0888933817594565 1.80872037127614 0.0704944565244629 0.321902554685978 0.330453862952205
"ISG20L2" 80.9066679088795 0.228650804921401 0.126473682935017 1.80789235843542 0.0706232553145631 0.322352701942852 0.33091870282938
"MAPKAP1" 157.420404268721 -0.179757284709258 0.0994648748980694 -1.80724386265475 0.0707242646504812 0.322675676230403 0.331252994583588
"BTBD6" 65.219002191294 0.245019269321285 0.135638682329863 1.80641145366936 0.0708540938203804 0.323091467573388 0.331685308490459
"FBXO21" 107.13450683043 -0.198831173656728 0.110078245713722 -1.80627127883036 0.0708759758246674 0.323091467573388 0.331685308490459
"REV1" 83.0302400192209 -0.21092011702207 0.116786073336317 -1.80603826292428 0.0709123630529591 0.323119255312223 0.331716567176096
"RNF26" 91.2688844912865 0.211126978424433 0.116942325747948 1.80539404423584 0.0710130424840488 0.323439848068894 0.332048422268379
"PCBP1-AS1" 26.1683563033919 -0.406057494110115 0.225130512563156 -1.80365375393618 0.0712856036082849 0.324140527246585 0.33277868027382
"RNF11" 163.578789999076 -0.161546823521389 0.0895673222526776 -1.8036357396691 0.0712884294478755 0.324140527246585 0.33277868027382
"SGTB" 48.4669475726234 -0.29634649209071 0.164273923886808 -1.80397767995672 0.0712348060521989 0.324140527246585 0.33277868027382
"SPATA20" 20.7488616145492 0.453371995159439 0.251312065004618 1.80402001452301 0.071228169406636 0.324140527246585 0.33277868027382
"UVSSA" 10.4359570960012 -0.65531242325465 0.363476554896123 -1.80290149234503 0.0714036866040806 NA 0.333177419398731
"SELENOK" 302.595237752165 0.12543925991719 0.0696130425677624 1.80195054389536 0.071553186965645 0.325117158237067 0.333647437328076
"XPC" 128.323619525903 -0.188338424832164 0.104523249130735 -1.80188069542877 0.0715641780763695 0.325117158237067 0.333647437328076
"ZBTB37" 31.0602682593198 -0.387620656423183 0.215146389523246 -1.80166005705292 0.0715989060479792 0.325131932303809 0.333670027100057
"ARAF" 29.0796576521535 0.37786785301238 0.209871431102084 1.80047303736439 0.0717859772692254 0.325131932303809 0.333684834356644
"CC2D1A" 12.790455114511 0.540986515169935 0.300325382383246 1.80133464203695 0.0716501508222291 0.325131932303809 0.333684834356644
"COX10" 58.827044555647 0.248703145059376 0.138095460012776 1.80095091494223 0.0717106169064215 0.325131932303809 0.333684834356644
"DENND4B" 43.5557684123865 0.301431800101624 0.167349479773624 1.80121145586694 0.0716695574207608 0.325131932303809 0.333684834356644
"ERCC2" 39.067481842902 0.323471554696082 0.179618523496811 1.80088082453158 0.0717216659696893 0.325131932303809 0.333684834356644
"MIAT" 59.4267651364471 -0.274510435324944 0.152479305543294 -1.80031273323842 0.0718112714453712 0.325131932303809 0.333684834356644
"NUDT9" 74.3834251020236 0.228467012421046 0.12689505813292 1.80044058281396 0.0717910976404809 0.325131932303809 0.333684834356644
"RRM2" 222.055890845814 0.143182264511368 0.0795631096558535 1.79960618847977 0.071922843232709 0.325498926076923 0.334064254382874
"POLD2" 138.207812830634 0.220961593780471 0.122810364118499 1.79920966252706 0.0719855215589727 0.325644426831875 0.334216354980245
"AIFM1" 86.368796772213 0.21187150715365 0.117814725486525 1.79834486969867 0.0721223733966743 0.325987015687426 0.33457350284473
"CIAO1" 131.792494166401 0.193175823815253 0.107413355065665 1.79843394424425 0.0721082676817569 0.325987015687426 0.33457350284473
"B4GALT2" 58.1636743325845 0.306849194312102 0.170647904538974 1.79814217549927 0.0721544801760789 0.32599400255749 0.334583440882931
"VPS13B-DT" 34.2079316427188 0.33457695096624 0.186131660410708 1.79752842814587 0.0722517691987166 0.326295352261943 0.334756537291647
"BTD" 12.4118311579863 -0.71676659967536 0.398735583595103 -1.79759878266396 0.0722406114055265 NA 0.334756537291647
"CCDC167" 157.252898169138 0.189933615488766 0.105728901227531 1.79642097178353 0.0724275909709709 0.326671112892643 0.335153327091264
"HERC2P9" 16.1927066936549 -0.547289076064292 0.304687132864687 -1.79623297813284 0.0724574719325015 0.326671112892643 0.335153327091264
"LRRC41" 98.8696401308757 0.23284312565043 0.129617504059308 1.79638643206623 0.0724330801867785 0.326671112892643 0.335153327091264
"YTHDF2" 383.722354340544 -0.146117264470544 0.0813272533996438 -1.79665804957805 0.0723899226337498 0.326671112892643 0.335153327091264
"COL5A3" 16.8170194055538 0.488540266524184 0.272018575614508 1.79598126863409 0.0724974961173926 0.326713473208376 0.335199603166379
"ACTR10" 147.196877129287 0.167599442584993 0.0933327055457067 1.79572039195753 0.0725389970684246 0.326762450054428 0.335252666086933
"TRNP1" 80.1346500531497 0.228022320292273 0.127092096565762 1.79415027726988 0.0727891860085658 0.327751054095978 0.336140203787988
"ZDHHC11B" 10.3276186305632 -0.7089799926684 0.395164827702522 -1.79413739018827 0.0727912424108325 NA 0.336140203787988
"MED1" 151.051137211677 -0.163070343012678 0.0909327714102028 -1.79330664274004 0.0729239058263977 0.328219115379825 0.336489929498901
"C2orf74-DT" 12.1117466388706 0.57289656419055 0.319467528666902 1.79328574200068 0.0729272460493767 NA 0.336489929498901
"UBD" 31.1875300919044 0.398679836258679 0.222406502414194 1.79257275273456 0.0730412664536239 0.328470147243173 0.33673772965366
"UBL7" 62.2908798997983 0.271604700338078 0.151514636599702 1.79259711426858 0.0730373681804109 0.328470147243173 0.33673772965366
"ARPP19" 321.454171187888 -0.135191242052397 0.0755275566872224 -1.78995916169056 0.0734604768129487 0.33021614250473 0.338530616629544
"GAB2" 43.0635060707608 0.327352595821616 0.183048612113711 1.78833694526054 0.0737216626491058 0.33125062151559 0.339594094529668
"EIF2A" 169.571749591236 -0.158076274400076 0.0884100085311384 -1.78799071537699 0.0737775057882744 0.331361959681483 0.339711187477061
"MEIS1" 30.4567066707759 0.341677222567919 0.191167567201428 1.78731794085083 0.0738861159459308 0.331710100503049 0.340071051381807
"ATOX1" 188.227594632062 0.154067667547978 0.0862238659449006 1.78683321444241 0.0739644493191089 0.331782498270368 0.340151170138867
"SNRPB" 490.529256241267 0.142448710879562 0.0797174228541239 1.78692067278982 0.073950310746721 0.331782498270368 0.340151170138867
"ACTA2" 118.633150333017 0.195535942321959 0.109465178446103 1.78628441571704 0.0740532189173136 0.331992311345817 0.340372165584331
"ZNF346" 29.2712529405774 -0.382920488752631 0.214382048560929 -1.7861592951604 0.074073469673108 0.331992311345817 0.340372165584331
"ARF3" 158.736199543708 0.163565033054271 0.0916303896598091 1.78505224807544 0.0742528424582728 0.332656476481477 0.341056042323766
"AFTPH" 66.5252045445683 -0.243257640025043 0.136367098116021 -1.78384407518946 0.0744490053992181 0.333294296714103 0.341715866195471
"USP4" 70.7954221747478 -0.2673767570558 0.14989246007166 -1.78379057177374 0.0744577021720922 0.333294296714103 0.341715866195471
"SESTD1" 58.7412970086134 -0.29514983797583 0.16548999363576 -1.78349053916485 0.0745064866899259 0.333372774128121 0.341799272957976
"CENPJ" 93.9805780657404 -0.240239744691425 0.134737575394586 -1.78301965125817 0.0745831044861033 0.333575671091515 0.342010244226624
"VPS16" 74.6020943362454 0.270442244884286 0.151719909448976 1.78250992810694 0.0746661136708162 0.333806971721122 0.342250338771894
"THAP8" 27.1468735294108 -0.420154757800887 0.23576751460313 -1.7820723033372 0.0747374417243158 0.333985878036563 0.342436714933816
"PDCD6" 114.148598113473 0.231370232565088 0.129867843937387 1.78158214959384 0.0748173974970102 0.334063281331355 0.342521960004763
"RABL2A" 18.603933563985 0.482256256719001 0.270685396654519 1.78161165204828 0.0748125829673898 0.334063281331355 0.342521960004763
"KLHL28" 27.2639608436377 -0.411811262281515 0.231281760305425 -1.78056091296472 0.0749842099917138 0.334528050180515 0.343004378847799
"TMEM216" 42.6540033993113 -0.311722871549294 0.175051966302413 -1.78074475902073 0.074954157512981 0.334528050180515 0.343004378847799
"NAA10" 216.8832220015 0.167727470197714 0.0942707269316538 1.77921053180502 0.0752052523593276 0.335373924296383 0.343874630566852
"DXO" 17.4908534646593 0.447636341446038 0.25167141896793 1.77865386257102 0.0752965276418587 0.335374717926146 0.343884263983707
"NEK1" 53.2717137799025 -0.273813144193252 0.153945731233833 -1.77863421089181 0.0752997515171201 0.335374717926146 0.343884263983707
"SNW1" 226.542826353194 -0.153034328798388 0.0860294583589357 -1.77885961062189 0.0752627812584481 0.335374717926146 0.343884263983707
"DDHD1" 37.8403617378407 -0.334933981121318 0.188350669834641 -1.77824682766123 0.0753633250849319 0.335413571169469 0.34392997150621
"SLC39A14" 74.9294899787545 -0.238731905430973 0.134254972302567 -1.77819786736055 0.0753713630911425 0.335413571169469 0.34392997150621
"MEX3C" 92.6365682788817 0.204232807914273 0.114879323281151 1.77780302043077 0.0754362122566334 0.335562166864682 0.34408527208234
"TRIAP1" 178.057676556083 0.151705102500721 0.0853430664592628 1.7775914177297 0.0754709843592011 0.335576902942725 0.344103312108959
"AUNIP" 13.7970205901762 0.497522913315397 0.279982624417073 1.77697781907447 0.075571889354368 0.335745665865491 0.344282218086852
"IMMP1L" 146.027800841163 0.191041109527682 0.107497809139314 1.77716281901242 0.0755414549198837 0.335745665865491 0.344282218086852
"FOXJ1" 15.7253315954464 0.475456457709516 0.267663178658128 1.77632373676915 0.0756795730176184 0.335813832136136 0.344360884050748
"UBL4A" 72.4328549045556 0.219361920355448 0.123492972239122 1.77631096230069 0.0756816773652639 0.335813832136136 0.344360884050748
"ZNF503" 133.438944621517 0.167296030901385 0.0941795058058675 1.7763528218786 0.0756747819841355 0.335813832136136 0.344360884050748
"OCRL" 49.0569720537028 -0.28770339461562 0.161989384915408 -1.77606325726751 0.0757224914397295 0.335855225026027 0.344406248234631
"CCP110" 77.941433852586 -0.259742217011569 0.146318230263597 -1.77518697802478 0.0758670191487957 0.336085376058389 0.34452778073473
"DEAF1" 69.9161300029422 -0.274353309036519 0.154579521470495 -1.77483606124945 0.0759249601225814 0.336085376058389 0.34452778073473
"ENSG00000285238" 79.8126476576714 -0.270909904245324 0.15263171834535 -1.77492533781447 0.0759102159647815 0.336085376058389 0.34452778073473
"MVK" 41.3236720479374 0.323848992467415 0.182442944125084 1.77506997609829 0.0758863336948557 0.336085376058389 0.34452778073473
"SRSF10" 291.708561149973 -0.118445346994516 0.0667380726193704 -1.77477925786154 0.0759343425029706 0.336085376058389 0.34452778073473
"SNX16" 12.38504599958 -0.625546675060452 0.352282199954782 -1.77569765131689 0.0757827647313851 NA 0.34452778073473
"ACAP2" 92.075667605296 -0.238143383047208 0.134234965289716 -1.77407862797319 0.0760501453818368 0.336085376058389 0.344531557043007
"FPGS" 41.5929615227116 0.338643615549794 0.190863463012491 1.77427156672533 0.0760182413368199 0.336085376058389 0.344531557043007
"MKRN1" 122.692575935131 0.179792986587918 0.101358005131411 1.77384101388751 0.0760894518778485 0.336085376058389 0.344531557043007
"TRAF4" 126.561935319648 0.21017350458664 0.118435690776553 1.77457912567222 0.0759674064550843 0.336085376058389 0.344531557043007
"USP32" 49.3064365215408 -0.294529113035973 0.166028151698898 -1.77397092012515 0.0760679605306062 0.336085376058389 0.344531557043007
"LSG1" 64.7543973235239 -0.250884974519928 0.141472335622545 -1.77338540016262 0.0761648665704289 0.336268562477812 0.344733238802355
"APPBP2" 164.953178079888 -0.152337949133607 0.0859330231719435 -1.77275212148413 0.0762697902100121 0.336268562477812 0.344757522700461
"CBX3" 717.046206658633 -0.150519704774871 0.0849614597760393 -1.77162333570592 0.0764571033739715 0.336268562477812 0.344757522700461
"CDC6" 136.963762219713 0.170457834234685 0.0962165161055228 1.77160680031004 0.0764598500788323 0.336268562477812 0.344757522700461
"DDT" 160.83533689249 0.17633884363455 0.099563461607481 1.77112005536477 0.0765407396358984 0.336268562477812 0.344757522700461
"DTX4" 148.216269274099 -0.185898734421465 0.104955355138654 -1.77121723970995 0.0765245835130778 0.336268562477812 0.344757522700461
"EIF3I" 241.788457284561 0.18523288130366 0.104468308851908 1.77310117622601 0.0762119431303838 0.336268562477812 0.344757522700461
"ENTPD4" 122.095726961364 -0.187033895498448 0.105559458211015 -1.77183455341884 0.0764220249464454 0.336268562477812 0.344757522700461
"EXOC5" 187.256123150498 -0.15101461029708 0.0852274047374385 -1.77190201628588 0.0764108236741801 0.336268562477812 0.344757522700461
"MRPL37" 180.168102423663 0.151562101236766 0.0855580092289449 1.77145427532331 0.0764851898933785 0.336268562477812 0.344757522700461
"NME3" 45.8196181066475 0.3025159836018 0.170788261932656 1.77129259457589 0.0765120582812259 0.336268562477812 0.344757522700461
"PIK3CB" 30.6714845638363 -0.39831322082942 0.224787874426559 -1.77195154251772 0.0764026013833745 0.336268562477812 0.344757522700461
"TBCD" 117.612277947404 0.196178067918448 0.110749548861575 1.77136674537293 0.0764997348174954 0.336268562477812 0.344757522700461
"DHX32" 53.3814017760743 -0.294192281858188 0.166174260929243 -1.77038417510071 0.0766631641452138 0.336460314621082 0.344962873493746
"GRIN2B" 38.0615937207325 -0.401556448060692 0.226800342997526 -1.77052839847368 0.0766391578951349 0.336460314621082 0.344962873493746
"RND3" 171.377229281843 -0.172225796917826 0.0972868263568248 -1.77028898328066 0.0766790123599748 0.336460314621082 0.344962873493746
"TIGAR" 91.2116659762005 -0.219164194959018 0.123825966054825 -1.76993729135924 0.0767375877104667 0.336578884912643 0.345087355769259
"DDI2" 66.4893950598478 -0.237254116223225 0.134080579752395 -1.76948903906412 0.0768122983531479 0.336629739742411 0.345145321292253
"GCHFR" 26.4904210487614 0.386294379126417 0.218285651380717 1.76967371278414 0.0767815114271352 0.336629739742411 0.345145321292253
"CUEDC2" 148.216955816995 0.163976530044309 0.0927546633293961 1.76785213981086 0.077085625683696 0.33729646198088 0.345843459945833
"MAP1LC3B" 253.915225000584 -0.133138054624655 0.0753084171487591 -1.76790403603441 0.0770769479690509 0.33729646198088 0.345843459945833
"MED31" 47.8109286253471 0.280147158810269 0.158477278248068 1.76774337562605 0.0771038150342571 0.33729646198088 0.345843459945833
"MRPS11" 111.027545677162 0.188705196463752 0.106715388501335 1.76830351380289 0.0770101768059429 0.33729646198088 0.345843459945833
"WDFY3" 59.0172502109896 -0.299908994370142 0.169667150718839 -1.76763146607637 0.0771225340556264 0.33729646198088 0.345843459945833
"NUTM2B-AS1" 73.1425997281935 -0.244303171062019 0.138252925342381 -1.76707415381632 0.0772158103868254 0.337566003850929 0.346122737366235
"HIVEP2" 15.5947192637583 -0.534889862760479 0.302858263360018 -1.76613923895032 0.0773724918092803 0.337973943542012 0.346546828536873
"HLTF" 117.295143433654 -0.181316890359366 0.102653974194562 -1.76629197049608 0.0773468779996269 0.337973943542012 0.346546828536873
"ABRAXAS1" 43.1544809264739 -0.313299679507763 0.177602641165662 -1.76404853808185 0.0777238075788769 0.338261874926104 0.346729538723827
"GALNT4" 13.4424145105969 -0.809079757519165 0.458414997902029 -1.76495045149478 0.077572093451916 0.338261874926104 0.346729538723827
"GNL3" 330.964871067677 -0.128690193553567 0.072923028399402 -1.76474011540944 0.0776074532621753 0.338261874926104 0.346729538723827
"IMPA2" 35.9490071121609 0.337905376442364 0.191434865713555 1.76511930145459 0.077543717412654 0.338261874926104 0.346729538723827
"RAB3GAP1" 95.8867688152324 -0.215111175125076 0.121931686819694 -1.76419420362133 0.0776992882997339 0.338261874926104 0.346729538723827
"RIMKLB" 105.026286590774 -0.199671685712707 0.113180607096536 -1.76418638170407 0.0777006047707066 0.338261874926104 0.346729538723827
"RPAIN" 154.801532754955 0.176911753789225 0.100218951839428 1.76525248510557 0.07752134123176 0.338261874926104 0.346729538723827
"STS" 17.4927228021061 -0.526663025563773 0.29846838694904 -1.76455212207682 0.0776390681197246 0.338261874926104 0.346729538723827
"ZNF185" 81.5906949170903 0.233224759216869 0.132163613817577 1.76466693426517 0.0776197588958329 0.338261874926104 0.346729538723827
"ICA1L" 10.7105785090436 -0.709775564429621 0.402327055491177 -1.76417557492647 0.0777024236397043 NA 0.346729538723827
"EMG1" 145.477988108471 0.164402210591472 0.0932129915767748 1.76372636271482 0.0777780604113785 0.338359938991914 0.346832996227417
"NABP1" 49.4316528636999 -0.332797705997529 0.188714586982671 -1.76349751928869 0.0778166153096121 0.338389659807433 0.346866397823205
"RANBP9" 80.3632165769817 -0.233676593631343 0.132522005303037 -1.76330408747586 0.0778492162950414 0.338393476046946 0.346873243874873
"RAMAC" 115.436480346035 0.180519325651538 0.102391311222997 1.76303363532855 0.0778948169288134 0.338453772781936 0.34693798397572
"CCDC14" 147.288063897971 -0.208685416609614 0.118399391075437 -1.76255481311261 0.0779756039481479 0.338666843369257 0.347159327625606
"GSS" 52.5968328474437 0.274657400452958 0.155855462944811 1.76225712761968 0.0780258639108135 0.338747208114224 0.347244637874908
"NCBP2" 243.576435649291 -0.147971918284832 0.0839834852956573 -1.76191685500916 0.0780833464058339 0.338858851143625 0.347362010345634
"G6PD" 101.465358716549 0.2462502321479 0.139782233607599 1.76167046263677 0.0781249911628827 0.338901700176685 0.347408861539127
"TSG101" 157.030069194784 0.151615385855987 0.0861021944155172 1.76087714006814 0.0782591998439207 0.3393458881037 0.347867127968638
"NUDT1" 87.4202024747898 0.207035583832066 0.11760022280413 1.76050332980148 0.078322503429274 0.339482382803765 0.348009977433853
"CHD6" 87.5113484171341 -0.244501993763972 0.138952185903278 -1.75961243196393 0.0784735422062716 0.339998893060235 0.348542391517593
"COL5A2" 168.726324651382 -0.166186387546433 0.0944795478093918 -1.75896679651459 0.0785831483835484 0.340334049510812 0.348890431352168
"UBFD1" 114.339056930871 0.179993133171562 0.102339706022601 1.75878102612305 0.0786147087273499 0.340334049510812 0.348891827364701
"AP2S1" 204.337874174391 0.17004248656161 0.0967622244760841 1.75732304091085 0.0788627626434711 0.341110095945637 0.349699101580156
"IMMP2L" 49.7849816031204 0.286693444616368 0.163174356079199 1.75697610522341 0.0789218821406048 0.341110095945637 0.349699101580156
"POP4" 88.2715221941438 0.200461843155141 0.11408593297047 1.75711271263415 0.0788985992840728 0.341110095945637 0.349699101580156
"WDHD1" 101.829489769908 -0.204505630498853 0.11639070244816 -1.75706157104722 0.0789073150105615 0.341110095945637 0.349699101580156
"ALKBH2" 39.3722840574197 -0.317840926722319 0.181047060631031 -1.75557076494089 0.0791617277389085 0.341810076259476 0.350428407845698
"MCM3AP" 104.149915951109 -0.203554327385514 0.115953123209866 -1.75548809510803 0.0791758552157839 0.341810076259476 0.350428407845698
"PYCR2" 119.64616422126 0.199987849381432 0.113935234612565 1.75527658376698 0.0792120097978275 0.341810076259476 0.350428407845698
"SPG11" 60.5165316677447 -0.275354516939764 0.15686126650466 -1.75540159196396 0.0791906399637929 0.341810076259476 0.350428407845698
"MTMR2" 108.768966264535 -0.190599658972498 0.108599237965395 -1.75507363166979 0.0792467139312382 0.341821551760824 0.350443092180676
"PLOD1" 86.4098468748799 0.237929476749575 0.135611632218866 1.75449165279256 0.0793462989530245 0.342112761088081 0.350744566155769
"DDX19A" 103.07844153323 0.191711466328694 0.109357695549516 1.75306790587855 0.079590351708459 0.3424012829205 0.350919258243569
"LRRC17" 28.7767472647762 0.357625153823652 0.203955568573414 1.7534463820973 0.0795254154211525 0.3424012829205 0.350919258243569
"MPRIP" 200.821136258143 0.157580180142184 0.0898505897924831 1.75380240136573 0.0794643714612437 0.3424012829205 0.350919258243569
"PWWP2A" 62.0276001727528 -0.242758098056846 0.138483266731814 -1.7529778419148 0.079605810597435 0.3424012829205 0.350919258243569
"RNF168" 147.455684734551 -0.179028881969687 0.102114918822898 -1.75320985447959 0.0795659921160671 0.3424012829205 0.350919258243569
"TSC1" 73.3322808517182 -0.224965030725804 0.128303183392103 -1.75338619649286 0.0795357387626975 0.3424012829205 0.350919258243569
"NMRK2" 11.696646393246 0.523557964718661 0.298655232476341 1.75305137089851 0.0795931896464794 NA 0.350919258243569
"XRCC4" 29.6313218334641 0.35071073374059 0.200100641429019 1.75267171177458 0.0796583740790448 0.342489268964599 0.351012393435917
"BAG5" 75.8193806120017 -0.228488953865491 0.130495263718274 -1.75093675705177 0.0799568043969263 0.342914148205068 0.351486166045213
"BLMH" 129.257459691557 0.170448921997026 0.0973697956172045 1.75053178366648 0.0800265946785536 0.342914148205068 0.351486166045213
"CHML" 167.049636258019 -0.185142157004274 0.105801403309707 -1.74990265925223 0.0801351117557676 0.342914148205068 0.351486166045213
"EEF2K" 16.8861249633531 -0.531389608232817 0.303606978137003 -1.75025492330096 0.0800743353407398 0.342914148205068 0.351486166045213
"GLIPR1" 432.61559456281 -0.104780861239432 0.0598193806226704 -1.75162063111904 0.0798390626142888 0.342914148205068 0.351486166045213
"MBD1" 97.5204114441339 0.197574638211573 0.112918475336168 1.74971046698404 0.0801682866507336 0.342914148205068 0.351486166045213
"PIGU" 88.5655623722667 0.207460417663425 0.118472661165962 1.75112482172411 0.0799244114684139 0.342914148205068 0.351486166045213
"PIK3R1" 53.9475162109847 -0.256765128041315 0.146672069411036 -1.7506068406368 0.080013656149361 0.342914148205068 0.351486166045213
"RGS20" 104.423788251051 0.185150216348737 0.105814283237641 1.74976582256784 0.0801587304102424 0.342914148205068 0.351486166045213
"RTRAF" 429.197266096149 0.196459800951795 0.112240204977008 1.75035140921241 0.0800576950806838 0.342914148205068 0.351486166045213
"SMNDC1" 94.8179907860838 -0.197878888265183 0.113094915371885 -1.7496709521777 0.0801751088050472 0.342914148205068 0.351486166045213
"SMYD3" 35.5822902987566 0.335748884821275 0.191872445774847 1.74985461547335 0.0801434036934589 0.342914148205068 0.351486166045213
"ZC3H4" 57.4160250902443 -0.289965480158374 0.165713591954453 -1.74979901611252 0.0801530005289733 0.342914148205068 0.351486166045213
"DNAJB2" 67.5641980618892 0.232081267355576 0.132687257185732 1.74908482003449 0.0802763587788419 0.34293468926468 0.351516008676294
"FANCF" 34.783451703104 0.304741263861484 0.174218010747011 1.74919494577407 0.0802573274542652 0.34293468926468 0.351516008676294
"NBPF14" 87.6001601557405 -0.299409871669094 0.171180364570939 -1.74909004557597 0.0802754556466564 0.34293468926468 0.351516008676294
"FGFRL1" 73.924210783047 0.238678318284815 0.136478078753122 1.74883996364401 0.0803186866518668 0.342978154729969 0.351563486928555
"PHC3" 25.7962946536401 -0.421463103641094 0.241062129135848 -1.74835883658683 0.0804019110143726 0.343058873916125 0.351652071440064
"WDR26" 107.174888307929 -0.184151171297051 0.105327646380824 -1.74836500790335 0.0804008430694884 0.343058873916125 0.351652071440064
"KRAS" 147.921634754051 -0.161724522297243 0.0925262822821821 -1.74787658499045 0.0804854001794535 0.343277794367945 0.351879396399287
"ENSG00000273314" 10.5560569909394 0.590515629961059 0.337896052092796 1.74762512406888 0.0805289619404452 NA 0.351932050499809
"NDUFB5" 172.476002838224 0.186574161192758 0.106794412743971 1.74704047149031 0.0806303180863564 0.343758434463295 0.3521035540652
"LOXL4" 11.226702123385 0.585420932415248 0.335093997909089 1.74703496949555 0.0806312724113127 NA 0.3521035540652
"TRAF3IP2-AS1" 20.42256348871 0.414080528451927 0.237055075170167 1.7467693031026 0.0806773633547659 0.343821588056447 0.352167098991132
"CDCA5" 105.206653311131 0.215088206096919 0.123159744641592 1.74641646686463 0.0807386106285769 0.343945191523574 0.352296727736885
"ATP6V1G2-DDX39B" 17.7407258154665 2.27509137877487 1.30314852955369 1.74584195675228 0.0808384180718584 0.343956760476781 0.352319194453697
"MINPP1" 30.3439671546474 0.405018343365878 0.231951711163785 1.7461321640343 0.0807879889571908 0.343956760476781 0.352319194453697
"NFIB" 42.5970336568871 -0.332715910330977 0.190573687028949 -1.74586489624056 0.080834430963051 0.343956760476781 0.352319194453697
"GINS3" 37.0204119896712 0.305742678739621 0.175144608416799 1.74565852470909 0.0808703061100373 0.343956760476781 0.35232065471115
"RNF114" 119.367283764459 0.186964012941302 0.107115552665961 1.74544226574032 0.0809079139364964 0.343979560765487 0.352347023016739
"FAM53B" 15.7571935399873 0.449883087698154 0.257835203631342 1.74484741168784 0.0810114333855879 0.344282454153014 0.352660298317144
"CEP41" 76.5678986282608 0.21867471755133 0.125405954491746 1.74373472485888 0.0812053573261799 0.344475787113315 0.352873378598886
"MTOR" 98.7022551132359 0.183696980437982 0.105330810773809 1.74400044097695 0.081159012943387 0.344475787113315 0.352873378598886
"NAA16" 58.7841743666448 -0.248442011993653 0.142444474450344 -1.74413232210183 0.0811360191155494 0.344475787113315 0.352873378598886
"SNAP25" 12.9835289899895 -0.526436284748016 0.301914526761028 -1.7436600033648 0.081218393605511 0.344475787113315 0.352873378598886
"STXBP5" 21.6664685864394 -0.46496991309669 0.266662054804365 -1.74366732993868 0.0812171153002925 0.344475787113315 0.352873378598886
"ENSG00000287933" 13.9435777056115 -0.550192549915197 0.315707611138726 -1.74272817791977 0.081381107174356 0.345028724256302 0.353442801520365
"LEPROT" 234.676581302363 -0.127498148208203 0.0732141535122266 -1.74144126636541 0.0816062600640333 0.345708489318127 0.35414516124174
"RNF139" 66.9103171539532 0.244158534582156 0.140202033097308 1.74147641933763 0.0816001031334601 0.345708489318127 0.35414516124174
"UBE2Q1" 136.911734649422 -0.176335145449251 0.101276449570454 -1.74112684831611 0.0816613461432894 0.345804517392008 0.354246538864013
"CELF2" 259.639726395727 -0.144607855905205 0.0830954867475028 -1.74026125323287 0.0818131543687152 0.345898104499043 0.354354414926716
"MESD" 150.74011885908 0.152215165792692 0.0874596384141705 1.74040470041584 0.08178798076136 0.345898104499043 0.354354414926716
"MMAA" 15.935666414175 -0.511469450825066 0.293884948420967 -1.74037307311304 0.0817935305101799 0.345898104499043 0.354354414926716
"SYNJ2BP" 87.3188722408176 -0.213937221394193 0.122925838872859 -1.74037633874084 0.0817929574653832 0.345898104499043 0.354354414926716
"ABHD12" 30.4370809736144 0.33962323791598 0.195222516611561 1.73967247124334 0.0819165458232885 0.345923909064536 0.354389829780255
"AHI1" 73.8686958378645 -0.252434354671371 0.145089730504661 -1.73984991076444 0.0818853758893684 0.345923909064536 0.354389829780255
"ITCH" 21.0839260226704 -0.467821218837697 0.268892794218047 -1.73980571029485 0.0818931394700484 0.345923909064536 0.354389829780255
"SPG21" 96.040118252819 -0.201251323036853 0.115704725252288 -1.73935267205411 0.0819727476875187 0.346024257848343 0.354495623810547
"FBXL7" 39.8144069618842 0.308193704084159 0.177314761730492 1.73811644939408 0.08219029701271 0.346767543432253 0.35526309114785
"INTS13" 103.849863127741 -0.188782707491121 0.108621736459769 -1.73798277991111 0.0822138480678887 0.346767543432253 0.35526309114785
"EXD3" 11.8585947064661 -0.627494518024955 0.361098845358812 -1.73773615199858 0.0822573154866986 NA 0.355313417688386
"DNAJA1" 808.737317778248 -0.170466869007854 0.0981293204930555 -1.73716548888074 0.0823579645703069 0.3472381059571 0.355610608040235
"ADGRL2" 147.121112590491 -0.171590882508094 0.0988775016457815 -1.73538853280093 0.0826720098238717 0.347316577613757 0.355724319113405
"ENSG00000214719" 16.6964816370056 -0.642196268651734 0.370134630831836 -1.73503426904008 0.0827347355129423 0.347316577613757 0.355724319113405
"IFT43" 85.6537267265099 0.201935566306588 0.116308838140036 1.73620138878403 0.0825282318040593 0.347316577613757 0.355724319113405
"INF2" 78.9974285507423 0.229548720716138 0.132240087918198 1.7358482161486 0.0825906760809942 0.347316577613757 0.355724319113405
"KCTD15" 46.5745386632652 0.27384630005359 0.157825792656466 1.73511753335313 0.0827199893265588 0.347316577613757 0.355724319113405
"MTG1" 92.4552767701406 -0.229803337709795 0.132342358501068 -1.73643072643246 0.0824877032286594 0.347316577613757 0.355724319113405
"NELFA" 74.5104927709494 0.213884040884514 0.123270586862048 1.73507765582289 0.0827270514079985 0.347316577613757 0.355724319113405
"OSBPL11" 59.3280191804486 -0.251665777726155 0.144981054703018 -1.73585285499317 0.0825898556410572 0.347316577613757 0.355724319113405
"PDGFRB" 52.1453235171726 0.295604930013509 0.170338879343761 1.73539318300285 0.0826711867188055 0.347316577613757 0.355724319113405
"TBC1D22A" 21.3548761379757 0.416655711769685 0.239900102116669 1.73678838855623 0.0824245293418163 0.347316577613757 0.355724319113405
"UCKL1" 56.7983548088367 0.240197119853634 0.138375342562634 1.73583758063624 0.0825925571344862 0.347316577613757 0.355724319113405
"ESS2" 34.4558214879452 0.330084756970495 0.190308270398792 1.73447405243503 0.0828340057876822 0.347459826872673 0.355877071421801
"SHROOM3" 216.700576940967 0.128479151769262 0.0740706205912513 1.73454941707937 0.0828206455704773 0.347459826872673 0.355877071421801
"GMPPB" 40.1653050282193 0.300438571846726 0.173302186250707 1.73361097367864 0.0829871320671351 0.347839897570198 0.356275394820378
"GRINA" 62.1506598745535 0.31370417640491 0.180970496589993 1.73345480239046 0.0830148642595236 0.347839897570198 0.356275394820378
"IAH1" 112.588748802998 0.185753693822154 0.107160720395859 1.73341214146347 0.0830224411000022 0.347839897570198 0.356275394820378
"GNAS" 1110.13406449039 -0.136098730636184 0.0785346217685257 -1.73297747632024 0.0830996722203661 0.348026778003394 0.356469819443952
"MFAP5" 148.955473174259 0.193334543704664 0.11161939021764 1.7320874386403 0.0832579953635008 0.348241057033835 0.356701329668759
"MUL1" 31.8562352924167 0.327022393754782 0.188814920869434 1.73197325851657 0.0832783238121939 0.348241057033835 0.356701329668759
"PDK3" 29.2263526096308 -0.370105352674605 0.213692139852448 -1.73195585448374 0.0832814227517872 0.348241057033835 0.356701329668759
"SLC16A1-AS1" 14.4628400282021 -0.571653937583815 0.330023535795434 -1.73216112058795 0.0832448792801586 0.348241057033835 0.356701329668759
"BORCS7" 87.0138582407145 0.195195131243936 0.112737540634208 1.7314120047844 0.0833783070027197 0.348509561441227 0.356979361960264
"SIAE" 12.1739303571511 0.523207605218733 0.302340979203833 1.73052163354276 0.0835371194850737 NA 0.357522221606107
"ERI3" 56.9713661156955 0.348027337580969 0.201203217761827 1.72973047574688 0.0836784410722948 0.349627078307156 0.357989836403542
"CACNA1A" 15.1144483033416 0.530605681905401 0.306919833997342 1.72880870875877 0.0838433369983482 0.349959678931739 0.358339577748443
"GLUL" 277.610443115252 0.141855792557935 0.0820562459565854 1.72876288580138 0.0838515411776848 0.349959678931739 0.358339577748443
"SIAH1" 43.6299774337968 0.272245803249905 0.15748263593705 1.72873537218877 0.0838564675494072 0.349959678931739 0.358339577748443
"STK35" 65.7608782513708 0.241507356479103 0.139731125288566 1.72837194276046 0.0839215623656279 0.350094370650822 0.358480552935961
"ADGRV1" 69.6784680244886 -0.27591831821317 0.159698112703152 -1.72774939880504 0.0840331629264738 0.350232704659889 0.358634414992677
"E2F7" 69.4007504042626 -0.24662189971871 0.142766069030412 -1.72745457932427 0.0840860557451932 0.350232704659889 0.358634414992677
"PURA" 49.5199646893406 -0.268858153095145 0.155606206176899 -1.72781124674101 0.0840220703627111 0.350232704659889 0.358634414992677
"RGS9" 31.7672353534996 0.357101672886278 0.206718221263557 1.72748038708686 0.0840814245637035 0.350232704659889 0.358634414992677
"GM2A" 90.1121522011199 -0.218950579124663 0.12684136092091 -1.72617652108909 0.0843156606464969 0.351051971942304 0.359476390522636
"RBM42" 230.049456144878 0.161808693621362 0.093759983609523 1.72577561761569 0.0843877879490095 0.351215190812362 0.359646580243756
"RER1" 180.806610171545 0.150821250038767 0.0874154149741575 1.72533929036834 0.0844663451416885 0.351405032615597 0.359844032755473
"FBXO31" 28.8406695823669 0.348742557268607 0.202271443120665 1.72413145369495 0.0846841150155699 0.351574667041241 0.360036020775843
"GGA3" 39.8076561011892 0.300227507195743 0.174126660890125 1.72419034317317 0.0846734868704482 0.351574667041241 0.360036020775843
"NUFIP1" 49.0129711921028 -0.275675374066827 0.159887741045119 -1.72418080501265 0.0846752082075083 0.351574667041241 0.360036020775843
"R3HCC1" 66.1386557210622 0.282149904431944 0.163623205788299 1.72438807241681 0.0846378093556407 0.351574667041241 0.360036020775843
"RPS6KA5" 24.8245565471986 -0.506582345906527 0.293790854581491 -1.72429583156413 0.0846544514315949 0.351574667041241 0.360036020775843
"USO1" 184.702315206841 -0.153544883317372 0.0890623077838249 -1.72401644576807 0.0847048743129268 0.351574667041241 0.360036020775843
"NISCH" 103.571474120074 0.195194922006253 0.113247939864583 1.72360682445666 0.0847788457095704 0.35160806655676 0.360076299426802
"SLC22A23" 59.2448272022219 0.241611196449227 0.140171947411277 1.72367724720495 0.0847661247110618 0.35160806655676 0.360076299426802
"ERBB2" 52.4906495419441 0.275037774056383 0.159633938729589 1.72292794530542 0.0849015560443869 0.35198013926369 0.360460370643203
"CLSPN" 224.345252382212 -0.189974830809315 0.11031144648907 -1.72216788788222 0.0850391101065913 0.352374867336853 0.360870683551475
"ERC1" 82.0063931153952 -0.230134876994433 0.133641084617359 -1.72203688449069 0.0850628371043777 0.352374867336853 0.360870683551475
"CNTNAP1" 14.1370191007657 0.529814542301039 0.307787984591907 1.72136200509424 0.0851851543689534 0.352607699516347 0.361115198816907
"DDX19B" 89.2281096449957 0.211731698518681 0.122990847609805 1.72152402096138 0.0851557771384465 0.352607699516347 0.361115198816907
"GKAP1" 29.3008653106229 -0.376258804419648 0.218673087605994 -1.72064522680355 0.0853152212179144 0.353009101912914 0.361529320728361
"CDCA4" 87.5223873093442 0.197596515665785 0.114872243662481 1.72014151866281 0.0854067203058318 0.353250672936141 0.361779756803838
"SERINC1" 195.730955014961 0.148030499197801 0.0861102869412653 1.7190803149776 0.0855997486388829 0.35391182896549 0.362459914031766
"DNAJC15" 186.848786156843 0.139294575862518 0.0810808099250401 1.71797218097966 0.0858016895855769 0.354414227625028 0.362983559931456
"GAA" 32.1297784163488 0.335577083833 0.195345244607926 1.71786666476848 0.0858209384039981 0.354414227625028 0.362983559931456
"SMARCD1" 151.399855483338 -0.163604465640292 0.0952287510322338 -1.71801545086855 0.085793797075185 0.354414227625028 0.362983559931456
"RUNDC1" 53.7978147712303 0.247434221413661 0.144074933474334 1.71739951875626 0.0859061995467959 0.354629036596622 0.363206597553776
"COG5" 38.0168751943095 -0.333585174995555 0.194266605725318 -1.71715140515311 0.0859515118171579 0.354678830388249 0.363260628671607
"PBK" 164.78011707556 0.161818574379723 0.0942723951428066 1.71650008610256 0.0860705522225404 0.355032707098932 0.363626101444149
"ELP6" 89.0604257457904 0.199769191079484 0.116394850585665 1.71630609150064 0.0861060339981775 0.355041772191171 0.363638417406827
"AGO1" 60.4849401294348 -0.260283492695454 0.151676957366842 -1.71603846236143 0.0861550029873809 0.355069247596279 0.363699755924958
"GTPBP8" 43.4339780413594 -0.29524952532157 0.172230304911071 -1.71427162875906 0.0864788511535701 0.355069247596279 0.363699755924958
"MRPL3" 222.400926414758 0.13951538708265 0.081382088472091 1.7143254701616 0.0864689679014021 0.355069247596279 0.363699755924958
"SMIM7" 115.164492244746 0.173831413146093 0.101374788285383 1.71474008563879 0.0863928906821132 0.355069247596279 0.363699755924958
"SPATA33" 43.2034864893616 0.284610073182711 0.165951256815051 1.71502210133849 0.0863411749095572 0.355069247596279 0.363699755924958
"STK4" 120.696261366669 -0.196781707768258 0.114772490415719 -1.71453722974463 0.0864301056719779 0.355069247596279 0.363699755924958
"SUV39H2" 78.034993969098 -0.222657339676798 0.129810637642402 -1.71524725338894 0.0862999046916217 0.355069247596279 0.363699755924958
"TOE1" 29.3664954180414 0.346978172979347 0.202268207507207 1.71543604037221 0.0862653124483418 0.355069247596279 0.363699755924958
"TRAPPC9" 12.7404897809909 0.542593944185374 0.316386345382856 1.71497269747463 0.0863502327365454 0.355069247596279 0.363699755924958
"USF3" 38.4251597477296 -0.301986218585879 0.176119880171992 -1.7146628665144 0.0864070554142591 0.355069247596279 0.363699755924958
"VPS11" 33.2998740465032 0.309282979838812 0.180296296756478 1.71541504402918 0.0862691591440922 0.355069247596279 0.363699755924958
"ATP7A" 13.5663817597923 -0.527070640878057 0.307576340567312 -1.71362543655308 0.0865975388788635 0.355283056623399 0.363787855199921
"ZNF516" 54.5224319185116 -0.263587618506348 0.15381600381798 -1.71365535421313 0.0865920409256035 0.355283056623399 0.363787855199921
"PCOLCE" 10.9372878357516 0.551480779849166 0.321800549122714 1.71373473834212 0.0865774539105427 NA 0.363787855199921
"ZNF429" 20.0714192442326 -0.469591456156581 0.274266953536784 -1.71216929382489 0.08686547440513 0.356245296224345 0.364776189246966
"ENSG00000289100" 13.53713136779 -0.6372777260724 0.372348200302501 -1.71151015515764 0.0869869781390571 0.356469495124596 0.365011874445965
"MICA" 75.1428918676288 0.217482055673084 0.127058350532942 1.71167069902027 0.0869573713129323 0.356469495124596 0.365011874445965
"PITPNM1" 25.4169486582036 0.404087408943081 0.236153366492523 1.71112279678586 0.0870584466473163 0.356625364971937 0.365174536162259
"HSPBP1" 70.5625315139006 0.233188143847799 0.13632450083741 1.71053730191843 0.0871665617432617 0.356794211095691 0.365353539198671
"STRN3" 92.6261242357767 -0.189090469158262 0.11054430903085 -1.71054006141096 0.0871660519325862 0.356794211095691 0.365353539198671
"BRD9" 68.4868304258337 0.240208044928763 0.140453226223325 1.7102351536363 0.087222397587213 0.356885813219333 0.365450390791302
"WDR33" 124.723080127051 -0.176187788629781 0.103046818988376 -1.70978386678442 0.0873058474139372 0.357090289250179 0.365662825290331
"ZNF274" 44.4814905818225 0.281016457526911 0.164429284662579 1.70904141621475 0.0874432780325266 0.357515311143335 0.366101103303784
"DNMBP" 85.0857456036846 -0.201908108657558 0.118183090147747 -1.70843483957934 0.0875556873420678 0.357837745930206 0.366434334655746
"GIPC1" 140.858011055704 0.174760282455711 0.102313678186623 1.70808327442733 0.0876208918888631 0.357967083025087 0.366569830959552
"GGA1" 38.2196109840271 0.334574133972372 0.19590944300176 1.70779993473499 0.0876734712093377 0.358044761634765 0.366652426787815
"ELMO2" 59.2049817854284 0.238335612168782 0.139577804021782 1.70754665356097 0.0877204941153088 0.358099697944125 0.366711732419146
"DAZAP2" 210.889111044179 0.150618936398709 0.088254242815512 1.7066481065796 0.0878874779438691 0.358369926310112 0.366997598624249
"PDE3A" 29.6719476945617 -0.366770023494169 0.214882669963267 -1.7068385438289 0.087852066147284 0.358369926310112 0.366997598624249
"TSEN15" 146.192767298507 0.192426303861752 0.112747292853758 1.70670442714171 0.0878770039396335 0.358369926310112 0.366997598624249
"BRAT1" 80.8378986378815 0.215943188313093 0.126563470042368 1.70620470694114 0.0879699726896621 0.358569239083159 0.367131291463855
"C1orf74" 11.6073762031142 0.664875063231319 0.389699461227182 1.70612261340469 0.0879852530859104 NA 0.367131291463855
"ZC2HC1A" 55.2054128417954 -0.279958116257211 0.164115615108251 -1.70585910470829 0.0880343154692696 0.35869443969087 0.367198792129198
"KCTD17" 19.6138880864399 0.421189976813651 0.247055373137845 1.70484038239739 0.0882241977567627 0.359262409787437 0.367786416015859
"SCML2" 15.19194111454 0.458008475301455 0.268666075354443 1.70474993799354 0.0882410718705432 0.359262409787437 0.367786416015859
"WDR1" 502.592648492346 0.136090294031684 0.0798918774884728 1.70343091575635 0.0884874562182175 0.360128079160521 0.368675722437543
"NUCKS1" 1398.90767437856 -0.207029150129102 0.121553567951026 -1.70319270440925 0.0885320115302036 0.360171993513609 0.368723774989278
"ARL5B" 116.66753521066 -0.190816775582245 0.112054601834317 -1.70289102329224 0.0885884642468988 0.360264257766554 0.368821324303084
"IVD" 63.9939161561152 0.231615666741115 0.136154424258981 1.70112479268801 0.0889195562815684 0.361472906576025 0.370061783615353
"TAB2" 157.113220071652 -0.150854935437343 0.088702026893105 -1.70069321661769 0.0890006095625841 0.361664572268223 0.370261105207084
"CASKIN2" 53.6587196494757 0.257541140728523 0.151546784950453 1.69941672344104 0.0892406931674847 0.362364093649623 0.370983462363416
"TNFRSF1A" 109.717011807793 0.183613840272738 0.108043817886405 1.69943865243438 0.0892365643498771 0.362364093649623 0.370983462363416
"RERE" 88.2838590497395 -0.209400788698993 0.123270190027632 -1.69871392793387 0.089373097869851 0.362625650428947 0.371257444499537
"WASHC5" 53.324714436553 -0.259688645647645 0.152869797310995 -1.69875704825683 0.0893649695687543 0.362625650428947 0.371257444499537
"SPOPL" 27.4344864268688 -0.376933297187564 0.221933602132927 -1.69840571037909 0.0894312150782305 0.362723487163302 0.371360709395136
"CPT2" 46.8442862391738 0.285169442320552 0.168007439178574 1.69736199608071 0.0896282429133378 0.36338444209676 0.372040505713877
"DLG1" 127.66361765927 -0.188543580917199 0.111108392831817 -1.6969337429135 0.0897091877382888 0.363436348501453 0.372099847803021
"RIC8A" 165.090896222131 0.149489927081265 0.0880877850366361 1.69705626062787 0.089686024458499 0.363436348501453 0.372099847803021
"MTFR1" 54.1923634692531 0.248602370214813 0.146543813602333 1.69643715489369 0.0898031223254494 0.363678779743952 0.372351156288885
"CDC27" 133.354202540266 -0.178940552037834 0.10550260470442 -1.6960771019745 0.0898712794403316 0.363816674683118 0.372495436611263
"FDX2" 50.6293887079762 0.258518221779053 0.152474565837132 1.69548422951532 0.0899835994403291 0.364133177249617 0.372793307594541
"CECR2" 45.9224849150215 -0.280862534022279 0.165674599322161 -1.69526611303963 0.0900249501414729 0.364162359938981 0.372793307594541
"AEBP2" 37.5941986964542 -0.334454717292026 0.197333995667239 -1.69486618948319 0.0901008077075396 0.364192995762154 0.372793307594541
"FAM107B" 83.9830659458419 -0.206253140343814 0.121686688095023 -1.69495236966886 0.0900844566888343 0.364192995762154 0.372793307594541
"ACSS2" 62.5717410917502 0.234907257320145 0.13867107973176 1.69398880988408 0.0902674094466409 0.364215157070865 0.372793307594541
"ALKAL2" 104.084721869876 0.181740773528354 0.107288898962813 1.69393828518407 0.09027701090235 0.364215157070865 0.372793307594541
"NPEPPSP1" 18.9517333548279 0.391617835218298 0.231126343509563 1.69438857237879 0.0901914695945763 0.364215157070865 0.372793307594541
"RMI2" 41.6932850224253 -0.32830774399488 0.193778025153956 -1.69424651600221 0.0902184490772343 0.364215157070865 0.372793307594541
"TCF20" 65.5658893153292 -0.245236376412126 0.144765398598385 -1.69402618848495 0.0902603067372537 0.364215157070865 0.372793307594541
"VAMP1" 11.0393686295756 0.542880020146525 0.320335147760915 1.69472511505889 0.0901275789984987 NA 0.372793307594541
"COX5A" 395.677570824173 0.197347824838482 0.11653232112241 1.69350290921589 0.0903597815816457 0.364273541243921 0.372859320451092
"NIT2" 64.2341395655159 0.24857874149015 0.146771986948415 1.69363886568843 0.09033392791968 0.364273541243921 0.372859320451092
"CX3CL1" 51.3148149776754 0.272944579583444 0.161298892447566 1.69216648323962 0.0906142351252859 0.365023431299632 0.373633142322357
"HPF1" 215.931787195152 -0.141115556380123 0.0833907891003647 -1.69221994302373 0.0906040454051265 0.365023431299632 0.373633142322357
"ADAM23" 14.501904958262 -0.546742729249434 0.323430145026236 -1.69045074386954 0.0909417540532432 0.365456041784712 0.374104033368278
"CKAP2L" 147.642032240068 -0.182242501941098 0.107793111093686 -1.69066928389056 0.0908999839340909 0.365456041784712 0.374104033368278
"PCCA-DT" 61.9567673654421 0.264554803786227 0.156524548426246 1.69018091057382 0.0909933492818932 0.365456041784712 0.374104033368278
"SARS2" 26.4523160137348 0.373986642909273 0.221279763307925 1.69010775011019 0.0910073424592585 0.365456041784712 0.374104033368278
"SLC48A1" 84.9625745053082 0.210541169250505 0.124478681158643 1.69138335408759 0.090763609410089 0.365456041784712 0.374104033368278
"TNRC6C" 66.3623381726243 -0.24293820528014 0.143751313908691 -1.68998945939688 0.0910299712217098 0.365456041784712 0.374104033368278
"TRIM55" 79.7700489483682 -0.217308931144136 0.128505551973089 -1.69104702331961 0.0908278220036679 0.365456041784712 0.374104033368278
"UIMC1" 64.9542099083931 0.227737396965255 0.134692124944299 1.69079964444421 0.0908750751320766 0.365456041784712 0.374104033368278
"YIF1A" 87.3891594555004 0.203525792910581 0.120413978744545 1.69021732387362 0.0909863852666779 0.365456041784712 0.374104033368278
"TIAM1" 58.2542551147121 -0.25355404758229 0.150050957232709 -1.68978627166678 0.091068851163484 0.365474580647436 0.374126119238949
"MSL2" 41.8295180833776 -0.301125356076085 0.178246026837019 -1.68938046709687 0.0911465417709348 0.365648800703483 0.374307570950444
"RBM33" 76.952812190554 -0.219808718963576 0.130255544762254 -1.68751909459807 0.0915035814710867 0.366943121636121 0.375635658347851
"ARL6IP1" 603.63880853183 -0.109557565633594 0.064948136451561 -1.68684694618302 0.0916327857335264 0.36717023549668 0.375877493007355
"LDOC1" 44.0873607905721 0.291414425033153 0.172740978712348 1.68700228055569 0.0916029134415783 0.36717023549668 0.375877493007355
"SCN8A" 29.5079688526243 -0.382253183924109 0.226629539070485 -1.68668738193578 0.0916634796219799 0.36717023549668 0.375877493007355
"NKAP" 124.705451636996 0.158288456306417 0.0938948774285816 1.68580502623068 0.0918333593739186 0.367712629294891 0.376435862984279
"ENSG00000291207" 32.5916201025787 -0.340776112326205 0.202197201764784 -1.68536512549086 0.0919181478169388 0.367801390733805 0.376532951921136
"S100A11" 351.949338367586 0.11659953166311 0.0691848932805528 1.68533224717549 0.0919244874562973 0.367801390733805 0.376532951921136
"ZNF83" 35.0226818697343 -0.328557858983227 0.194978461118763 -1.68509822622458 0.0919696218289676 0.367844003018222 0.376579683660525
"PMPCA" 126.79000337705 0.169268269722048 0.100472376129259 1.68472446102281 0.0920417448536931 0.367856610099042 0.376598799207159
"RTN4R" 24.7159727217505 0.37418388037044 0.222089734268022 1.68483195138983 0.0920209984880711 0.367856610099042 0.376598799207159
"CYP51A1" 274.497555968967 0.330339627677657 0.196117922467429 1.68439285671364 0.0921057703981885 0.36797462653089 0.376722722441821
"ARMH4" 35.9820818844257 -0.318399663330856 0.189124125589408 -1.68354863420285 0.0922689328047943 0.368350563708361 0.377113800768058
"VPS51" 68.4721128304538 0.242622434691279 0.144110516351995 1.68358590915506 0.092261723800458 0.368350563708361 0.377113800768058
"CDH3" 11.005878801954 0.564706814499539 0.335512115841922 1.68311899283423 0.0923520584392766 NA 0.377315435248065
"MTLN" 56.5035009079668 0.322573649411017 0.191785339179685 1.68195155474734 0.0925782343890515 0.369308910332091 0.377962912317422
"URB2" 29.0097352685237 -0.362732825535141 0.215655831163471 -1.68199869012669 0.0925690939139526 0.369308910332091 0.377962912317422
"MAPK7" 32.4097324154303 0.314516719845957 0.187083995211929 1.68115246571291 0.0927333037468195 0.36978921535227 0.378457627791296
"ZCCHC8" 61.1863395210844 -0.231902774091008 0.137972352044744 -1.68079162712109 0.0928033955524048 0.369930426142564 0.378605303156066
"EXOSC6" 100.147697055609 0.186691560805057 0.111148094907741 1.67966496375869 0.0930225202467622 0.370665380452825 0.379360650502318
"CEBPZ" 297.783626282188 -0.132650815639852 0.0789904059861214 -1.67932819161809 0.0930880995954459 0.370677254751423 0.379382264852122
"PCNX1" 63.2188465458042 -0.237114296435843 0.141213901912198 -1.67911440180495 0.0931297499516091 0.370677254751423 0.379382264852122
"SEC61A1" 127.899842807462 0.189860782663129 0.113071219242715 1.67912563369092 0.0931275613926334 0.370677254751423 0.379382264852122
"INTS11" 79.2481934598977 0.222179099598285 0.132348940104671 1.67873727906374 0.0932032571528342 0.370831459921403 0.379543241928719
"TBC1D9B" 102.68571461381 0.196736326669396 0.117207711378903 1.67852715793927 0.0932442332842184 0.370856165713183 0.379571676577318
"IGBP1" 106.975938678579 0.188054362434974 0.112087582052796 1.67774484015897 0.0933969217241142 0.371324995911713 0.380035140100986
"PIGP" 33.0696095476629 0.310296174591422 0.18500327063464 1.6772469671859 0.0934941982186716 0.371434864952913 0.380035140100986
"STC2" 56.8246474506656 0.25183389641542 0.150133844969855 1.67739590274256 0.093465090052547 0.371434864952913 0.380035140100986
"C5" 16.1436537115669 0.433077591675991 0.258431310096132 1.67579381737799 0.0937785855792545 0.37147141849318 0.380035140100986
"CNN1" 138.418270305966 0.211621852179059 0.126336429510197 1.67506595682267 0.0939212914292778 0.37147141849318 0.380035140100986
"DYRK3" 19.75387811752 -0.457114938572319 0.272678085436406 -1.67639045081577 0.0936617381370767 0.37147141849318 0.380035140100986
"DZIP3" 89.6265110564934 0.196603934225407 0.117364094082207 1.67516254236749 0.0939023446517864 0.37147141849318 0.380035140100986
"FAM32A" 224.371582266897 0.136673178352795 0.0815258167960274 1.67644046664068 0.0936519481150553 0.37147141849318 0.380035140100986
"GPR37" 13.4447878434603 0.456568053085763 0.272440970256288 1.6758421196939 0.0937691214836948 0.37147141849318 0.380035140100986
"HECTD4" 39.2060664420496 -0.311282172494865 0.185701019818399 -1.67625451276075 0.0936883505942644 0.37147141849318 0.380035140100986
"MRPS25" 80.9648119518365 -0.219862469985408 0.131113188211312 -1.67689057817022 0.0935638808920089 0.37147141849318 0.380035140100986
"NUDCD3" 49.3481791312619 0.270125997127857 0.161237853955183 1.67532617497464 0.0938702525312671 0.37147141849318 0.380035140100986
"PIDD1" 33.4116300715455 0.318196810498127 0.189895616869032 1.67564062691127 0.0938086059619004 0.37147141849318 0.380035140100986
"PTPRK" 44.0452246302554 -0.289619964365956 0.172792872741836 -1.67611059281749 0.093716532267155 0.37147141849318 0.380035140100986
"SMPD4BP" 30.2723804760157 0.589860305851194 0.352079095189482 1.67536304742474 0.0938630222095946 0.37147141849318 0.380035140100986
"DHRS12" 11.9045822987855 -0.63964116023957 0.381711583615668 -1.67571849452597 0.0937933454619127 NA 0.380035140100986
"ENSG00000224945" 11.2804366608321 -0.619238955843054 0.369697654984876 -1.67498751342739 0.0939366815940105 NA 0.380035140100986
"ELOF1" 76.1667395639646 0.21669198367362 0.129387837076637 1.67474770866811 0.0939837425164129 0.371580645449435 0.380087819246022
"CEP83" 49.0510815777064 -0.267654476345478 0.159878882027386 -1.67410775551727 0.0941094238412186 0.371904558360195 0.3804255779858
"MLF2" 200.640986495733 0.153352860296956 0.0916099747929243 1.67397557573393 0.0941353996036867 0.371904558360195 0.3804255779858
"CEP131" 44.7604255953164 -0.33710680758854 0.201478388175568 -1.67316609310367 0.0942946032764287 0.37239560649747 0.380931092686181
"AKNA" 17.9238363078506 0.459497012550589 0.274688554877736 1.67279271156787 0.0943681101851872 0.372547976071573 0.381090169377143
"AMN1" 10.7165383391871 0.550642436679027 0.329252636371707 1.672400995014 0.0944452760384098 NA 0.381263901751585
"MRPL10" 91.6014625565617 0.18711595716898 0.111916592108489 1.67192329254982 0.0945394490487131 0.372871101265802 0.381292591945522
"NDUFS2" 160.123763290707 0.151069581734675 0.0903609797161901 1.67184532758676 0.0945548259983119 0.372871101265802 0.381292591945522
"RNF126" 47.825251034263 0.270114117924801 0.161553428366037 1.67198010377592 0.0945282454912792 0.372871101265802 0.381292591945522
"RHOT2" 113.054765329258 0.188607165961807 0.112848818187708 1.67132601821391 0.0946573000012252 0.373137257617542 0.3815680187053
"POLR2J3" 139.009723818598 -0.179381001705896 0.107362943381103 -1.67079064765533 0.0947630364676568 0.373416073143884 0.38185639307032
"TK2" 14.6363072396201 -0.55275802379028 0.331099640543072 -1.66946126212533 0.0950260013598346 0.374314016434769 0.382777897252494
"PTGIS" 21.0412022684027 0.396218694838304 0.237360839380663 1.669267331006 0.0950644115623128 0.374327086797782 0.382794525605764
"SDF4" 73.8058454060715 0.213093611989625 0.127695529304092 1.66876329305286 0.0951643000239092 0.374482645959759 0.382960124131143
"SPDL1" 199.037395336026 -0.13879054046193 0.0831721700647696 -1.66871370981241 0.0951741307956227 0.374482645959759 0.382960124131143
"AZI2" 117.499075258709 0.168996848557329 0.101304292700738 1.66821014245232 0.0952740181958285 0.374737445462722 0.383223950711319
"VPS29" 257.323900442147 0.152631449367603 0.0915062974458953 1.66798847322884 0.0953180150126802 0.374772305986089 0.383262857627507
"MFGE8" 30.7405250812328 0.358139963197619 0.214745830851486 1.66773884166953 0.0953675812612673 0.37482903069784 0.38332412252099
"H1-2" 176.219618436279 -0.227440375829132 0.136500780561071 -1.66622033144619 0.0956695378811398 0.375877333546268 0.384399445836922
"C6orf136" 17.8490323473216 0.437111605837208 0.262484954094348 1.66528252007958 0.0958564042269953 0.376472851211104 0.385011730071449
"CAND1" 207.605402164561 -0.14446003451263 0.0867582515335283 -1.66508697396699 0.0958954051280931 0.376487407619201 0.385029879057996
"LIG1" 35.6668115315899 0.312479226568613 0.187693466110403 1.66483806306187 0.095945067799848 0.376543796254959 0.385090807711396
"CEBPG" 103.533824846937 0.181456186718591 0.109047064545101 1.66401716062281 0.0961090000658106 0.376909817537501 0.385471657591538
"FSCN1" 262.290735747385 0.242809585096876 0.145902748625364 1.66418787435144 0.0960748904918146 0.376909817537501 0.385471657591538
"JAM2" 72.6315001400813 0.21050860431223 0.12658144862849 1.66302887660942 0.0963066553297316 0.377268855087127 0.385848623398559
"POLR1F" 179.44883346244 -0.143051380848728 0.0860167501591255 -1.66306423555984 0.0962995779886879 0.377268855087127 0.385848623398559
"ZNF654" 24.2240514076446 -0.388618087894081 0.233673150640771 -1.66308404208367 0.0962956137563709 0.377268855087127 0.385848623398559
"KIAA2013" 102.792737991965 0.234653314066792 0.141161581994823 1.66230294922168 0.0964520467724585 0.377699700044719 0.386292523049237
"RIMOC1" 76.7433483277455 -0.218290172938016 0.131458634362793 -1.66052366203341 0.0968091517883035 0.378958980596636 0.387583717772749
"ZNRD2" 43.4940677111581 0.269841898521946 0.16255400364824 1.66001385672341 0.0969116649705329 0.37922110427024 0.387855072064864
"IFITM2" 287.106484688463 0.133957382450892 0.0807075301177845 1.6597879064741 0.0969571274801568 0.379259874892128 0.38789798833516
"BRAF" 35.8186062292748 -0.306876464204208 0.184955813592367 -1.6591879878972 0.0970779173582133 0.379593161458967 0.388242129377439
"DDX17" 502.750698621149 -0.12635611799792 0.0761921161817717 -1.65838835210289 0.0972391060962685 0.380084113128947 0.388747532642654
"BCLAF3" 33.5692588151062 -0.336198877041223 0.202941502459656 -1.65662948665741 0.0975944070582672 0.381054004425526 0.389749338058874
"RBM17" 439.042779038274 -0.104403351126424 0.0630107620424825 -1.65691300568678 0.0975370645377977 0.381054004425526 0.389749338058874
"RGS4" 44.2215574032473 0.280319517349827 0.169203576096989 1.65669972122306 0.0975801994101298 0.381054004425526 0.389749338058874
"NPTX2" 25.0753444855832 0.351621699857625 0.212275473896066 1.65644053645965 0.0976326377256316 0.381063793128179 0.389762614531427
"TMED4" 62.0022296577964 0.232840511581153 0.140590212769443 1.65616444412808 0.0976885215531657 0.381142450405127 0.389846330115314
"TP53I3" 138.277124660314 0.16389551662359 0.0990290279719781 1.65502499600387 0.0979194276511378 0.381903669014511 0.390628199054164
"CENPU" 145.055119734678 -0.160774656950766 0.0971731151670117 -1.65451788464785 0.0980223325266422 0.382165285475765 0.390899058925888
"EIF2B2" 55.6427906674169 0.240467326547273 0.145389658189819 1.6539506973276 0.0981375305679834 0.382396905335613 0.391142502691741
"TDG" 250.365656463603 -0.123011359075123 0.0743777802305624 -1.6538724158452 0.0981534383433869 0.382396905335613 0.391142502691741
"KCTD12" 133.071891302 0.175624381138423 0.106253463926432 1.6528814652106 0.0983549900151213 0.382623150434464 0.391386963117906
"SDHAP1" 15.2517702568018 -0.659097068480945 0.39865222539197 -1.65331340577089 0.0982670960556313 0.382623150434464 0.391386963117906
"SELENOO" 23.9165107173717 -0.405319750983752 0.245173132294556 -1.65319807758051 0.0982905576140082 0.382623150434464 0.391386963117906
"SNRNP35" 28.1043636532676 0.325749183414044 0.197075318463776 1.65291719913633 0.0983477162716143 0.382623150434464 0.391386963117906
"DGKE" 15.4246513285254 -0.485734379598037 0.293980182758718 -1.65226912589785 0.0984797002196709 0.382968633701506 0.391743616905182
"CP" 14.3954414299844 -0.519982032981022 0.314816487608916 -1.65169885773891 0.0985959556575299 0.383280998177431 0.39206639632193
"DDB1" 300.202796213778 0.108862383300526 0.0659168734914654 1.65151011469955 0.0986344571293766 0.38329098513627 0.392079867677686
"MYDGF" 43.9103566756709 0.314791034988638 0.190693125563967 1.65077285328276 0.0987849652619243 0.383736061343389 0.392538406446494
"COL2A1" 128.324636102621 0.158394967352961 0.0959984036242856 1.64997501388545 0.0989480465788806 0.384229637006523 0.39304656282454
"POGK" 118.874905180078 -0.163822148614012 0.0993199700249849 -1.64943816004779 0.099057902382628 0.384516246257457 0.393343007825186
"LIX1L" 172.966896217389 0.154782408797953 0.0939041636186428 1.64830187324328 0.0992907405403331 0.385085323321151 0.393941432298876
"MXD1" 23.8733073682016 0.355686151936805 0.215849613543602 1.64784243111446 0.0993850093843751 0.385085323321151 0.393941432298876
"NCOA6" 110.457733337723 -0.184968509550382 0.112238672225182 -1.64799267385562 0.0993541745579402 0.385085323321151 0.393941432298876
"PALB2" 48.7644762566655 -0.259528813480375 0.157483430989522 -1.64797535746883 0.0993577280693915 0.385085323321151 0.393941432298876
"TMCC2" 15.5757076433194 0.453615323404426 0.275218918086599 1.64819819276265 0.0993120075797883 0.385085323321151 0.393941432298876
"IPMK" 18.4324527264366 -0.458325776523256 0.278179594392387 -1.64758949168918 0.0994369382462698 0.38514663045496 0.394007399736639
"BRD4" 212.380187736809 -0.191645628845662 0.116383980632062 -1.64666673029112 0.099626566177433 0.385476262618304 0.394214618261986
"FGD1" 23.7428251302805 0.368932987487376 0.224025983906455 1.64683123383325 0.0995927395039679 0.385476262618304 0.394214618261986
"MTRF1L" 134.62414529583 -0.17959537991431 0.109067268192801 -1.64664782468773 0.0996304543019277 0.385476262618304 0.394214618261986
"DOP1B" 10.63367696591 -0.604634200025394 0.367145254659765 -1.64685282555459 0.0995883003035164 NA 0.394214618261986
"PRR5L" 28.7634221740603 0.356290240611054 0.216405731093084 1.64639928347276 0.0996815805195916 0.385534234736216 0.394277197336791
"C15orf61" 25.311402458051 0.341887718954134 0.207768553302237 1.64552196913455 0.0998622159607777 0.386092880628349 0.394851807159364
"ZNF385D" 11.5495545350275 -0.726309414485575 0.44169337600149 -1.64437470414572 0.100098826937486 NA 0.395647257197865
"ORAI1" 51.5078599255291 0.254407516971005 0.154731976808635 1.64418190873141 0.100138632739173 0.387021302691579 0.395664534028877
"CABIN1" 46.4807567807339 -0.314376445099822 0.191274673020592 -1.64358636789293 0.100261671705835 0.387094589277443 0.395749492651994
"MPHOSPH9" 65.8040585077217 -0.259396895165241 0.157825933440341 -1.64356319339174 0.100266462001835 0.387094589277443 0.395749492651994
"PHKA2" 26.2458776421272 -0.435258478801612 0.264791306463185 -1.6437793393422 0.100221790537734 0.387094589277443 0.395749492651994
"CHMP1B" 90.2262971049224 0.182151160712459 0.110876321104215 1.64283193109601 0.100417711652013 0.387538252602036 0.396206419896246
"SFR1" 21.523942371587 -0.425153950231283 0.258851542907981 -1.64246249203321 0.100494193201991 0.387693149687392 0.396368124794571
"PLXNB1" 65.7880877387987 0.223027916500389 0.135920807379001 1.64086662521434 0.100825104346389 0.388829135236058 0.397532879636928
"ACBD5" 56.3694675555325 -0.232937263556932 0.142000090871027 -1.64040221473168 0.100921565158583 0.388953557755923 0.397670128176364
"INTS3" 85.8309002850138 0.198265668865235 0.120868674162862 1.64033956886203 0.100934582703649 0.388953557755923 0.397670128176364
"SYTL2" 239.692112677387 0.130282348808592 0.0794315080366945 1.64018475827509 0.100966757422532 0.388953557755923 0.397670128176364
"INSR" 33.2470294494951 -0.367467716905149 0.224138289835667 -1.63946872787585 0.101115678343439 0.389254926932222 0.397984938432458
"RSRP1" 105.284646813168 -0.179153382042764 0.109276000913425 -1.63945770841943 0.1011179715505 0.389254926932222 0.397984938432458
"BST1" 58.2686780127318 0.23064548617417 0.140722492295171 1.63900938941859 0.101211304236804 0.389473658836214 0.398211917938039
"RDH11" 286.681008621025 -0.129470574748862 0.0790021308790051 -1.63882383055149 0.101249954631887 0.389481884622551 0.398223667988605
"ATP5MF" 843.739723770738 0.131255305299433 0.0801006615800216 1.63862947833842 0.101290449213194 0.389484830302808 0.398238785867194
"PCDHA10" 24.5788414205723 -0.505036253495612 0.3082377984009 -1.63846308309908 0.101325129021019 0.389484830302808 0.398238785867194
"NPHP3-ACAD11" 36.7886110088092 -0.332037564282954 0.202675492822535 -1.63827189789389 0.101364987184994 0.389484830302808 0.398240015229779
"PTEN" 166.972223321893 -0.148992073769542 0.0909531177789208 -1.63811947746196 0.101396772640002 0.389484830302808 0.398240015229779
"GCLM" 60.3701898153612 -0.228124073632407 0.139344878015946 -1.63711847095163 0.10160571784663 0.390054338656634 0.398828988886857
"ZSCAN30" 28.3053542025214 -0.338583721523693 0.206824401443875 -1.63705887293755 0.101618168850359 0.390054338656634 0.398828988886857
"GRPEL2" 68.1592816612842 0.22186239029751 0.135571562758806 1.63649651728381 0.101735714003692 0.390365058013446 0.399150029010971
"CENPQ" 41.3428406676352 0.278537431415086 0.170270442676533 1.63585309955546 0.101870335733359 0.390377624214488 0.39917617839934
"RPS28" 1270.38422323121 -0.192052602487674 0.117397850196515 -1.63591243081702 0.101857915973014 0.390377624214488 0.39917617839934
"ZBED3" 23.591790553013 -0.417105211494512 0.254957428623408 -1.63597983297285 0.101843808202054 0.390377624214488 0.39917617839934
"ZBTB41" 39.9388328039211 -0.32033676083331 0.195831049771788 -1.63578125739823 0.101885376001981 0.390377624214488 0.39917617839934
"CDK13" 88.9163886009475 -0.218007758474052 0.133378927999326 -1.63449925519834 0.102154062505767 0.391174435474996 0.399857395945184
"TPX2" 357.280038907183 -0.118371083369055 0.0724230606597052 -1.63443911774519 0.10216668015687 0.391174435474996 0.399857395945184
"ENSG00000283384" 11.8309711598347 0.558292002639989 0.341532599986847 1.63466680094811 0.102118915681773 NA 0.399857395945184
"ABL2" 100.88957798273 -0.201216501942596 0.123164169919346 -1.63372596165233 0.102316404535789 0.391607135695464 0.400303073947659
"DTWD1" 43.2634788169185 -0.28092696166002 0.172008495950634 -1.63321561593472 0.102423656795835 0.391877025481051 0.400582329871206
"ECM1" 36.3498103237073 0.296908196601233 0.181839932371097 1.63279975267097 0.102511119120396 0.391930504536653 0.400643736821261
"RBM20" 34.2764554285805 -0.305987944384626 0.187392000298865 -1.63287623749475 0.102495028749245 0.391930504536653 0.400643736821261
"AMBRA1" 26.2547994012105 0.339209335515687 0.207785903372372 1.63249445708447 0.102575365206975 0.391971790246223 0.400696033601469
"GALNT17" 75.6700475291114 0.227399162366326 0.139318538887493 1.63222471454401 0.102632156197403 0.391971790246223 0.400696033601469
"NOPCHAP1" 175.38981773146 -0.148287539913839 0.0908451922069237 -1.63231026663552 0.102614141543809 0.391971790246223 0.400696033601469
"AP2A1" 47.7687427118527 0.456984529073432 0.28011765136935 1.63140211564488 0.102805498783172 0.392333152252427 0.401075519916553
"FBXO45" 64.1467148164789 -0.230613679488607 0.141351009547501 -1.6314965151424 0.102785594579208 0.392333152252427 0.401075519916553
"MEX3D" 92.2680495444457 0.193502254972544 0.118621911676947 1.6312522049006 0.102837113874359 0.392333152252427 0.401075519916553
"YOD1" 58.9906773827265 -0.248330235812467 0.152278262944598 -1.63076614488842 0.102939673597895 0.392584017972381 0.401335333587324
"GMPPA" 20.9380564456765 0.413261349216893 0.253584622199281 1.62967827320432 0.103169511660822 0.393038993173567 0.401810522219999
"NLE1" 45.0768379553821 0.276336169280586 0.169553462213423 1.62978783018156 0.103146346754097 0.393038993173567 0.401810522219999
"POLRMT" 57.9842483771385 0.238022424939439 0.146048047017187 1.62975424732265 0.103153447129195 0.393038993173567 0.401810522219999
"C11orf98" 255.290170069613 0.151802346090354 0.0931628594888996 1.62942987069264 0.103222049616639 0.393098751610385 0.401874967231308
"INTS14" 71.0117596478972 0.210297743355469 0.129088131438788 1.62910207942076 0.103291411111582 0.393222513321645 0.402004843663968
"MCAM" 154.262441703581 0.158371901364334 0.0972616330950969 1.62830806274337 0.103459580721301 0.393722207475605 0.402519051684337
"PCTP" 32.4228849929043 0.305914412332879 0.18797147352585 1.62745126478358 0.103641291216688 0.394273057563627 0.403085565212657
"LSM5" 316.926839008626 -0.169083951001187 0.103959356093753 -1.62644284607442 0.103855482423316 0.39494703422799 0.403777965438282
"PEDS1" 113.436066326735 0.169089434215563 0.104044288483756 1.62516786533614 0.104126795544221 0.395696661229145 0.404551078304374
"SLC25A39" 134.878139956169 0.179380840128498 0.110371915847583 1.62523988780092 0.104111454330584 0.395696661229145 0.404551078304374
"PIH1D1" 91.3518775579486 0.19632270692263 0.120840391115662 1.62464474924382 0.104238276282555 0.395804850006179 0.404671759769527
"SGO2" 186.209026078973 -0.154108694016144 0.0948646080830659 -1.62451199799616 0.10426658184282 0.395804850006179 0.404671759769527
"SIL1" 33.4040532702614 0.304276832795642 0.187265959403454 1.62483792444143 0.104197097877043 0.395804850006179 0.404671759769527
"PDE7A" 54.7619093407207 0.260166674000429 0.160177258987284 1.62424226538352 0.104324113724842 0.395882362541051 0.404754362005415
"RYK" 92.3035141847133 -0.182991094613413 0.112732054628767 -1.62323923941609 0.104538272649469 0.396488257279978 0.405380545030405
"TMEM70" 80.0935548361181 0.212376947205615 0.130842758098615 1.62314636508616 0.104558120158299 0.396488257279978 0.405380545030405
"FARS2" 37.5654374868426 0.308183567812394 0.189917564964557 1.62272282645319 0.104648669511518 0.396690603297569 0.405590782285876
"PCED1A" 37.1287442522373 0.295076121388668 0.181861645465253 1.62253080155401 0.104689743490571 0.396705326399263 0.405609186611976
"LINC02315" 13.2534654504969 0.476292475178349 0.293665150294801 1.62188967502686 0.104826972684225 0.396943314740016 0.405859215323182
"ZNHIT3" 157.145005267807 0.186787528881812 0.115155294835873 1.622048983054 0.104792860453146 0.396943314740016 0.405859215323182
"DLGAP1-AS1" 12.3703026413128 0.456935241736048 0.281816814252652 1.62139098388359 0.104933813170315 NA 0.406132047785004
"GLMP" 57.2085951075456 0.253987028925648 0.156787864748596 1.61994060785832 0.105245035675941 0.397538525338267 0.406350646043415
"HBEGF" 219.770558811538 0.137273383332906 0.0847326305988857 1.62007696872698 0.10521574412153 0.397538525338267 0.406350646043415
"KIF7" 19.3177257251292 0.398705395194469 0.246040462331346 1.62048709962806 0.105127683267085 0.397538525338267 0.406350646043415
"KLHDC3" 144.608324931062 0.168632756409736 0.104066343349084 1.62043510882349 0.105138843182974 0.397538525338267 0.406350646043415
"MAP3K11" 55.0100454342216 0.304502018697027 0.187965781973906 1.61998644380549 0.105235188975772 0.397538525338267 0.406350646043415
"STAT6" 36.3960545000271 0.284741568540423 0.175682505142946 1.62077361265278 0.105066199617815 0.397538525338267 0.406350646043415
"WDR36" 54.1834009072208 -0.235856453380223 0.145593475083677 -1.61996582089045 0.105239619199787 0.397538525338267 0.406350646043415
"VDAC3" 230.660978112464 0.125411809488441 0.0774956849792291 1.61830700021627 0.105596452835558 0.398724730052 0.407566537283733
"ID3" 93.3953962022604 0.188344086992069 0.116410220036988 1.61793429247213 0.10567675897131 0.398886761481588 0.407735553100777
"PSME3" 171.969124000254 0.135068837531304 0.0834920889632635 1.61774413849837 0.105717749495326 0.398900330338394 0.407752812043112
"FAM111A" 43.2402026808956 -0.27808513311385 0.172010201202718 -1.61667814565323 0.105947773731407 0.399203427196367 0.408076178504619
"KANSL1L" 14.7524641754539 -0.472251463519801 0.292043928013898 -1.61705626523872 0.105866136176624 0.399203427196367 0.408076178504619
"KDM5B" 208.219956009325 -0.144319114000671 0.0892630572684175 -1.61678434973046 0.105924838798916 0.399203427196367 0.408076178504619
"ZNF737" 17.74538632803 -0.453824700462211 0.280664835191774 -1.61696316587762 0.105886232075528 0.399203427196367 0.408076178504619
"FBXO7" 128.715419193348 0.153293065254978 0.0948476226564622 1.61620355852466 0.106050309671419 0.399448677000363 0.408330261307264
"SMAD4" 120.188327309651 -0.166959773833224 0.103355083815622 -1.61539972364658 0.106224160059656 0.399962271569486 0.408858659505729
"TMCO1" 216.7780583851 0.118577421517813 0.0734205017175412 1.61504509971883 0.106300928590817 0.400110093605592 0.409013152531035
"CCND1" 541.594378631205 -0.158844063267968 0.0984032638098336 -1.61421539406393 0.106480714056295 0.400362980908882 0.409281808314145
"ZNF337" 44.0533981014911 -0.292485641855989 0.181163920518519 -1.61448063730819 0.106423213409174 0.400362980908882 0.409281808314145
"ZNF43" 66.1281057939808 -0.27954571217841 0.173169610107275 -1.6142885117385 0.106464860813254 0.400362980908882 0.409281808314145
"JKAMP" 42.468164208468 0.277914329486746 0.172185807272365 1.61403738141518 0.106519318263284 0.400367007721794 0.409289300663396
"ATP2C1" 98.9742031894393 -0.192868620647339 0.119519815894107 -1.61369576420883 0.106593433180815 0.400504456407097 0.409433187099064
"VMP1" 341.816093125547 -0.123736417291976 0.0767139111042053 -1.61295931221519 0.106753347771235 0.400964070660481 0.409906424076207
"ACBD6" 184.23390883563 0.139655983273164 0.0865930475411114 1.61278517431621 0.1067911881866 0.40096501386359 0.409910762217798
"MFHAS1" 43.6200733441895 -0.287049166829719 0.178011726130939 -1.61252953987186 0.106846757173065 0.401032497806153 0.409983123915616
"CHEK1" 119.327838911177 -0.165348225191747 0.102619190157345 -1.61127977075457 0.107118757848505 0.401810731643325 0.410792218711357
"HSPA4L" 132.927681890293 -0.154810081603667 0.0961020018514741 -1.61089341138727 0.107202956305453 0.401810731643325 0.410792218711357
"PYGO2" 38.9733474278384 0.314004047707161 0.194926413084553 1.61088506548856 0.107204775687345 0.401810731643325 0.410792218711357
"ZNF202" 24.9132319899826 -0.377606748874825 0.234364552110449 -1.61119395179212 0.107137455660773 0.401810731643325 0.410792218711357
"RNF135" 10.3113125365524 0.511419201219907 0.317668279027908 1.60991586186979 0.107416225696183 NA 0.411461261105859
"GUCY1B1" 12.3400359607667 0.503785160570003 0.313134923230466 1.6088437385798 0.107650514227865 NA 0.412217298308759
"EMILIN3" 17.400965381597 0.445409032827766 0.276903056679059 1.60853779719742 0.107717445023389 0.403590441188791 0.412332187566391
"TYW5" 31.0678937601573 0.311714216234058 0.193829353320847 1.60818890892173 0.107793811519061 0.403734756837718 0.412483104668209
"CCNQ" 52.9769513983955 0.238416208559933 0.148334045275183 1.60729256805228 0.107990203847566 0.404161533869953 0.412933022558627
"ENSG00000260007" 53.0721429064984 0.263228710031896 0.163781146955352 1.60719786694164 0.108010969821559 0.404161533869953 0.412933022558627
"NDUFB6" 419.592789121709 0.138304026136109 0.0860646958664708 1.60697745740817 0.108059313264939 0.404161533869953 0.412933022558627
"WDR13" 56.5211273384213 0.258729401298887 0.1609902656003 1.60711208428744 0.108029782892868 0.404161533869953 0.412933022558627
"BTBD7" 77.3342111670766 -0.197562655667672 0.123038614415182 -1.60569636294031 0.108340640819628 0.404646223957623 0.4134421036883
"CENPV" 410.770623952439 0.140626965332512 0.0875797974203815 1.60570096614297 0.108339628922575 0.404646223957623 0.4134421036883
"ITPR2" 32.9268665491309 -0.370868792178679 0.23093072068527 -1.60597425530113 0.10827956665252 0.404646223957623 0.4134421036883
"OTX2" 84.1877527353923 0.195096580411265 0.121480848784305 1.60598631276991 0.108276917323005 0.404646223957623 0.4134421036883
"HEXA" 107.080641262212 0.167597283642089 0.104420821457348 1.6050178623671 0.108489873734444 0.404674812120628 0.413488601065324
"HLA-DPB1" 31.131967335981 0.329192405659364 0.205115060010974 1.60491582452186 0.108512330527174 0.404674812120628 0.413488601065324
"ITPA" 104.382056464768 0.190225421459344 0.118494318538276 1.6053547866761 0.108415748546757 0.404674812120628 0.413488601065324
"NAA35" 123.2683304629 -0.164233729414538 0.102321733434052 -1.60507180539889 0.108478003277412 0.404674812120628 0.413488601065324
"YWHAB" 806.635854387706 -0.167003199536171 0.104064850793219 -1.60479929835304 0.108537980451591 0.404674812120628 0.413488601065324
"H1-0" 209.651369150234 0.129808494266868 0.0809063011848341 1.60442996856715 0.108619309607127 0.404836539335858 0.413657302548834
"PRPF18" 44.2279842742404 0.25500319214989 0.158979961621872 1.60399580895866 0.108714976413886 0.405045500466957 0.413877716842981
"PTGFRN" 42.8560117775799 -0.297025361717078 0.185197423705564 -1.60383095927567 0.108751318396678 0.405045500466957 0.413877716842981
"RBAK" 65.1695574637529 -0.214983381792857 0.13407890756221 -1.60340940794963 0.108844295322445 0.405250296057426 0.414090426429445
"NAIP" 11.4059313498071 -0.553686276804758 0.345401251596392 -1.603023365566 0.108929495577831 NA 0.414273415402609
"BCCIP" 276.250452628151 -0.117210707564245 0.0731575054852663 -1.60216927554823 0.109118182247548 0.405922771062143 0.414671177133202
"ELK3" 57.085499694039 -0.231261328582661 0.144449162593017 -1.60098767228049 0.109379649600678 0.405922771062143 0.414671177133202
"EMP1" 51.7514893738401 -0.243425250161496 0.151974713894407 -1.60174836934142 0.109211264417106 0.405922771062143 0.414671177133202
"FOXO1" 66.341630222879 -0.254900345090295 0.159105092245647 -1.60208791241418 0.109136170571961 0.405922771062143 0.414671177133202
"HM13" 203.379122932176 0.143175728538471 0.0894261884700502 1.60104921151171 0.109366019869818 0.405922771062143 0.414671177133202
"KDM7A" 19.4535229695218 -0.40825847647759 0.255022690367116 -1.60087118479491 0.109405452967438 0.405922771062143 0.414671177133202
"MICALL2" 13.8141533488479 0.494477492787043 0.308833621821188 1.60111289007692 0.109351917732172 0.405922771062143 0.414671177133202
"NDUFS4" 241.395473635087 0.132698702371066 0.0828580134451301 1.60151923578208 0.109261963016972 0.405922771062143 0.414671177133202
"PRKD2" 33.2872758945659 0.306046725330792 0.191135462526406 1.60120325807415 0.109331907469998 0.405922771062143 0.414671177133202
"PSPH" 70.6812760327544 0.223021104642608 0.139230050550826 1.60181730711356 0.109196014733407 0.405922771062143 0.414671177133202
"GLB1" 99.0431913543627 0.181921925879262 0.113713702782395 1.59982413225424 0.10963760368289 0.405936938037276 0.41470646433711
"MTND1P23" 16.9618279004642 -0.520515116391207 0.325236437677448 -1.60042066660263 0.109505293419201 0.405936938037276 0.41470646433711
"NDUFV1" 133.745409809839 0.171204864123228 0.106986442726462 1.60024821613105 0.109543529651713 0.405936938037276 0.41470646433711
"RNF213" 35.5994456884026 -0.328831177274433 0.205532953698344 -1.5998951572362 0.109621843843711 0.405936938037276 0.41470646433711
"SRD5A1" 32.0549189205645 0.315909516060814 0.197441701745227 1.60001414730741 0.109595444972343 0.405936938037276 0.41470646433711
"SYVN1" 104.180658068834 0.29470895158048 0.184210107342956 1.59985223303628 0.109631368144354 0.405936938037276 0.41470646433711
"NOSIP" 109.831192079842 0.209210618812127 0.130824355190594 1.59917179417651 0.109782435727713 0.406332145006078 0.415113673327343
"AP3S1" 163.55405842062 0.148356825249576 0.0928350797686813 1.59806859238167 0.110027712539917 0.407098719966456 0.415900283757858
"CCM2" 50.577265523136 0.258849389819456 0.162032153854498 1.59751866319013 0.11015014088928 0.407410385875848 0.416222156741015
"RNF169" 46.2132099599711 -0.279933232565749 0.175303813757476 -1.59684622122952 0.110299989961679 0.4076639514055 0.416491605332817
"RPL28" 1044.77998247722 -0.118563851436628 0.0742557162141665 -1.59669662460287 0.110333348430456 0.4076639514055 0.416491605332817
"SUN1" 124.47645458429 -0.491462225279228 0.307792333842813 -1.5967331581761 0.110325201093845 0.4076639514055 0.416491605332817
"DAD1" 351.799975768379 0.126483352444748 0.0792590363785928 1.59582248566058 0.110528431555276 0.407947979496657 0.416795625721863
"KIAA2026" 59.4591232899268 -0.231369143252106 0.144998402788241 -1.59566684048239 0.110563195718087 0.407947979496657 0.416795625721863
"PSMC3IP" 114.968994094762 0.170832728682248 0.10703406732508 1.59605939446738 0.110475533308582 0.407947979496657 0.416795625721863
"TRIM59" 86.300633169138 -0.200419347558086 0.125590133851263 -1.59582079747954 0.110528808573004 0.407947979496657 0.416795625721863
"MSRB3" 70.4753345559386 -0.218110253835995 0.136707810025005 -1.59544837852425 0.11061200490261 0.407986948926743 0.416838895289417
"TSPAN31" 22.8270149578575 -0.378751013075156 0.237427125392116 -1.59523058896341 0.110660680795525 0.40802539994672 0.416881633523223
"BCYRN1" 1149.53768331577 -0.285817707073286 0.179202637929725 -1.594941404743 0.11072533951124 0.408122735510159 0.41698453321501
"ZNF335" 20.9592393136074 -0.415393603072738 0.260515842068226 -1.59450419511897 0.110823151878561 0.408342162724907 0.417071558434787
"VEPH1" 10.1852418533226 0.533114720927995 0.334344285088477 1.59450825004207 0.110822244399399 NA 0.417071558434787
"CHPF2" 47.9613925418608 0.240950322503732 0.151195841471702 1.59363061945608 0.111018792222375 0.408714991141495 0.417469823794282
"DHCR7" 143.623824128414 0.176623824631016 0.110860118898867 1.59321337903437 0.111112330845374 0.408714991141495 0.417469823794282
"PCGF6" 33.4844344443063 0.285808690686094 0.179371651639572 1.59338829783647 0.111073109279449 0.408714991141495 0.417469823794282
"PRDX2" 395.632134922262 0.129261619319405 0.0811334614711364 1.59319739322832 0.111115915844224 0.408714991141495 0.417469823794282
"RECQL" 130.729878482756 -0.161931302539292 0.101612050237543 -1.59362302168628 0.11102049496487 0.408714991141495 0.417469823794282
"ATP6V0C" 142.420394485849 0.224070654234618 0.140751391030373 1.59196049569603 0.111393581144196 0.408920120885051 0.417703714662864
"BLOC1S5" 35.3928712668081 -0.301010151242648 0.189043473347341 -1.59228005025904 0.111321793440221 0.408920120885051 0.417703714662864
"EMC6" 179.155189802004 0.176765739239723 0.111049840110762 1.59176941689799 0.111436524310529 0.408920120885051 0.417703714662864
"PDCD7" 107.541991335817 0.182342521367235 0.114554473557549 1.59175382422434 0.111440029194042 0.408920120885051 0.417703714662864
"RETSAT" 32.0093417929922 0.311587148475703 0.195672471671384 1.59239133545054 0.111296801875223 0.408920120885051 0.417703714662864
"TTC14" 84.953060487168 -0.199425848935506 0.125218658556947 -1.5926208700344 0.11124526876503 0.408920120885051 0.417703714662864
"ZNF470" 25.3220030555458 -0.359806854334738 0.226006175196304 -1.59202222692463 0.11137971042148 0.408920120885051 0.417703714662864
"ATG12" 147.748468298634 -0.148852574586293 0.0935477794724321 -1.59119302912111 0.111566141198638 0.409114277866859 0.417915921467899
"DNAJB12" 51.3895324969188 0.230578555099961 0.144915879553125 1.59112000569566 0.111582571042068 0.409114277866859 0.417915921467899
"HMCES" 143.289830659468 0.162843440187672 0.102358156843374 1.59091805880064 0.111628017852306 0.409114277866859 0.417915921467899
"PLCE1" 43.0793188034165 -0.275707186924233 0.173309557663398 -1.59083659690432 0.111646354445526 0.409114277866859 0.417915921467899
"ANP32B" 610.004530136097 -0.138492563979875 0.0870912622476415 -1.59020044497777 0.111789630254033 0.409498621538384 0.418312001144951
"EMD" 50.3493711200796 0.252949577609689 0.159211205990588 1.58876742397544 0.112112910400199 0.409843417726517 0.418688444547223
"ENSG00000284820" 129.65505568181 0.150625259204416 0.094808854615459 1.58872565031342 0.11212234531278 0.409843417726517 0.418688444547223
"FAAP20" 83.019518082178 0.265858427020294 0.167352957857501 1.58860907165244 0.112148678839381 0.409843417726517 0.418688444547223
"HILPDA" 33.7421720629212 0.294379765759721 0.185227458479671 1.58928793914229 0.111995400427405 0.409843417726517 0.418688444547223
"PKIG" 89.7783843831061 0.201180925481616 0.126621305095107 1.58883945581279 0.112096642909687 0.409843417726517 0.418688444547223
"STAT2" 47.5965658824036 0.23957197357147 0.150807815177721 1.58859123639676 0.112152708010097 0.409843417726517 0.418688444547223
"ZMAT3" 158.575339573657 -0.140398337134199 0.0883477156116038 -1.58915639371392 0.112025088558994 0.409843417726517 0.418688444547223
"ELP5" 98.0915357046498 0.199907160955622 0.125905402206467 1.58775681942387 0.112341339168404 0.410336505565522 0.419199083263387
"PCDHGA10" 50.3960065904548 -0.479395538512499 0.301952129564007 -1.587654106645 0.112364576052957 0.410336505565522 0.419199083263387
"PLEKHG3" 107.746267558914 0.179736089436332 0.113273159095423 1.5867491546247 0.112569468689364 0.410944052877976 0.419823208879572
"MFN1" 60.4352122763368 -0.226848815821073 0.142989190830516 -1.58647527483358 0.112631536579224 0.411029969445975 0.419914436542109
"SLC30A9" 140.457372938276 0.150930140429783 0.0951472830521702 1.58627903591347 0.112676025727801 0.411046816438003 0.419940087876043
"RUFY2" 47.5552959370116 -0.278618925164004 0.1756800530659 -1.58594513322176 0.112751756341764 0.411046816438003 0.419941998436337
"SNAPC4" 32.837643950802 0.304223146197065 0.191820087498216 1.58598168817901 0.112743463559882 0.411046816438003 0.419941998436337
"PRKAA2" 41.7313065410174 -0.318260595091494 0.200718993170269 -1.58560278758231 0.112829443502045 0.411189502506428 0.420091219120985
"TMED10" 236.453445419744 0.112108129728595 0.0707464146381727 1.58464750902168 0.113046444254584 0.411839624611902 0.420699724577186
"BAK1" 10.7463920938715 0.528198643688573 0.333342642801079 1.58455167706753 0.113068231547209 NA 0.420699724577186
"ATP13A3" 91.1417674104406 -0.199140433502235 0.125725139929713 -1.58393487264015 0.113208540569831 0.412281423050873 0.421081467022896
"DECR1" 167.033171902108 0.148066070104636 0.09352332069715 1.58319945229605 0.113376011273884 0.412281423050873 0.421097786285275
"DHRS1" 24.0870572838983 -0.374603661910007 0.236577473199578 -1.58342912722713 0.113323688509248 0.412281423050873 0.421097786285275
"G3BP2" 291.177435850652 -0.115928545305392 0.0732447007559098 -1.58275676067989 0.113476915541142 0.412281423050873 0.421097786285275
"NASP" 768.90149871792 -0.18577568421262 0.117337738476035 -1.58325604895277 0.113363116095055 0.412281423050873 0.421097786285275
"RAB35" 44.034616592941 -0.276675910999609 0.174780463007226 -1.58299106341291 0.113423501281217 0.412281423050873 0.421097786285275
"UBE2D2" 255.713318211367 0.113085153658575 0.0714283834118825 1.58319631856267 0.113376725308341 0.412281423050873 0.421097786285275
"UQCC6" 67.2123908815593 0.21518046634429 0.135952579911269 1.58276118397113 0.113475906974953 0.412281423050873 0.421097786285275
"MRPL33" 440.774438167854 0.134226926553417 0.0848179283814452 1.58253012204883 0.11352860145756 0.412328768044875 0.421149622549872
"GNL3L" 52.6650723601803 -0.263590050522665 0.166660500925487 -1.5815988135096 0.113741185061268 0.412960252228914 0.421798097772872
"KLHL8" 48.0920221558591 -0.258987990755403 0.16376962760653 -1.58141649670012 0.113782837974139 0.412970919588341 0.421812473047555
"KRBA2" 39.6639887099906 -0.311488757864647 0.197057345777288 -1.58070107275619 0.113946402985533 0.413309723153065 0.422165488289003
"TXN2" 102.278256937832 0.179000083447222 0.113243223809606 1.58066926589949 0.113953679178135 0.413309723153065 0.422165488289003
"STXBP1" 29.4698850512338 -0.336232418237414 0.212814996992501 -1.57992821459505 0.114123306954734 0.413784267602363 0.422653680085094
"TRIM69" 109.711796023448 -0.1667822112283 0.105616306035164 -1.57913316124474 0.114305516852941 0.414304093873708 0.423188130364701
"DGCR6L" 65.6954168697323 0.228684631239071 0.14486251494576 1.57863220395349 0.114420443520402 0.414579779562542 0.423473209263775
"TTPAL" 42.9179973173329 -0.284577771380013 0.180324300325556 -1.57814432589639 0.114532457020021 0.414841920907963 0.423747321101907
"BBS9" 21.0353791005442 -0.428335701570404 0.271487350518365 -1.57773723435939 0.114625988510077 0.414841920907963 0.423754886146474
"GABRA5" 21.773699251951 0.357510004525587 0.226572923146589 1.57790260001317 0.114587987607592 0.414841920907963 0.423754886146474
"TOR1AIP2" 136.292908695547 -0.163702379875936 0.103764095054418 -1.57763993209872 0.114648353129903 0.414841920907963 0.423754886146474
"FH" 227.795604261067 0.133714192546247 0.0847885341071276 1.57703154034133 0.1147882679305 0.414925941719635 0.423851124243374
"MRPL17" 171.478091217584 0.148465152441415 0.0941347114496159 1.57715629181993 0.11475956728467 0.414925941719635 0.423851124243374
"SUCO" 142.547388218534 -0.148221205843725 0.0939753508385801 -1.57723492938401 0.114741478625976 0.414925941719635 0.423851124243374
"RAB5B" 52.982066755387 0.234390228453672 0.148654385239207 1.57674614224466 0.114853948588249 0.415022720051102 0.423953451218641
"TPP2" 121.566982499852 -0.161952053380492 0.102731072869724 -1.57646609595782 0.114918426333182 0.415115087604487 0.424051271789924
"REPS1" 65.0751899583247 -0.222652360742663 0.141284427976774 -1.57591578867606 0.115045211815044 0.415432388094474 0.424378868558567
"CWC15" 287.862619560116 0.105530315542227 0.0669874274583705 1.57537495536471 0.115169921761864 0.415604440002725 0.424561553166433
"EIF2S2" 549.480475612569 -0.122814797663832 0.0779592742269105 -1.57537122916722 0.115170781348838 0.415604440002725 0.424561553166433
"ENSG00000280206" 37.9575799330517 0.280666117922695 0.178199330226285 1.57501219317881 0.115253630112535 0.41572901165748 0.42469573002499
"LAS1L" 104.353646089578 0.171125235106685 0.108658953653388 1.57488388534053 0.115283248943735 0.41572901165748 0.42469573002499
"RIOK3" 94.4433582723096 0.173031031167474 0.109908101372576 1.57432463127461 0.115412418153981 0.416054161692637 0.424973550366132
"CUX1" 82.236299112523 -0.208916777076067 0.132761584634915 -1.57362370787132 0.115574468967159 0.416117655523009 0.424973550366132
"FGD4" 27.3872581971212 -0.348591720340701 0.221549746013478 -1.57342414790895 0.115620639169932 0.416117655523009 0.424973550366132
"PYROXD1" 32.6220455614684 -0.325661601442239 0.206978883765789 -1.57340495569948 0.115625080244699 0.416117655523009 0.424973550366132
"RAB11FIP5" 24.6692136104432 -0.388666334020779 0.247019719922187 -1.57342229253281 0.115621068497875 0.416117655523009 0.424973550366132
"RGP1" 54.9419721215008 -0.243101368765083 0.154452360386619 -1.57395696742064 0.115497398338671 0.416117655523009 0.424973550366132
"MBNL3" 11.1045872412239 -0.537026975013446 0.341263378489861 -1.57364372758034 0.115569838006427 NA 0.424973550366132
"FARP2" 46.2203299377995 -0.260730594443189 0.165731272315259 -1.57321301406061 0.115669502892734 0.416137128956759 0.424996929680904
"RHBDF1" 26.4812818726776 0.332736888643135 0.211596086173219 1.57250965582958 0.115832401607358 0.416582679684993 0.425455459324921
"NLRX1" 10.5929469663589 0.581726630885432 0.370091958758176 1.57184347597658 0.115986855987878 NA 0.425882681341876
"CENPS-CORT" 24.6230567130677 0.367432338833553 0.233871900578226 1.57108373398049 0.116163200343348 0.417631566586615 0.426389972068976
"CHORDC1" 128.870219326119 -0.156703322254581 0.0998227536747071 -1.56981566312256 0.116458002546256 0.417987050188732 0.426710203587749
"CYB5B" 286.092439654711 0.118932137994223 0.0757446629603167 1.57017185562674 0.116375135308699 0.417987050188732 0.426710203587749
"MRPL38" 92.9721522374447 0.186342316359848 0.118664004806264 1.57033564360211 0.116337046024493 0.417987050188732 0.426710203587749
"PPP1R14B-AS1" 14.6976350102252 0.447332316457911 0.284947852885586 1.56987431885485 0.116444353258964 0.417987050188732 0.426710203587749
"RAB11FIP3" 40.8403528746989 0.271941022456547 0.173222330364939 1.56989587822558 0.116439336673103 0.417987050188732 0.426710203587749
"ASIC1" 14.6686105413591 0.454861799034193 0.289832764585352 1.56939399065161 0.116556163437456 0.418058034763733 0.426710203587749
"MAP3K1" 75.1203526819923 0.188472583660061 0.120088093766417 1.56945270550017 0.116542491348169 0.418058034763733 0.426710203587749
"MON1A" 11.8021250311448 0.508320371686657 0.323833442070468 1.5696969665537 0.116485627282152 NA 0.426710203587749
"LIMD1" 27.8608592599616 -0.363103378470793 0.231527035078687 -1.56829796722179 0.116811610120908 0.418833426944445 0.427505224060983
"FADS3" 37.235056106025 0.345850684454259 0.220568190110049 1.56799892260847 0.116881383786222 0.418929530721572 0.427610473641655
"RABAC1" 141.863804234038 0.174918615419551 0.111566161285388 1.56784649937096 0.116916960059822 0.418929530721572 0.427610473641655
"DKK3" 164.707001687143 0.136922472608052 0.0873608470648524 1.56732079882888 0.117039726188755 0.41922859612339 0.427919313236293
"MED8" 89.2087910423773 0.184706713014334 0.117931163634771 1.56622479861527 0.117295999085898 0.41986457122459 0.428575630167911
"PLCB3" 30.722163714985 0.315567290869436 0.201467096132015 1.56634654952616 0.11726750887687 0.41986457122459 0.428575630167911
"FMR1" 99.3785716323183 -0.167040187073973 0.106670664329118 -1.56594306527044 0.117361946670189 0.419959706518253 0.428676315511721
"EPRS1" 265.573907535514 -0.126669139142799 0.0809047567166415 -1.5656575000459 0.11742882091081 0.420058092775187 0.428780318603697
"CARS2" 95.5633178029754 0.20135256895616 0.128678943389799 1.56476703687421 0.117637543431483 0.420269139915014 0.429010581990951
"MED7" 43.945114614111 0.254721482620813 0.162789121327038 1.56473283069749 0.117645567083673 0.420269139915014 0.429010581990951
"SLC12A9" 26.2327424866683 -0.364435537498085 0.232887882876964 -1.56485401041933 0.11761714421171 0.420269139915014 0.429010581990951
"TMBIM6" 684.474483417115 -0.0962759152586185 0.0615260286401049 -1.56479976664482 0.117629866498011 0.420269139915014 0.429010581990951
"ZKSCAN1" 134.745158146684 -0.156888715536004 0.100276218437167 -1.56456553688559 0.117684814936359 0.420269139915014 0.429013595683769
"SNHG11" 24.8734229883716 0.3325662732638 0.212657388018996 1.56385948478824 0.117850571017153 0.420720227925025 0.429477635762902
"MAP4" 431.276938273619 -0.141282065012121 0.0903673224882332 -1.56341984161938 0.117953876203226 0.420817059982092 0.429583610809452
"ZNF493" 22.9151048603418 -0.38316581655013 0.245083657078688 -1.56340827094443 0.117956595982606 0.420817059982092 0.429583610809452
"L3MBTL1" 13.2773587608655 -0.530002050578721 0.339084084910001 -1.56304018432299 0.118043143358085 0.420985025142323 0.429758636692656
"GLMN" 52.8297603182244 0.232613484648965 0.148842299514441 1.56281840181055 0.11809531462446 0.421030321222965 0.429808436472204
"SCFD2" 13.2382791927896 0.448429112658006 0.287007124670319 1.56243198900762 0.118186256097055 0.421073077417264 0.429859197257237
"YIPF1" 42.9308746978522 0.252354830498291 0.161497611505321 1.56259171975417 0.118148657130493 0.421073077417264 0.429859197257237
"SHQ1" 21.8461285738132 0.360394722648399 0.230711348633955 1.56210227534234 0.118263896966341 0.421209011332207 0.430001521825517
"ADAMTS18" 41.3673899759264 -0.285479530856118 0.18281284686179 -1.5615944708303 0.118383552857202 0.421494445369751 0.430296468490728
"PTRH2" 91.7734076800026 0.190265543233073 0.121856970262694 1.56138416065085 0.118433136832079 0.421530287149746 0.430336611085908
"MYCL" 17.0992707828698 0.397327076007239 0.25468746927101 1.56005741917537 0.118746312808396 0.42194101223423 0.430633754082023
"PKD1" 37.5347388522162 -0.319867721201301 0.205002970548074 -1.56030773771783 0.118687175731362 0.42194101223423 0.430633754082023
"RNF150" 29.3484758882008 -0.370069999403598 0.237151134873252 -1.56048167174652 0.118646097886826 0.42194101223423 0.430633754082023
"RRP7A" 124.110729301568 0.193401117616825 0.123958721159943 1.56020581534785 0.118711251827541 0.42194101223423 0.430633754082023
"SPOP" 93.648631117095 0.179639632487642 0.115110888871789 1.56057897083676 0.118623123709847 0.42194101223423 0.430633754082023
"ENSG00000279670" 10.6909479000503 -0.600211200691538 0.384655357806058 -1.56038695032077 0.118668466779007 NA 0.430633754082023
"CYBC1" 48.739974720623 0.283183632275802 0.181543850278428 1.55986353622825 0.11879213300259 0.421963264315228 0.43066005100874
"DNAJB9" 28.196842793637 0.30786762973095 0.1974389914937 1.55930511699749 0.118924181204242 0.422291691380044 0.430998833926182
"HSD17B10" 148.691430012563 0.148868026028921 0.0955189016572259 1.55851903074787 0.119110260290056 0.422751576294534 0.431475375682938
"VPS33A" 61.0804191982734 0.222277855037577 0.14262996862123 1.55842322049345 0.119132955689638 0.422751576294534 0.431475375682938
"AKT1" 150.835221713612 0.178022001496703 0.114264333269629 1.55798398680213 0.119237044139958 0.422980229411684 0.431712332965879
"GFPT2" 15.3381523049813 0.439585907745022 0.282252513204722 1.55742070373058 0.119370633773007 0.42331334789118 0.432055914654585
"GDF10" 25.263685464664 0.339664461965873 0.218121318141041 1.55722725710946 0.119416539104926 0.423335401340062 0.432082007662218
"NEMF" 261.716661562749 -0.120276725893951 0.0772763464592957 -1.55644943640426 0.119601257394578 0.4238493729661 0.432610184667269
"MIB1" 116.55520837799 -0.170301533978503 0.109443178011474 -1.55607263123014 0.119690822225188 0.42388512638648 0.432653842980398
"PRDM4" 105.431137406017 0.168876712385889 0.108517813661576 1.55621189450562 0.119657713876157 0.42388512638648 0.432653842980398
"COQ5" 79.0877149159171 0.193510124837287 0.12442217243066 1.55527042372716 0.119881678191603 0.424187232826625 0.43283295326375
"EIF4EBP2" 275.976158148135 -0.110698135187451 0.0711729337856815 -1.5553403421698 0.119865034176672 0.424187232826625 0.43283295326375
"PREX1" 37.5092269983162 0.279928754355323 0.179993873674478 1.55521267830248 0.119895425796595 0.424187232826625 0.43283295326375
"CLBA1" 10.5422731669958 0.493591164158791 0.317370312807556 1.55525310414932 0.119885801379391 NA 0.43283295326375
"RABGAP1" 99.7527846132305 -0.185258602437795 0.119147736713476 -1.55486463736445 0.119978310966246 0.424339735768217 0.432992184954461
"SAMD8" 47.1345864298056 -0.268150770373817 0.17251742130191 -1.55434024198951 0.120103279280975 0.42464092810413 0.433303139402703
"CLIC1" 185.007008769166 0.27289446341519 0.17561026768901 1.55397783402085 0.120189704028102 0.424664979419598 0.433334916105194
"HPRT1" 67.6786388991066 0.226739615139117 0.145901523150274 1.55405927397744 0.120170278504822 0.424664979419598 0.433334916105194
"CARD8" 50.9417212165352 -0.240651635286533 0.154978630136037 -1.55280528080093 0.120469660729236 0.425465656004958 0.434161074767395
"TAB1" 39.5263334368662 0.293678344760244 0.189141341571514 1.55269251196045 0.120496612099602 0.425465656004958 0.434161074767395
"OPA1" 148.056108321309 -0.150250157202688 0.0967777526619571 -1.55252785965706 0.120535971917782 0.425465656004958 0.434162794333533
"MUC20-OT1" 81.6424507916974 -0.211149826838078 0.136025773257969 -1.552278085107 0.120595699257538 0.425535667873025 0.434237851631625
"ATP6AP2" 158.113183504981 0.147532842661536 0.0950661993468047 1.55189587545549 0.120687139982043 0.425576767665602 0.434287014192553
"ZSWIM6" 77.2784310021957 -0.198890737812546 0.128155795994286 -1.55194492975889 0.120675401082239 0.425576767665602 0.434287014192553
"PPP4R3A" 166.490945017989 -0.133972456592836 0.0863594980930544 -1.55133435871151 0.120821576960005 0.425910033520282 0.434630711448265
"ENSG00000188223" 18.3381944791905 0.409980912533474 0.264463381858992 1.55023697289052 0.121084648689631 0.426441227967065 0.435187218961941
"HSD17B4" 104.819723928435 0.175840353715477 0.11344069451066 1.55006415002998 0.121126119607608 0.426441227967065 0.435187218961941
"NBDY" 138.507013534421 0.158798439519058 0.102442808145288 1.5501179867487 0.121113199649888 0.426441227967065 0.435187218961941
"TBC1D9" 36.848320502809 -0.308412842848481 0.198971032162778 -1.55003891519329 0.121132175938896 0.426441227967065 0.435187218961941
"SERBP1" 890.196537750473 -0.145727435272663 0.0940475423367635 -1.54950817056809 0.121259608924133 0.4267490096977 0.435504919024403
"ARHGEF7" 119.046660403424 -0.170245741966653 0.109902032452143 -1.5490681852566 0.121365329873839 0.426795812135777 0.435563486896579
"FAM234A" 102.429666437983 0.17919736901782 0.115684068771886 1.54902374129989 0.121376013004728 0.426795812135777 0.435563486896579
"LPIN2" 59.0375248535009 -0.2303006645579 0.148681474508061 -1.54895332669985 0.121392940284986 0.426795812135777 0.435563486896579
"DTNA" 105.768639905146 0.167980858158729 0.108535492078219 1.54770439551394 0.12169348333962 0.427289133240198 0.436081333430744
"FBLN2" 14.4620282770033 0.431277664206684 0.27863131294606 1.54784349126681 0.121659982546154 0.427289133240198 0.436081333430744
"MRPS24" 176.925099619341 0.185135096944115 0.119601346105465 1.5479348934824 0.121637972524252 0.427289133240198 0.436081333430744
"RALGAPA1" 55.3934612659582 -0.232708372791626 0.150353474423253 -1.5477419040982 0.121684448799765 0.427289133240198 0.436081333430744
"AFG3L1P" 32.2389076564281 -0.309794426005855 0.200187180233188 -1.54752380069988 0.12173698981892 0.427301240670753 0.436097282103966
"NFATC2IP" 81.8826992750936 0.187641084463678 0.121275088144231 1.54723519343493 0.121806542454843 0.427404733015068 0.436206495526227
"MAMDC4" 12.8759535094112 0.523189710505752 0.338193920179899 1.54701098774173 0.121860596134757 0.427453791177064 0.436260152754311
"MRPL28" 154.560263902072 0.188709056530588 0.122007823248728 1.54669636344451 0.121936480428238 0.427579367760688 0.436391903994136
"CUL4B" 90.3478974239225 -0.18767452426036 0.121378010928736 -1.54619871280101 0.122056584301563 0.427848924301598 0.436677771784593
"MMP15" 24.2256141000007 0.346627388291903 0.224216463114315 1.54594976424714 0.122116700668905 0.427848924301598 0.436677771784593
"TP53I13" 49.1403592285075 0.246987621815942 0.159771591186037 1.54587946444341 0.122133680931693 0.427848924301598 0.436677771784593
"TRAPPC2B" 42.9226118625947 0.256396504810816 0.165877751717027 1.54569556288782 0.122178109367968 0.427861126463394 0.436696789117391
"HMG20A" 48.4714219706542 -0.261959931414108 0.169494877253766 -1.54553303119541 0.122217385613008 0.427861126463394 0.436697384881551
"COQ3" 31.3964076359026 0.318840687690886 0.206357454051205 1.54508926831288 0.122324672427266 0.427955815277682 0.436801180787609
"SLC49A4" 37.4605367531367 0.285547924224857 0.184793915511674 1.54522362619032 0.122292181483662 0.427955815277682 0.436801180787609
"CDH2" 847.676985797716 -0.157351279145395 0.101855157947146 -1.54485332227403 0.122381746139467 0.428015110186784 0.436865274102714
"BTN3A2" 15.3736318109215 0.391751147232893 0.253627093424715 1.5445950270655 0.122444249818104 0.42809335064232 0.436948703569495
"MVB12B" 24.3855891698469 -0.420151425400292 0.272062483416322 -1.54431959939643 0.122510926780738 0.428186125809347 0.437046967550709
"DDX52" 224.873662296978 -0.123315437955754 0.0798815512541984 -1.54372863345306 0.122654086628396 0.428405743963687 0.437278266696255
"EEF1E1" 157.691049972137 0.161569179666303 0.104651645069439 1.54387615750424 0.122618337104487 0.428405743963687 0.437278266696255
"LHX2" 59.1782373323826 0.21849854704422 0.141577562818814 1.54331338026949 0.122754758710508 0.428476770669172 0.437357892712678
"N4BP1" 62.073594646092 -0.218600150056884 0.141631097069395 -1.54344741077432 0.1227222579156 0.428476770669172 0.437357892712678
"TICRR" 47.526963175346 -0.267858342973038 0.17359880453168 -1.54297343058119 0.122837222600482 0.428624355079928 0.4375120981043
"COX11" 91.67595178577 0.177095290409365 0.114792055501392 1.54274866527865 0.122891769196086 0.428674461090468 0.437566803202646
"KCTD21" 21.8805836652055 -0.463976689569072 0.300863269296104 -1.54215132559912 0.123036825011562 0.429040147890923 0.437943636620689
"AGAP1" 80.4046746601768 -0.213460115182294 0.138503261460938 -1.54119197577522 0.123270069858987 0.429432343300397 0.438354649696003
"PPP1R12B" 17.0850385928489 -0.428814274456986 0.278217002660644 -1.54129427876855 0.123245180698369 0.429432343300397 0.438354649696003
"VCPIP1" 47.184087496856 -0.249846286685317 0.162093770384338 -1.54136883911646 0.123227043481699 0.429432343300397 0.438354649696003
"TIAM2" 27.2632829234151 -0.322608727997837 0.209504795369669 -1.53986321615502 0.123593698691704 0.430419191624029 0.439365564976621
"AGBL5" 76.6289179373458 0.199190490910571 0.129402256761751 1.53931234195792 0.123728062333027 0.430746488546475 0.439703228520235
"LRRC45" 13.382209936435 0.468212612543032 0.30432019465059 1.53855255344003 0.123913569268549 0.431110907823748 0.440082351925133
"P3H2" 130.455629017595 0.161811676777483 0.105160617322379 1.53870984117025 0.123875148718548 0.431110907823748 0.440082351925133
"HIGD2A" 147.607970879901 0.151590501938729 0.0985743518825283 1.53782905029272 0.12409041859408 0.431444750698517 0.440430265105371
"TMEM25" 28.5516695951447 0.324506334675382 0.21099644854678 1.53797060050248 0.124055803313998 0.431444750698517 0.440430265105371
"DYNLRB2-AS1" 16.8209903089557 0.404538644659404 0.263256046220556 1.53667370784898 0.124373232721712 0.432227288108018 0.441236226952408
"HNRNPUL2-BSCL2" 296.33986888978 -0.126923261978594 0.0826012151159388 -1.53657863023498 0.124396528967059 0.432227288108018 0.441236226952408
"HUS1" 33.0391255951715 0.29410325570416 0.191573512004466 1.53519791241966 0.124735220974992 0.432840143832218 0.441694845743222
"KIAA0586" 81.5948264406725 -0.233995744979198 0.15239599711181 -1.53544548028726 0.124674439378609 0.432840143832218 0.441694845743222
"NUDT22" 28.2659032527025 0.321248074877132 0.209235043925559 1.53534546054066 0.124698992933727 0.432840143832218 0.441694845743222
"TXNRD2" 32.3917072146604 0.352639070309212 0.229672621465244 1.53539881270775 0.124685895197008 0.432840143832218 0.441694845743222
"DUBR" 35.4850193465428 -0.290131865344147 0.189016056320392 -1.53495883361548 0.124793940310451 0.432877726386318 0.441694845743222
"YRDC" 86.4073124848593 0.177355660214571 0.115554441197315 1.53482339905679 0.124827213496233 0.432877726386318 0.441694845743222
"ADCY2" 20.7435019717154 0.357839318561122 0.233180672549009 1.53460110844269 0.124881840230284 0.432926418503881 0.441694845743222
"ENGASE" 10.2462487827374 0.539242229241188 0.351383990022399 1.53462378637915 0.124876266394569 NA 0.441694845743222
"LYPD6" 11.1891032488914 -0.650118711528635 0.423320661813432 -1.53575946126428 0.124597385601649 NA 0.441694845743222
"LZTS1" 44.683352399466 0.273077571780201 0.178006019087951 1.53409178621807 0.125007073733733 0.43321977112337 0.441997778755815
"HPCAL1" 15.048028581286 0.42878854607736 0.279682149619679 1.53312804074354 0.125244309928081 0.433760082468455 0.442556317929415
"TESC" 58.2888311773571 -1.07411510585797 0.700589529994147 -1.53315894667587 0.125236696661628 0.433760082468455 0.442556317929415
"ERV3-1" 25.8994877413097 -0.371536657142023 0.242390943322874 -1.53279925416653 0.12532532447413 0.433899784539288 0.442702490692229
"CEP104" 56.2728176983358 -0.239200072177204 0.156155166175256 -1.53181017340627 0.125569284850736 0.434321517997016 0.4431436898367
"HSD17B14" 24.85356601461 0.338826661291381 0.221178250373118 1.53191672653073 0.125542985361579 0.434321517997016 0.4431436898367
"LMO4" 106.868149932636 0.17293598559385 0.112876506532025 1.53208130643895 0.125502372111413 0.434321517997016 0.4431436898367
"HK2-DT" 16.4077533598786 0.426694733771376 0.278722612424137 1.53089385199242 0.125795628947321 0.434963362716718 0.443802209423629
"NAGA" 31.9004987687244 0.303738364740875 0.198449905027445 1.53055434669454 0.125879572121451 0.435097595229522 0.443946439758997
"THAP7" 48.0791587580955 0.23937137377153 0.156410275717413 1.53040695487298 0.125916028543502 0.435097595229522 0.443946439758997
"ASL" 34.292655808506 0.280431863844045 0.183291877636869 1.52997430906145 0.126023088217379 0.435326516196497 0.444183649947997
"GPRC5B" 32.2501907150251 0.28660828492287 0.187407893552247 1.52932877847521 0.126182958753891 0.435737656532133 0.444606789979788
"CCNI" 932.386008873855 -0.160936845948785 0.105269571704802 -1.52880688448211 0.126312325185773 0.436043227429332 0.444922215465092
"SCNM1" 94.2517365339396 0.168789683530547 0.110459195792461 1.52807271789015 0.126494484295023 0.436530787439345 0.44542334015712
"NNT" 56.3892602850193 -0.237632600122675 0.155550533804148 -1.52768746150287 0.126590154692564 0.436719657213964 0.445619693347153
"AIG1" 43.8101333542666 0.25238452282008 0.165319322229457 1.52664866645037 0.126848398538154 0.436854124710317 0.445782296655813
"APTR" 29.6926171847299 0.318041637760145 0.208282836888055 1.52696997271591 0.126768478223582 0.436854124710317 0.445782296655813
"CUL5" 148.361999093175 -0.13943467722653 0.0913351105631214 -1.52662734371102 0.12685370365038 0.436854124710317 0.445782296655813
"GEM" 13.1455266195178 0.439790999010228 0.288104550995648 1.52649792407088 0.126885907051112 0.436854124710317 0.445782296655813
"PSMA4" 633.270340512962 -0.138001376450842 0.0904034234299855 -1.52650609031106 0.126883874863075 0.436854124710317 0.445782296655813
"RBIS" 216.42938010892 0.137997011586466 0.0903958466510136 1.52658575254264 0.126864052058647 0.436854124710317 0.445782296655813
"RNF130" 156.823048207631 0.135606738686483 0.0888421861931598 1.52637777723804 0.126915808800719 0.436854124710317 0.445782296655813
"NMNAT1" 21.6516990747955 0.345972470638337 0.22669536411443 1.52615591408256 0.126971039789297 0.436903252074979 0.445836047260154
"MT2A" 45.7854640371076 0.278744468080524 0.182742743551607 1.5253380936672 0.127174790959578 0.437463236106359 0.446411102123435
"ERG28" 172.804197153158 0.132832312960454 0.0870974073093115 1.52510065527809 0.127233993813915 0.437525793685698 0.446478559059137
"POLQ" 38.6297746337865 -0.260999130053882 0.171167712628375 -1.52481520051939 0.127305197448459 0.437629565318308 0.446588072481776
"ZBTB8OS" 128.121581457466 0.166313667817502 0.109112466976085 1.52424074376354 0.127448583509261 0.437981327414076 0.4469506543544
"HGH1" 15.1856127789057 0.492462713347807 0.323253337155988 1.52345747666687 0.127644291632711 0.438217661459667 0.447085299041331
"PM20D2" 155.362116811569 -0.137762722765118 0.0904365551737401 -1.52330794224148 0.127681681055278 0.438217661459667 0.447085299041331
"PPP1R14C" 18.3769858102387 0.384884651559427 0.252597903264252 1.52370485497176 0.127582456132911 0.438217661459667 0.447085299041331
"TAF9B" 90.6844360156371 0.202569671295132 0.132965011476266 1.52348101990193 0.127638405684256 0.438217661459667 0.447085299041331
"ADCK1" 10.4698190677372 0.502653718568529 0.329979879175658 1.52328596466014 0.127687177023357 NA 0.447085299041331
"EGFL7" 16.9438366659123 0.474872229558692 0.311782045922438 1.5230903631854 0.127736099496054 0.438263420175107 0.447116390900608
"ZNF234" 18.5434715340751 -0.424714575950032 0.278933918743449 -1.52263510247624 0.127850022572114 0.438513244622746 0.447374914459488
"MBTPS2" 40.9226115213019 -0.288468534852662 0.189502837743303 -1.52223860227052 0.127949305956656 0.438571737352072 0.447441888603827
"RUVBL1" 156.872287870074 -0.152983770617072 0.100490296011072 -1.5223735692869 0.127915503578337 0.438571737352072 0.447441888603827
"RGS14" 14.1620962819985 0.443271443399952 0.291319302198017 1.52159997657364 0.1281093434349 0.438979237526528 0.447861280148433
"PDP1" 142.349321083736 -0.140014584586041 0.0920544340917067 -1.52099772235366 0.128260408890098 0.439355742334834 0.44824905341685
"TPRG1L" 50.7830311281218 0.23397649211615 0.153855016117041 1.52075959576228 0.128320177172851 0.439417631616193 0.448317615241569
"EPHB2" 110.873555228179 -0.204961777101301 0.134790285802924 -1.5205975406935 0.128360864358869 0.439417631616193 0.448319490594661
"AAMP" 71.1874107628296 0.242638333438091 0.159738758389173 1.51896969705341 0.128770123751017 0.440112435133643 0.449046596440929
"CSNK1A1" 382.284635953044 -0.114298907499371 0.0752358201951804 -1.51920863230907 0.128709989154583 0.440112435133643 0.449046596440929
"MBTPS1" 71.3518763314116 0.19332184857936 0.127267934198059 1.51901458759051 0.128758824153573 0.440112435133643 0.449046596440929
"PUF60" 351.229353771875 0.141102913939036 0.0928675387549431 1.5193997367732 0.128661908194527 0.440112435133643 0.449046596440929
"SAMD4A" 88.1061835496182 -0.203430733920182 0.133909037974681 -1.51917105071464 0.128719446144869 0.440112435133643 0.449046596440929
"PHF1" 36.8091853126535 0.273322702655585 0.180099824385251 1.51761781883208 0.129110772184505 0.441135364155065 0.450093937624784
"ERP29" 171.711057756206 0.145466631993 0.0958732413835704 1.51728083763244 0.129195794143396 0.441284513649569 0.450249761986629
"TRUB1" 80.7291525997865 0.202331904303789 0.133419939180977 1.51650424626065 0.129391897430439 0.441812858479671 0.450792488832537
"APPL1" 79.8378719935624 -0.203214839417234 0.134066788718129 -1.51577315575513 0.129576722102768 0.441975964926913 0.450977123105849
"AXIN1" 49.5894427533216 0.240479846848921 0.158670932689884 1.51558853768717 0.129623427214994 0.441975964926913 0.450977123105849
"HAX1" 150.331834485022 0.137983483175069 0.0910315496971662 1.51577649324984 0.129575877895785 0.441975964926913 0.450977123105849
"SLC36A4" 64.9905335503827 -0.208163285318517 0.137332387779688 -1.51576251373753 0.12957941399041 0.441975964926913 0.450977123105849
"UPRT" 27.6724398084288 -0.335109765544643 0.221122166865934 -1.51549602780358 0.12964683549792 0.441975964926913 0.450977123105849
"COL25A1" 12.7078903849738 0.432312990195786 0.285415642045216 1.51467868788809 0.129853794122912 0.442218001187589 0.451238625979159
"CTDSP1" 41.9835281017077 0.255846397719308 0.168910373992679 1.51468729641435 0.129851613022554 0.442218001187589 0.451238625979159
"DNAAF11" 23.8481543221495 -0.358963279555522 0.237008163654459 -1.51456082364684 0.129883659671952 0.442218001187589 0.451238625979159
"NIBAN2" 64.8078615743436 0.285163222200349 0.188228573857797 1.51498370494899 0.129776530782835 0.442218001187589 0.451238625979159
"ORMDL1" 193.630367952111 0.1302317619015 0.0860146814006129 1.51406434088788 0.130009521678412 0.442505286452972 0.451535402507356
"THUMPD3-AS1" 109.448056518217 0.155128486448915 0.102476374128354 1.51379757303486 0.130077188365745 0.44259437585244 0.451629939456439
"ENSG00000258728" 36.7728181676299 0.279596311767441 0.18471977788636 1.5136241228021 0.130121199343568 0.442602944323291 0.451642310186596
"SGPP1" 28.438556531361 0.299041886696915 0.197662036255937 1.51289490061566 0.13030635742772 0.443091461485969 0.452144433510852
"NDUFA10" 93.0555751296229 0.173521678988782 0.114724272313065 1.51251060904765 0.130404015800774 0.443282229619777 0.452342727689171
"CTSZ" 27.560246327841 0.357329381784318 0.236423755619544 1.51139372965269 0.130688165967345 0.443494892311729 0.452588697145544
"LDLRAP1" 21.0665322433747 0.362176550970872 0.239692868863258 1.51100261216986 0.130787785343173 0.443494892311729 0.452588697145544
"MARS1" 227.253667760774 0.154002696686784 0.101862183121888 1.51187312078817 0.130566143195168 0.443494892311729 0.452588697145544
"MRPS18B" 146.54106191353 0.141321851317923 0.0934648043871309 1.51203281539614 0.130525514643966 0.443494892311729 0.452588697145544
"PDPR" 45.9801743910494 -0.25546662843095 0.169075945108942 -1.51095786137019 0.130799187326587 0.443494892311729 0.452588697145544
"PPP2R5D" 158.810674086044 0.178581767261971 0.118144522206007 1.51155351028955 0.130647486061701 0.443494892311729 0.452588697145544
"RPL39L" 107.151193146064 0.172682248630374 0.114265807697897 1.51123290605815 0.130729121329863 0.443494892311729 0.452588697145544
"SOCS4" 80.7120925886142 -0.194291658965233 0.128523732119057 -1.51171815322988 0.130605578497692 0.443494892311729 0.452588697145544
"BOLA1" 18.2132621083245 0.383598672717491 0.253992643864161 1.5102747342661 0.130973335901151 0.443807505197746 0.452918550773814
"PCBP1" 547.888022065199 0.121269655302588 0.0803022633775414 1.5101648471904 0.131001366030892 0.443807505197746 0.452918550773814
"RRP9" 47.6416811242704 0.24364201414147 0.161340927579526 1.51010669020343 0.131016202668764 0.443807505197746 0.452918550773814
"LAMTOR5" 358.063246201299 0.108244941021796 0.071778877076581 1.50803335786808 0.131545989713352 0.445460657864232 0.454609260643543
"ALKBH4" 31.208224136681 0.311941876276942 0.20702505831502 1.50678318275016 0.13186624158924 0.446261801723484 0.455434102562776
"STX16" 83.1421783408509 -0.188992256078181 0.125420318940501 -1.50687111685499 0.131843696160172 0.446261801723484 0.455434102562776
"ECSIT" 58.0781317386188 0.221412835354934 0.146965751090939 1.50656077154962 0.131923278941148 0.446313230721607 0.455490207995318
"SBDSP1" 61.575776487369 0.209063253218243 0.138816410143748 1.50604134627709 0.132056560007172 0.446468045015325 0.455521985680868
"STK11IP" 24.2472009376363 0.331715717400186 0.220295734198778 1.50577458345549 0.132125050107004 0.446468045015325 0.455521985680868
"TMEM59" 142.126946755766 0.156172642709876 0.103712760224671 1.50581897899122 0.132113649853502 0.446468045015325 0.455521985680868
"WDR46" 77.7364812444427 0.228672702129976 0.151868315568809 1.50573015361041 0.132136459933757 0.446468045015325 0.455521985680868
"RGS16" 10.2642881392118 0.502841151292742 0.333903738012375 1.50594645716157 0.13208091918854 NA 0.455521985680868
"LZIC" 118.640306173216 -0.164230023656988 0.109102549307063 -1.50528126702862 0.132251779278435 0.446534868871072 0.455601114854894
"NCAM1" 74.1137337277478 0.195823371905599 0.130095275336982 1.5052304658902 0.13226483504345 0.446534868871072 0.455601114854894
"ZNF639" 47.7875391177982 0.233765691742769 0.155309078026378 1.50516437746843 0.132281821096146 0.446534868871072 0.455601114854894
"EPHA7" 75.3161276105964 -0.185660383600237 0.12336763640737 -1.50493588924061 0.132340560183452 0.446591823940804 0.455662872343023
"PIAS4" 69.5181415216653 -0.218562165646514 0.145266973836264 -1.50455509517851 0.132438498500868 0.446780981501822 0.455859517343
"NLRP2" 36.7860756154121 0.26053202310071 0.173205018993853 1.50418287307227 0.132534286400691 0.446962767320953 0.456048641587093
"NFKB2" 47.2800709930455 0.26135098094597 0.173843347886032 1.50337061569538 0.132743499571901 0.447102908093927 0.456206191511187
"SLC35A2" 45.0738242456485 0.235941579925566 0.156908446164421 1.50368948066905 0.132661339036435 0.447102908093927 0.456206191511187
"TUT1" 37.6390582026293 0.271155560107346 0.180351626046976 1.50348275782509 0.132714599911945 0.447102908093927 0.456206191511187
"ZNF93" 43.7856991439736 0.234878330670401 0.156202113325004 1.50368215685852 0.132663225688537 0.447102908093927 0.456206191511187
"COX7A2L" 295.40507394347 0.127814101855116 0.0850393770706992 1.50299903712671 0.132839292290479 0.447284321610651 0.456394934681689
"FBXO48" 39.7346010193955 -0.346301072289104 0.23043604378095 -1.50280774920044 0.132888627060415 0.447309241039269 0.456423995618762
"IVNS1ABP" 161.540425033606 -0.138022878422318 0.0918816631251469 -1.502180889285 0.133050398936999 0.447712493836267 0.456839100409142
"SERP1" 276.249257169662 -0.114739845381619 0.0764007913693124 -1.50181488077761 0.133144924131591 0.447801600366473 0.456937288057528
"ZNF214" 13.9182029403057 -0.465521240980718 0.309985167912131 -1.50175327457175 0.133160839632742 0.447801600366473 0.456937288057528
"MAF" 184.672077835873 0.117694783379301 0.0784094345277204 1.50102834038029 0.13334823157602 0.448290446335142 0.457439740023914
"PTS" 77.6174309649416 0.189102436151505 0.12600172726903 1.5007924117401 0.133409261973478 0.448354315523341 0.457508543979071
"CSGALNACT2" 25.3238529480522 -0.386775599799957 0.257768490580419 -1.50047664448456 0.133490978974263 0.448487644950696 0.457648225737372
"SCPEP1" 72.4170221926013 0.216581089312976 0.144409072168315 1.49977481373567 0.133672743556932 0.448888339462241 0.458064364610725
"UBE2R2" 242.655988622728 0.117528062012765 0.0783681741871484 1.49969121051742 0.133694408406444 0.448888339462241 0.458064364610725
"KALRN" 42.8771967323278 -0.262018058871159 0.174753274580021 -1.49935993760837 0.133780280827072 0.449035322713145 0.458217980280701
"ANKRD13A" 39.7695639245573 -0.28516455641122 0.190332058258232 -1.49824763637203 0.13406892325538 0.449219684300061 0.458449490892479
"APIP" 64.6488823574333 0.245597730951439 0.163970131200124 1.4978199331419 0.134180040468059 0.449219684300061 0.458449490892479
"CDK11B" 70.722173457266 -0.261810109365359 0.174812250816367 -1.49766454091584 0.134220428970671 0.449219684300061 0.458449490892479
"EXOC6" 43.6367447661107 -0.274251223331532 0.183175286971425 -1.49720646199569 0.134339544469608 0.449219684300061 0.458449490892479
"JADE1" 184.221348894003 -0.132240135515187 0.0882722166359303 -1.49809465033146 0.134108660819521 0.449219684300061 0.458449490892479
"MGST1" 213.606925282598 0.222190337059509 0.148370013776065 1.49754206665277 0.134252268281975 0.449219684300061 0.458449490892479
"NUP155" 99.4685379511012 -0.167372567774181 0.111790197306682 -1.4972025437527 0.134340563693372 0.449219684300061 0.458449490892479
"RANGAP1" 166.681846372083 0.206937578766687 0.138175120635531 1.49764717276805 0.13422494376691 0.449219684300061 0.458449490892479
"SLC66A3" 13.2403589400175 0.45775279193795 0.305483325880651 1.4984542629891 0.134015267204473 0.449219684300061 0.458449490892479
"SNX5" 197.122279370798 -0.118827116833732 0.0793147792210724 -1.49817118575755 0.134088779884222 0.449219684300061 0.458449490892479
"ZNF330" 106.127046428069 0.178660212769792 0.119317200071104 1.49735505579517 0.134300896268989 0.449219684300061 0.458449490892479
"ZRANB2" 307.118207539184 -0.107737413153751 0.071937785413401 -1.49764706453809 0.134224971901322 0.449219684300061 0.458449490892479
"CDC42BPB" 146.960945791372 -0.168264015502533 0.112424296150403 -1.49668729326468 0.13447464411529 0.449386287211089 0.458626718445732
"CHD3" 38.576945115969 -0.298277721148048 0.199282768118061 -1.49675621211433 0.134456703801175 0.449386287211089 0.458626718445732
"SUPT6H" 94.6914334002954 -0.178610745490418 0.119368747129067 -1.49629404501746 0.134577046251998 0.449587645590375 0.458835816320553
"RNASEK-C17orf49" 265.006337736207 0.135740736757345 0.0907436417862021 1.49587049941372 0.13468740526052 0.449815451444574 0.459071906941076
"TMEM237" 93.8706298400285 0.181127502217841 0.12114164377982 1.49517124389568 0.134869756288964 0.450283471153172 0.459553157986748
"TMEM170B" 42.2984128507496 -0.261729611787703 0.175098578035027 -1.49475578114259 0.134978190503457 0.45050449252202 0.459782329213423
"EML4" 116.743897443777 -0.156784028690401 0.104921850143057 -1.49429340482114 0.135098948182726 0.450675681613657 0.459824049393764
"SLC25A38" 74.8537453639389 0.192996352185737 0.129160567067263 1.49423586910416 0.135113980481904 0.450675681613657 0.459824049393764
"DTNB" 10.7708005375114 0.517299322769963 0.34613146070502 1.49451691480543 0.135040564213968 NA 0.459824049393764
"SBK1" 62.5624448219232 -0.208238336076994 0.139388765620129 -1.4939391646849 0.135191520667027 0.450793357597743 0.459947751300434
"GFUS" 54.9978080063086 0.276343973557159 0.18503441613645 1.49347337283122 0.135313319200926 0.451058492473836 0.460221907461937
"CSTB" 331.088660340248 -0.113840546436142 0.0762603879438188 -1.49278740255044 0.135492845874905 0.451400894480344 0.460578538588237
"UHMK1" 74.6677355047177 -0.215808389939454 0.144570291936848 -1.49275751641786 0.13550067161583 0.451400894480344 0.460578538588237
"SEPTIN3" 33.6392465979442 -0.297799124894511 0.199548814934575 -1.49236228234253 0.135604197256078 0.45160473685001 0.460790160243873
"SMIM3" 25.4989970040991 0.335455375576517 0.224943595647134 1.49128662503796 0.135886258946096 0.452402847745945 0.461608143411046
"THYN1" 106.141702196231 0.159504354043363 0.106969553108592 1.49111919614585 0.135930203307709 0.452407949667185 0.46161698605045
"MRPS14" 132.996955933087 0.148983603304053 0.0999332359562837 1.4908313723497 0.13600577286165 0.452518271714042 0.461733189350314
"JRK" 37.2856896180445 0.277089400687881 0.18588971243401 1.49061180987219 0.13606344187773 0.452568984879872 0.461788568999007
"GALNT1" 165.100020681733 -0.131872799314737 0.0885200696921889 -1.48975028796632 0.136289906647068 0.453162124006202 0.462401061807462
"ZNF609" 67.7267080379351 -0.202986901925829 0.136268460354488 -1.48961029865444 0.136326732533599 0.453162124006202 0.462401061807462
"EPS15" 87.7175337310519 -0.198022866824857 0.133009709142917 -1.4887850526166 0.136543979628717 0.45374287560733 0.462928695279285
"AARS1" 75.9204699717331 0.197522876213393 0.132792634255131 1.48745355735543 0.136895060658311 0.45377032036463 0.462928695279285
"AEBP1" 96.6652407554568 0.189315748424654 0.127231736664656 1.48796010639729 0.136761414727499 0.45377032036463 0.462928695279285
"GAMT" 37.8216011305118 0.325526197606886 0.218755353592859 1.48808334178073 0.136728916012972 0.45377032036463 0.462928695279285
"GPD2" 53.4847169020786 -0.249751491350402 0.16791878246511 -1.48733505379182 0.136926340716337 0.45377032036463 0.462928695279285
"NBN" 108.138247065633 -0.174178573620916 0.117145918331398 -1.48685140807191 0.137054060436324 0.45377032036463 0.462928695279285
"NSFL1C" 98.5897733585166 0.16276503029565 0.109408886130949 1.48767651377823 0.136836224293009 0.45377032036463 0.462928695279285
"PHTF1" 84.0746082627743 0.172693107846834 0.116141238159322 1.48692325468353 0.137035081587642 0.45377032036463 0.462928695279285
"PRMT1" 58.8122532130009 0.265586535737432 0.178427419047329 1.48848499381692 0.136623036698197 0.45377032036463 0.462928695279285
"PRUNE2" 18.4902913462745 0.364741885716801 0.245187158860385 1.48760598806274 0.136854833338958 0.45377032036463 0.462928695279285
"TMEM185A" 37.897316319796 0.254783621344259 0.171333222932979 1.48706489601216 0.136997671852598 0.45377032036463 0.462928695279285
"TMEM201" 21.7748124753339 0.369556732949491 0.248555351882415 1.48681865085857 0.137062714185323 0.45377032036463 0.462928695279285
"TSR1" 188.795972629264 -0.134115894227936 0.0901634808318787 -1.4874746736765 0.136889487398362 0.45377032036463 0.462928695279285
"ZNF845" 11.8731902195285 -0.500890439073083 0.336761001715946 -1.48737661582198 0.13691536942512 NA 0.462928695279285
"SOX4" 364.227963645033 -0.121462891150617 0.0817105604798966 -1.48650175004613 0.137146454306447 0.453906679518111 0.462989477146043
"INO80D" 43.6499674847205 -0.246661599134533 0.165976561181499 -1.48612308496261 0.137246567199839 0.453956320099437 0.462989477146043
"PRR11" 205.158163109354 -0.140073468678458 0.0942493652393827 -1.48620065846265 0.137226053438047 0.453956320099437 0.462989477146043
"OTUD1" 10.0320729624871 0.468693975962401 0.315370657591163 1.48616862311268 0.137234524672429 NA 0.462989477146043
"KANK2" 33.4385668912877 0.288824092247306 0.194401488054284 1.48570926662175 0.137356038487592 0.45417757673501 0.463218823845501
"ARFGAP2" 82.6996240983546 0.193056266295534 0.129959366225482 1.48551252520405 0.137408107971118 0.454208951883457 0.46325450893886
"ENSG00000285053" 12.4365180728403 -0.957520396115545 0.644775392294036 -1.48504488161187 0.137531935375461 NA 0.463532022457711
"SLC39A6" 282.212102198415 -0.106973140583524 0.0720833099204824 -1.48402092941528 0.137803368244063 0.455374389423614 0.464306701814486
"PAG1" 54.3767829738677 -0.235134742134066 0.158489592803832 -1.48359736418215 0.137915769082842 0.455604679097763 0.464545242105283
"FAT4" 20.8904505395445 -0.378327360528129 0.255044176372172 -1.48337972624812 0.137973550796146 0.455654447784051 0.464599718995708
"AKIRIN2" 106.895695707223 0.165192260862796 0.111385028699705 1.48307418682053 0.138054701371117 0.455781336900558 0.464732829517604
"ENSG00000293390" 12.5793500611649 -0.833671712803845 0.562310561740354 -1.48258234777527 0.138185409961375 0.45593064276461 0.464892524142426
"TSC22D3" 64.8414034733213 0.208697450494699 0.140752244121032 1.48272911595812 0.1381463956322 0.45593064276461 0.464892524142426
"ATP11C" 41.971040857336 -0.253642599372004 0.171207693698731 -1.48149066138541 0.138475871605215 0.456606529339358 0.465589154575077
"SCARB2" 180.167405774123 -0.127855076752051 0.0862933113439108 -1.48163368354821 0.138437791384126 0.456606529339358 0.465589154575077
"EIF1AD" 40.0087759428895 0.260281657514819 0.175789665118809 1.48064254709687 0.138701851252952 0.456993628271467 0.465995049086295
"MAGED2" 381.902195059029 0.121905092609764 0.0823367199564148 1.4805677548765 0.138721793226119 0.456993628271467 0.465995049086295
"NAMPT" 143.518942963348 -0.148265327746732 0.100129171301298 -1.48074058558408 0.138675714433723 0.456993628271467 0.465995049086295
"MTF1" 40.4474195697746 -0.269352551038043 0.181965293827705 -1.48024134367667 0.138808850635033 0.457067372921343 0.466077689848068
"NAPB" 12.9643830197867 0.44218642686692 0.29874180465697 1.4801625349176 0.13882987609123 0.457067372921343 0.466077689848068
"LINC00294" 13.315913510565 -0.504141678594875 0.34076951276417 -1.47942130886506 0.139027748466096 0.45750182529241 0.466388007772791
"RBM4" 236.339791608502 0.121118049942592 0.0818726475794962 1.47934693115903 0.139047615786819 0.45750182529241 0.466388007772791
"ADAMTSL3" 10.2790027994442 -0.608089520308526 0.411048850914927 -1.47936071091068 0.13904393485833 NA 0.466388007772791
"AOPEP" 130.742038976582 0.141233229403868 0.0955297935171476 1.47842075444784 0.139295193624633 0.45765812508877 0.466573614262733
"CINP" 49.048008426194 0.225311667154394 0.152372198386304 1.4786927637755 0.139222447185033 0.45765812508877 0.466573614262733
"EVI5" 64.698264682054 -0.230901928856677 0.15616451014605 -1.47858132837436 0.1392522460395 0.45765812508877 0.466573614262733
"MIGA2" 15.6558574439886 0.396093510299301 0.267973515336777 1.47810693083422 0.139379159271221 0.45765812508877 0.466573614262733
"MRPL27" 196.938559671546 0.124935659772291 0.0845270091146809 1.47805608030903 0.139392768343226 0.45765812508877 0.466573614262733
"PMF1" 65.5148375114637 0.294494446642303 0.199150037167741 1.47875667426692 0.139205359145385 0.45765812508877 0.466573614262733
"SEC16A" 73.1913933092811 -0.197401852286643 0.13355595387171 -1.47804606656669 0.139395448430994 0.45765812508877 0.466573614262733
"NXT2" 14.8364183344643 0.390740715554107 0.264477268522597 1.47740755845231 0.139566421283248 0.458078466408742 0.467005891533937
"CLSTN2" 150.882553782443 -0.16597687692583 0.112364304883419 -1.47713170208311 0.139640337053101 0.458180090847563 0.467113242520948
"ASAH1" 127.387620379608 0.15186271797492 0.102839991830456 1.47668932359781 0.139758935351937 0.458287292775625 0.467230021598721
"COMTD1" 17.9513715183162 0.374088810357332 0.253325349192506 1.47671289726736 0.13975261347622 0.458287292775625 0.467230021598721
"TRAM1" 169.139179879739 -0.14607174733978 0.0989293154073135 -1.47652641422182 0.139802629637136 0.458289689717064 0.467236205485861
"MAGI3" 57.3236383824048 -0.226093506170767 0.153143714194348 -1.4763485877314 0.139850336874055 0.458305236078508 0.467255793397875
"TADA1" 39.9212479270699 0.257561066136352 0.174496945359511 1.47602048623663 0.139938392722519 0.458452959204887 0.467410138540128
"CCNF" 45.8647373613428 -0.254285441970333 0.172335692307819 -1.47552395307723 0.14007173336891 0.458467376448653 0.467436035504258
"GIGYF2" 120.903410411175 -0.198077405899588 0.134230824809574 -1.47564768510207 0.140038496823681 0.458467376448653 0.467436035504258
"PKMYT1" 27.3295919955479 0.338327674722498 0.229287194285604 1.47556288861501 0.140061273960962 0.458467376448653 0.467436035504258
"DYNLT3" 39.6796513153598 0.243033648067269 0.164773614535232 1.47495488736338 0.140224672331927 0.458827171706951 0.467806600316193
"CEP112" 55.2364639101778 -0.23381849607977 0.158543552472478 -1.47479031744517 0.140268925172654 0.45883122502812 0.467814461910948
"RUFY1" 66.5800353369499 -0.198518259787167 0.134653596984852 -1.4742885762606 0.140403909649791 0.459131975547002 0.4681248298446
"ZBTB43" 42.6739370885924 -0.255873748607086 0.173578427456478 -1.47411030481447 0.140451894436668 0.459148132992933 0.468145030829801
"DDAH2" 117.994826016647 0.211540917369857 0.143542051674642 1.47372087065708 0.140556761122214 0.459209485724549 0.468215034215585
"PGM2" 58.3816737872411 0.211588445025332 0.14357254771515 1.47373887552045 0.140551911452091 0.459209485724549 0.468215034215585
"AGPAT2" 50.1706437369627 0.271514580256056 0.184580973533103 1.4709781569516 0.141297024160888 0.459883579626139 0.468950617699744
"CA8" 19.0042099555859 0.347811330625717 0.236375645661997 1.47143471423053 0.141173591143986 0.459883579626139 0.468950617699744
"LGALS3" 185.52831117739 0.145158279785231 0.0986747539321921 1.47107820390392 0.141269968769618 0.459883579626139 0.468950617699744
"MAT2A" 340.722464180453 -0.105564525187236 0.0717335662604015 -1.47161964322287 0.141123618064188 0.459883579626139 0.468950617699744
"PGBD1" 40.8830975376285 0.244143920769084 0.165980516141626 1.47091915632292 0.141312981386958 0.459883579626139 0.468950617699744
"PI15" 148.727386234713 -0.198300283623339 0.134785219328825 -1.47123167221742 0.14122847454127 0.459883579626139 0.468950617699744
"RAB11FIP2" 66.9277202020444 -0.197019958457306 0.133923293411981 -1.47114033293091 0.141253169410955 0.459883579626139 0.468950617699744
"SUB1" 586.814402427269 -0.121859090266352 0.082781330396933 -1.47206006091038 0.141004659414855 0.459883579626139 0.468950617699744
"SYDE1" 78.4916789935882 0.209332576605309 0.142165124290666 1.47246082785616 0.140896477595637 0.459883579626139 0.468950617699744
"TOMM40L" 38.5891839249318 0.262454684917034 0.178339013678549 1.47166163759378 0.14111227188396 0.459883579626139 0.468950617699744
"ZNF585A" 33.1678143103299 -0.321696355024416 0.218596042699868 -1.47164766137191 0.141116047948692 0.459883579626139 0.468950617699744
"ZNF626" 27.3688459377978 -0.320072096618959 0.217556673190878 -1.4712124979873 0.141233658290747 0.459883579626139 0.468950617699744
"ZSCAN12" 37.8144171447921 -0.26023383865756 0.176923901418648 -1.47088005956741 0.141323556202726 0.459883579626139 0.468950617699744
"FMC1" 104.674217984275 0.166255442634161 0.113057461211499 1.47053932445151 0.14141574333366 0.45989906563156 0.468977781426685
"SLC19A2" 23.1725177895859 0.3292075019817 0.223852236911411 1.47064646984959 0.141386749775123 0.45989906563156 0.468977781426685
"ITPRID2" 88.7677890156203 -0.191775888221407 0.130439804906793 -1.47022519972674 0.14150077185739 0.45989906563156 0.468981186868393
"ZC3H15" 329.133935245548 -0.0981193242321475 0.0667317701385585 -1.470353986241 0.14146590666392 0.45989906563156 0.468981186868393
"CRTC3" 32.3940761683664 -0.312921885195927 0.212934149962744 -1.46957115733046 0.141677936682735 0.460072760679623 0.469180421490207
"GAS7" 75.3866508176032 -0.194243077693876 0.132221530812994 -1.46907297547932 0.141812996823343 0.460072760679623 0.469180421490207
"MIA2" 29.1739424465257 -0.335032883449874 0.228039720891613 -1.46918651776949 0.141782206116768 0.460072760679623 0.469180421490207
"MRPL13" 191.742546394263 0.119539890736187 0.0813682381563693 1.46912226987711 0.141799628403804 0.460072760679623 0.469180421490207
"SORBS3" 74.7743127372358 0.207055799839858 0.140910940204513 1.46940897235761 0.141721895165497 0.460072760679623 0.469180421490207
"UBE2K" 176.486020616801 -0.12009432462842 0.081741485300972 -1.46919675102836 0.141779431286148 0.460072760679623 0.469180421490207
"ATP6V1C1" 78.0988628661405 0.170357624045931 0.11600864394828 1.46849078006533 0.141970958857769 0.46032661114052 0.469446653616393
"NPIPA9" 19.8015011167163 -0.490550202496816 0.33405610954267 -1.46846648956186 0.141977552325144 0.46032661114052 0.469446653616393
"PODXL" 232.030550306503 -0.113988979664369 0.0776370658164952 -1.46822884746567 0.142042070822058 0.460395858237281 0.469520948134725
"CUL7" 30.7629898278615 0.297968244740509 0.202994789170228 1.46786154441944 0.142141835835144 0.460579271826695 0.469711671777218
"NUDT3" 143.727515555821 -0.1448352239869 0.0987024243219537 -1.46739277157436 0.142269239719577 0.46085210449096 0.4699935889671
"BORCS8" 30.6115742050007 0.274039122713414 0.186794654547374 1.46706083949481 0.142359505801242 0.460864597384477 0.470013672908536
"SMG7" 106.05720179468 -0.183767358095269 0.125257221737149 -1.46711986380237 0.142343451433449 0.460864597384477 0.470013672908536
"COA3" 171.421810819765 0.135969775963252 0.0927443181141557 1.46607122385537 0.142628884275012 0.461379195351513 0.47054949753323
"MRM3" 26.5731194221457 0.301862682665027 0.205866034219102 1.46630639585623 0.142564833828353 0.461379195351513 0.47054949753323
"TMEM18" 71.2082273109042 0.192347315787548 0.131205514768047 1.46600023731923 0.142648222205802 0.461379195351513 0.47054949753323
"CYB5R4" 28.747385010324 -0.29912000460433 0.204125672762709 -1.46537180040087 0.142819506817314 0.461455374361369 0.4706418439181
"MGST2" 23.0726354575578 0.359410459428953 0.245284659862428 1.46527899311166 0.142844815425259 0.461455374361369 0.4706418439181
"RABEP1" 193.790190117053 -0.118124285395799 0.0805945718425382 -1.46566056119244 0.142740783574374 0.461455374361369 0.4706418439181
"SCYL1" 66.2785705712442 0.265229555306072 0.180975568114983 1.4655544837829 0.142769698995307 0.461455374361369 0.4706418439181
"AFF3" 24.8798804783953 -0.348164642464926 0.237811082434293 -1.4640387609401 0.143183357974531 0.461842001282756 0.471061749200627
"FGD5-AS1" 151.039390022376 -0.144117851531024 0.0984140275789134 -1.4644035517748 0.143083718243595 0.461842001282756 0.471061749200627
"LRP1" 61.9125326748988 -0.234423027261622 0.160149293214173 -1.46377809453158 0.143254589548144 0.461842001282756 0.471061749200627
"NAV1" 123.647593780673 -0.152904436652451 0.10442281745875 -1.46428185308113 0.143116953363286 0.461842001282756 0.471061749200627
"SFT2D1" 73.0606330697176 0.208481984346782 0.142431936842493 1.46373059981154 0.143267571223834 0.461842001282756 0.471061749200627
"SLC1A3" 45.8000855935577 -0.250611269088911 0.171114004643375 -1.46458654632751 0.143033754772495 0.461842001282756 0.471061749200627
"ZNF131" 91.6494764903131 -0.171673761895863 0.117258102400779 -1.46406737258203 0.143175541007343 0.461842001282756 0.471061749200627
"ZNF724" 23.5072507480556 -0.355920233131866 0.243215605002305 -1.46339390158988 0.143359626430211 0.461999134480683 0.471225666387912
"ENDOD1" 73.1367370850553 -0.192128208188388 0.131326706209173 -1.46297896090055 0.143473135981077 0.462225291908835 0.471459987158536
"C5orf24" 132.523919018838 -0.152198674191618 0.104066626275045 -1.46251185071919 0.143600999285727 0.462277702963095 0.471528012647335
"COL4A5" 34.2602532523343 0.287346948258178 0.196505250146247 1.46228636662035 0.143662752912971 0.462277702963095 0.471528012647335
"MAP7D1" 180.703994727305 -0.164003292277696 0.112143655272465 -1.46243933175919 0.143620857927476 0.462277702963095 0.471528012647335
"PPM1L" 18.8179484260992 -0.394264062961382 0.269606904198568 -1.46236634456143 0.143640846918431 0.462277702963095 0.471528012647335
"CORO1B" 85.8305104371383 0.206421201990383 0.141181024395362 1.46210301897458 0.143712981586198 0.462299871706868 0.471554261648982
"FNTA" 148.23450913456 0.132150212607529 0.0904126518209634 1.46163407383753 0.143841511878888 0.462573833949985 0.47183734478251
"ETV4" 18.544219490028 0.373701208814471 0.255721631398448 1.46135939603872 0.143916837555525 0.462676584148519 0.471945788001466
"CCDC6" 120.003640921456 -0.159447854739894 0.109122944972029 -1.46117624282193 0.143967080990022 0.462698660114663 0.471971939616731
"PMP22" 125.377836454092 0.147449339993969 0.100975396660326 1.46025016856311 0.144221331890789 0.463376188939473 0.472666683854579
"ECT2" 193.996677259667 -0.138734483500154 0.0950224061751519 -1.46001863228372 0.144284953233542 0.463437823267501 0.472736440083841
"MYO6" 104.851080545917 0.151863791954722 0.104025973485443 1.45986417494063 0.144327406852408 0.463437823267501 0.472736821623346
"GDNF" 12.7596867501041 -0.498753359872985 0.341730343913604 -1.45949392190668 0.144429212322771 0.463575288560217 0.472884306521606
"RRAGB" 14.2340587929751 0.387658396616239 0.265629994436806 1.459392405734 0.144457135012108 0.463575288560217 0.472884306521606
"ZNF138" 32.3289761812257 -0.300509463205667 0.205955769423602 -1.45909708694584 0.144538387906779 0.463696536481688 0.473011617633967
"C12orf76" 60.1109519094667 0.202762708322448 0.138985912354647 1.45887237697202 0.144600237219774 0.463738809273919 0.473075373218868
"CAMKK2" 28.5120005955473 0.305768215397252 0.209639867273418 1.45854039775011 0.144691648498694 0.463738809273919 0.473076467555491
"CDKN2B" 17.1568160664213 0.388468163294496 0.266416516262073 1.45812342547247 0.144806525547134 0.463738809273919 0.473076467555491
"EMX2" 22.9241278722969 -0.375975158892814 0.257832033100874 -1.45821740755432 0.144780627118111 0.463738809273919 0.473076467555491
"KDM2A" 60.3426612999491 -0.218921934562712 0.150137131150871 -1.4581465150198 0.144800162484103 0.463738809273919 0.473076467555491
"NAPRT" 23.8329957605164 0.320069632129022 0.219511128677863 1.45810207462753 0.14481240964577 0.463738809273919 0.473076467555491
"ALDH5A1" 24.4457115898001 -0.331165236170622 0.227187577244505 -1.45767317116205 0.144930650344534 0.463805151285929 0.473154982333663
"H2AC19" 21.9477347810629 0.548801734169182 0.37648823018948 1.45768629710676 0.144927030669228 0.463805151285929 0.473154982333663
"PRPF8" 205.715130206479 -0.128231083443104 0.0879769117504806 -1.45755381601473 0.144963567487324 0.463805151285929 0.473154982333663
"RBM27" 142.877588027213 -0.14523463634666 0.0996542641527355 -1.45738506607269 0.145010117070493 0.463814968153207 0.473168605262748
"CLK2" 73.1241593678355 -0.209911070717943 0.144109788680021 -1.45660522189805 0.145225385417316 0.463947045895929 0.473317762279554
"IFITM3" 1015.66394691487 -0.132503175237928 0.0909459355916046 -1.45694444040839 0.145131717412075 0.463947045895929 0.473317762279554
"SEC61G" 492.024057340673 0.142707233902893 0.0979524619164013 1.45690298243538 0.145143162670267 0.463947045895929 0.473317762279554
"ZNF576" 26.892194173398 0.297581775666917 0.204294446775573 1.45663174091964 0.145218061083396 0.463947045895929 0.473317762279554
"ABHD17C" 20.817758222266 0.363219910555204 0.249491352484822 1.45584168323951 0.145436389832726 0.464428267886568 0.47381590659813
"CPSF4" 120.372385970529 0.170192169301368 0.116910693109954 1.45574510572188 0.145463095810352 0.464428267886568 0.47381590659813
"ERCC5" 50.7779517293417 -0.74076315069572 0.509276407297394 -1.45454048151724 0.145796518616895 0.464936162656628 0.474206547721173
"LIMA1" 228.899503678328 -0.126571343031312 0.0870070621386318 -1.45472493749577 0.145745425932448 0.464936162656628 0.474206547721173
"RAB2A" 231.953976674209 0.114598650868194 0.0787786375015357 1.45469196349023 0.145754558435826 0.464936162656628 0.474206547721173
"UQCRC2" 212.499250369485 0.118020254374354 0.0811313706524403 1.45468088885053 0.145757625773968 0.464936162656628 0.474206547721173
"LRRC3" 16.6686538568568 0.374214346792416 0.257320531112309 1.45427317896017 0.145870583405078 0.465033327310808 0.474206547721173
"MYPOP" 12.5147007234182 0.44312126804421 0.304710259128732 1.4542380992069 0.145880305518738 NA 0.474206547721173
"SLC39A8" 11.5464035842708 0.450380929768232 0.309666661173124 1.45440561170529 0.145833885045998 NA 0.474206547721173
"CACUL1" 147.078093059455 -0.141406696222475 0.0972700564595909 -1.45375361513458 0.146014627698161 0.46506488376109 0.474221792278127
"CEMIP2" 157.387800047124 -0.139027588042388 0.0956207042095504 -1.45394858981285 0.145960560005453 0.46506488376109 0.474221792278127
"QDPR" 88.99399259903 0.164421529273064 0.1131126627246 1.45360851130688 0.146054875841347 0.46506488376109 0.474221792278127
"TMEM42" 26.3224393477985 0.299151952218379 0.20576511753392 1.45385163337544 0.145987444713728 0.46506488376109 0.474221792278127
"CYB5R2" 40.8751358838363 0.241476983706606 0.166160288876129 1.4532773464701 0.146146764418616 0.465218602224223 0.474382201016938
"FZD2" 130.766890102781 0.157413075275678 0.108357243325743 1.45272314470444 0.146300638193563 0.465569483177428 0.474743657677804
"RASAL2" 54.0320885092577 -0.221278956956262 0.152405056958424 -1.45191348221882 0.146525663284724 0.466146510664526 0.475335722323425
"CAST" 203.233084318119 -0.124549166530036 0.0858180372103593 -1.45131688603805 0.146691641378224 0.46653540208155 0.475735947612329
"CFL2" 130.120933982626 0.137792537931526 0.0949579478720369 1.45109009850562 0.146754773295388 0.466597069073593 0.475802496694629
"ORAI3" 28.7995764108492 0.294098971035116 0.202709836514322 1.45083719711025 0.146825199158384 0.466681883022192 0.475892648418727
"GSPT1" 283.141435551695 -0.0976937134273849 0.0673554689697327 -1.45041991276588 0.14694145751463 0.466912280997484 0.476131257866616
"FAH" 39.0740494303567 0.255280837111303 0.1760260162485 1.4502449271528 0.146990230683537 0.466928168761551 0.476151121500544
"COPS7B" 58.0551329623152 0.206354842058113 0.142418104929165 1.44893686207065 0.147355215638251 0.46794822423734 0.477194993566331
"BAG6" 282.13556029895 -0.135914159048367 0.0938466782537141 -1.44825753641406 0.147545038697337 0.468004250700291 0.477274093419689
"BFAR" 121.892387819609 0.146369486658716 0.101072349586108 1.44816547016172 0.14757077902214 0.468004250700291 0.477274093419689
"COX15" 59.1544471286813 0.214295123424905 0.147987069453823 1.44806653862264 0.147598442602321 0.468004250700291 0.477274093419689
"DDAH1" 228.123965230903 0.10869556076227 0.0750673351959619 1.44797414852309 0.147624280621407 0.468004250700291 0.477274093419689
"TAF9" 135.00732881871 0.141514269555826 0.0977354469427295 1.44793188124212 0.14763610233491 0.468004250700291 0.477274093419689
"TRIM33" 136.779816233633 -0.140062056887942 0.0966958143404964 -1.44848107276639 0.147482555612377 0.468004250700291 0.477274093419689
"DRG1" 193.788041696725 0.147218617517044 0.101715277123101 1.44735994120993 0.147796139083445 0.468226947851518 0.477512161338666
"ERI1" 72.7084718648257 -0.19011389322423 0.131365770500448 -1.44721027783703 0.147838038845403 0.468226947851518 0.477512161338666
"PLXDC2" 100.872385330805 -0.158263576441773 0.109355146152425 -1.44724397534229 0.147828604099227 0.468226947851518 0.477512161338666
"RASSF8-AS1" 19.3839356260474 0.37123677965055 0.256572528864967 1.44690774687702 0.147922763138866 0.468356222737396 0.477647649857888
"DNALI1" 118.27830519701 0.159773876202378 0.11047787786841 1.44620696274312 0.148119161387535 0.468838900451286 0.478143554800005
"NDUFA12" 601.552379728384 0.149545601523447 0.103488561996039 1.44504473382451 0.148445320906629 0.469175181662522 0.478228636250265
"PLEKHG1" 125.269639798187 -0.148177567079863 0.102525237279711 -1.44527894800772 0.148379548638913 0.469175181662522 0.478228636250265
"PQBP1" 143.134730258996 0.141482141920905 0.097900500114719 1.4451626064741 0.148412217005307 0.469175181662522 0.478228636250265
"SETDB1" 58.3418687382914 0.21156812389365 0.146399221772627 1.44514514033577 0.148417121920693 0.469175181662522 0.478228636250265
"TENM2" 35.95058911508 0.275450644062187 0.190586047258356 1.4452823174867 0.148378602580796 0.469175181662522 0.478228636250265
"CARF" 11.9516254692688 -0.594934202019855 0.411623957158209 -1.44533424664393 0.148364022867516 NA 0.478228636250265
"OTUB2" 10.1534652272889 0.475752163352141 0.329204549712429 1.44515670809448 0.148413873399557 NA 0.478228636250265
"EXOC3" 45.4314778804609 0.240521156892435 0.16653639280711 1.44425583404474 0.148667024371477 0.469243113414454 0.478316456101024
"GORASP2" 126.396505370218 0.142893464152933 0.0989302564537721 1.44438586611472 0.148630464237861 0.469243113414454 0.478316456101024
"HLA-A" 205.249800905513 0.125703489963977 0.087039383759348 1.44421392402697 0.148678809357384 0.469243113414454 0.478316456101024
"PKM" 1111.29227488996 -0.144879102286324 0.100315031044876 -1.44424121467413 0.148671135218728 0.469243113414454 0.478316456101024
"SOGA3" 13.0126237727983 -0.514250179984978 0.356083157322758 -1.4441856330735 0.148686765101796 0.469243113414454 0.478316456101024
"BZW1" 639.619990462911 -0.15123960429527 0.104787115534372 -1.44330343977892 0.148935011234887 0.46960974426324 0.478701305540803
"FGD6" 31.8411105905236 -0.28376191032878 0.196567813006442 -1.44358278188444 0.148856371126108 0.46960974426324 0.478701305540803
"RBM12B" 71.3864351939064 -0.181644329096819 0.125851799982083 -1.4433192780928 0.148930551600703 0.46960974426324 0.478701305540803
"SNHG32" 174.160023713866 0.125497081014482 0.0869791211426809 1.44284144707114 0.149065140554913 0.469881162617985 0.478981686168679
"APTX" 70.5951018073986 0.197912027252735 0.137227397448386 1.44221949066092 0.149240463837403 0.470041944908882 0.479156696440022
"ATP11B" 45.4945369114173 -0.228836410971777 0.158672688226843 -1.44219155501183 0.149248342308651 0.470041944908882 0.479156696440022
"ETFRF1" 37.8098626923856 0.253917228310645 0.176055338317707 1.44225804645827 0.149229590770681 0.470041944908882 0.479156696440022
"RRM1" 356.330170860367 -0.113086869134756 0.0784702263290938 -1.44114365951341 0.149544101356841 0.470834394679285 0.479968219531614
"AP1S2" 212.708246896929 0.108530075947169 0.0753368667265157 1.44059715598672 0.149698524366937 0.47096432482906 0.480111780449663
"CTPS2" 46.6558677038918 0.224333390241436 0.155726215217209 1.44056278468293 0.149708240574228 0.47096432482906 0.480111780449663
"SPECC1" 122.413047051056 -0.164046772638498 0.113879544003623 -1.44052888579602 0.149717823708197 0.47096432482906 0.480111780449663
"DIABLO" 88.8969088356423 0.538401484796163 0.373862898412121 1.44010407848137 0.149837955398456 0.471178087999122 0.480337095046282
"TANC1" 75.589733055994 -0.190614355523235 0.132373264383974 -1.43997623999301 0.149874121363178 0.471178087999122 0.480337095046282
"COPB2" 283.628446285663 -0.0991728453255249 0.0689274614788815 -1.43880019948087 0.150207139869349 0.471288175063994 0.480475159709039
"EGLN1" 69.7741682611471 0.189756811865243 0.131889095660685 1.43876042909139 0.15021841147629 0.471288175063994 0.480475159709039
"FBXL17" 18.3868673138949 -0.37354557238229 0.259560330554763 -1.43914739045025 0.150108767414546 0.471288175063994 0.480475159709039
"HARS1" 160.736174502453 0.139570221034676 0.0969809403759441 1.43915103827242 0.150107734108162 0.471288175063994 0.480475159709039
"PPDPF" 166.21557091002 0.199729093616847 0.138777059094262 1.43920828788557 0.150091517912398 0.471288175063994 0.480475159709039
"XRCC3" 24.7442435524702 0.345501035236042 0.240099377075599 1.43899180182902 0.150152845532944 0.471288175063994 0.480475159709039
"ZDHHC18" 80.7345712871002 0.180201054486821 0.125191677458766 1.43940122973568 0.150036876153609 0.471288175063994 0.480475159709039
"BUD31" 259.841861837661 0.108312289186322 0.075308744730011 1.43824318908291 0.150365064869267 0.471609569820778 0.480806504676471
"AASDH" 17.0378531913155 -0.408396733476372 0.284428481441372 -1.43585034595261 0.151044930194636 0.472421791498926 0.481570832566672
"BCAT2" 130.513023904383 0.152400567191182 0.10625358095098 1.43430993880094 0.151483835326527 0.472421791498926 0.481570832566672
"CLPTM1" 34.8819588928952 0.292109614417851 0.203429552012555 1.43592517177555 0.151023634926999 0.472421791498926 0.481570832566672
"DCLK1" 35.7473169103749 -0.280389649560136 0.195290180197461 -1.43575908054685 0.151070907229387 0.472421791498926 0.481570832566672
"DUS4L-BCAP29" 66.128224361097 -0.203253547293613 0.141597966889466 -1.43542701748166 0.151165451656984 0.472421791498926 0.481570832566672
"ING3" 54.2101084917047 -0.224540480174716 0.156379363179549 -1.43587028115025 0.151039256456851 0.472421791498926 0.481570832566672
"KAT14" 81.7525069350999 0.167714488160274 0.11687069505608 1.4350431310415 0.151274807324484 0.472421791498926 0.481570832566672
"KAT6B" 56.0084522278417 -0.217377360898513 0.151564976418606 -1.43421894711441 0.151509791761304 0.472421791498926 0.481570832566672
"LMAN2L" 43.1836484449569 0.248211400314868 0.172942201342071 1.43522748287399 0.151222284488868 0.472421791498926 0.481570832566672
"MAGOH" 121.792329342118 0.185143280996353 0.129086284928608 1.43425989134901 0.151498111523923 0.472421791498926 0.481570832566672
"NUAK1" 354.669165122195 -0.0959930951546079 0.0669284242855157 -1.4342649805276 0.15149665977248 0.472421791498926 0.481570832566672
"NUP93" 156.514818608926 0.130375821884059 0.0908710119270928 1.43473500645796 0.151362624712738 0.472421791498926 0.481570832566672
"POLDIP2" 138.569853903949 0.139995463860617 0.0974381152851383 1.43676284635577 0.150785390698372 0.472421791498926 0.481570832566672
"RSAD1" 41.0719803259531 0.265543828854464 0.185046816247754 1.43500890336279 0.151284560505094 0.472421791498926 0.481570832566672
"SYT14" 16.6984759910901 -0.379503992288231 0.264293243654609 -1.43592014324886 0.151025065963124 0.472421791498926 0.481570832566672
"TIMM29" 37.9979694761554 0.247536965041667 0.172383714320675 1.43596491128616 0.151012326078316 0.472421791498926 0.481570832566672
"TMEM53" 18.6827559286779 0.354119700671243 0.246600284690894 1.43600686071844 0.151000389042572 0.472421791498926 0.481570832566672
"TPST2" 50.8004151477459 0.244704875674535 0.170601125858284 1.43436846880957 0.151467140752427 0.472421791498926 0.481570832566672
"UAP1" 44.8263044274525 0.224523670570582 0.156435599788872 1.43524665021008 0.151216824408476 0.472421791498926 0.481570832566672
"UQCC4" 35.1338481982162 0.25222238068983 0.175571383354966 1.43658024371713 0.150837300545408 0.472421791498926 0.481570832566672
"UBASH3B" 10.1726465009545 -0.588313547682335 0.409558796629881 -1.43645687145134 0.150872380230851 NA 0.481570832566672
"KLF12" 26.5829201925072 -0.334161687387109 0.233051156543936 -1.43385552057585 0.151613497187622 0.472607005990757 0.48176332088702
"SCARF2" 29.1581320751603 0.313804368952775 0.218956469357841 1.43318153545819 0.151805965015582 0.473068720076312 0.482237668666853
"ENPP4" 13.9139169544106 -0.45271034307939 0.315969097785088 -1.43276778094075 0.151924211738554 0.473204911635363 0.482383872539077
"WDR43" 181.77687856762 -0.122335574319774 0.085387046748867 -1.4327181812433 0.151938391520682 0.473204911635363 0.482383872539077
"KRT8" 407.765398981829 0.131769487257503 0.0919847320041245 1.43251477051207 0.151996554025916 0.473247881434457 0.482431359367077
"ANKRD46" 40.6177799751486 0.248046573039565 0.17326205029191 1.43162667544139 0.152250691206668 0.47358847101877 0.48279328193819
"CNOT8" 86.8095133657878 0.167821665987904 0.11723385305101 1.43151198753898 0.152283533851541 0.47358847101877 0.48279328193819
"GLCCI1" 29.0973034390471 0.286130493745947 0.199819651387985 1.43194371403629 0.152159930381944 0.47358847101877 0.48279328193819
"ZNF446" 15.2668962472636 0.39950370260194 0.279041171548542 1.43170163881154 0.15222922720664 0.47358847101877 0.48279328193819
"FLII" 170.827898965005 0.144990106614809 0.101332666064477 1.4308328424178 0.15247812803106 0.474055433316036 0.48327299960114
"EPC2" 50.415856673007 -0.230134203145866 0.160897792453424 -1.43031299334007 0.152627207238279 0.474312694785058 0.48354629477059
"LRR1" 59.389048800203 0.21497864648615 0.150317167182446 1.43016696306698 0.152669104874091 0.474312694785058 0.48354629477059
"TAOK3" 55.3166655878571 -0.22568095159388 0.157810100187728 -1.4300792618813 0.152694271481381 0.474312694785058 0.48354629477059
"TMEM164" 21.4307901509298 0.325409906372383 0.227597800074983 1.42975857528137 0.15278632212659 0.474460465247258 0.483700616066205
"ZNF408" 12.0497147608826 0.415993979391727 0.290991256166609 1.42957553045356 0.15283888267412 NA 0.483729865062138
"NDUFA8" 141.650539567866 0.147183623002671 0.102995634929768 1.4290277748473 0.1529962505569 0.474974099153217 0.484090715136964
"EIF1AY" 136.658648007025 0.137483702439616 0.096270831254899 1.4280930230632 0.153265085420466 0.475670254925838 0.48480395008638
"ARL8A" 89.5929597605292 0.183709927762727 0.128669515849676 1.42776574971615 0.153359294186144 0.475782256827814 0.484929244267358
"DEK" 835.923808658761 -0.121916260175623 0.0854052612657752 -1.42750292392676 0.153434982983752 0.475782256827814 0.484929244267358
"SACM1L" 74.1431024341676 -0.196534111475144 0.13766672521061 -1.42760795082817 0.153404733839172 0.475782256827814 0.484929244267358
"SERPINE1" 364.399841196948 0.0897013470058761 0.0628461892642753 1.42731561063586 0.153488942960914 0.47581126258764 0.484962517572599
"FBXW4" 22.3612793573002 0.331970953511966 0.232613222403457 1.42713707364484 0.153540388149687 0.475832457987425 0.484987828593891
"CTNND2" 44.4540114790984 0.232144065144315 0.16272440157941 1.42660881153112 0.153692682939651 0.476113494139053 0.485281686119307
"ZNF675" 25.3461512616384 -0.313661752463632 0.219880064466576 -1.42651291841563 0.153720340659501 0.476113494139053 0.485281686119307
"GSTZ1" 15.4070133392567 0.421271897742889 0.295369450272439 1.42625412802279 0.153795000483235 0.476206464486117 0.485380151327248
"JOSD1" 92.0534761888714 0.16731679514091 0.117345063056411 1.42585287171797 0.153910815559546 0.476300464237313 0.485483366269903
"NRARP" 37.9721643841642 0.273934260750927 0.192121379262518 1.42583954894796 0.153914662063 0.476300464237313 0.485483366269903
"HTRA2" 66.6369636368119 0.195160535826278 0.136898627312205 1.4255843148902 0.153988366455081 0.476390343670635 0.485578678293543
"ATP6V1A" 76.9401187105424 -0.195070610668387 0.136851434167636 -1.42541882629769 0.154036169223269 0.476400062947117 0.485592282763134
"ABI2" 329.939445468789 -0.103533122437005 0.0726542858818851 -1.42501053007829 0.154154157250356 0.476626781272334 0.485827073061664
"TXLNA" 101.356469285402 0.171959847098124 0.12072598265797 1.42438142404941 0.15433608855352 0.477051016111387 0.486263195482112
"SPICE1" 27.723016529993 -0.323780154479655 0.227364828765951 -1.42405558606848 0.154430381816403 0.477111013241618 0.486331743083866
"TMEM64" 36.4485826391276 0.278927649150815 0.195875436952708 1.42400524277151 0.154444954412985 0.477111013241618 0.486331743083866
"TTBK2" 45.6621148368804 -0.254500546611002 0.178760014967585 -1.42369951500145 0.154533474183134 0.477246256256945 0.486473293692945
"RCBTB1" 41.1100144543447 -0.256548568778661 0.18025262858236 -1.42327227511937 0.154657240871601 0.477490242656258 0.486725690973026
"NUP58" 73.2932473890143 -0.208556102960683 0.146560111841384 -1.42300725852607 0.154734051090712 0.4775891559562 0.486830209771454
"ZNF502" 18.2865965678893 0.359827460871133 0.252894147020055 1.42283823137512 0.154783055654783 0.477602214252118 0.486847211110227
"GFPT1" 90.0975835852946 -0.175541863901041 0.123443308175464 -1.42204439021938 0.155013364777505 0.478174540798625 0.487434308956807
"DUS3L" 39.7369068610909 0.240661243215875 0.169279364627486 1.42168092221678 0.15511890089219 0.478361756524138 0.48762884216278
"REX1BD" 103.767398904969 0.178405906612007 0.125558326991227 1.42090063548292 0.155345648240333 0.478798091146584 0.488081014354793
"TP73-AS1" 30.2862403603321 -0.301983920355914 0.212532258224403 -1.420885106472 0.15535016344411 0.478798091146584 0.488081014354793
"SF3A3" 261.008466944795 -0.11002256038154 0.0774840850764845 -1.4199375300481 0.155625868628159 0.479509283840719 0.488809690324057
"AIRIM" 32.8215942736471 -0.266852781635329 0.187955657674369 -1.41976456009453 0.15567623572161 0.479525962010515 0.488830384720893
"BTG3" 264.458946534178 -0.102219724720346 0.0720187433518447 -1.41934890783856 0.155797320019734 0.479760396261692 0.488935602962437
"QTRT1" 10.0818994564979 0.517014582758873 0.36423790787712 1.41944199540399 0.155770196329141 NA 0.488935602962437
"STAMBP" 104.172610421965 0.152072837650721 0.107172774960707 1.41895026704755 0.15591351581013 0.479913019020481 0.489098600802495
"ZNF253" 23.9372571936831 0.315374678498312 0.222271691912579 1.41887019343134 0.15593686359098 0.479913019020481 0.489098600802495
"HEATR1" 109.610566518526 -0.16285037684999 0.114828099796819 -1.41821015185432 0.156129418890662 0.480367035277385 0.489565035476869
"DPP3" 56.6548949705705 0.211502677337659 0.14916003465381 1.41795808661846 0.156203001984194 0.480454850682063 0.489658259448487
"CCDC74A" 19.5428134839853 0.349136031296565 0.246290538774301 1.41757792659876 0.156314028367633 0.480657751685656 0.489868773716809
"SLC25A43" 10.8357651183076 0.421709968323692 0.297535645317802 1.41734267796135 0.156382763109935 NA 0.489946670282136
"GAR1" 146.584238357232 -0.142577674042725 0.100624506311616 -1.41692793603566 0.156503997875413 0.481103211912689 0.490188959404449
"COPS8" 181.959256392477 0.118496779927217 0.0836570962327453 1.41645819976279 0.156641394312427 0.481209179579781 0.49030821454709
"MFSD14CP" 54.588576381369 -0.229336356872942 0.161900516627478 -1.41652640553723 0.156621438655543 0.481209179579781 0.49030821454709
"RPL18A" 1372.46111987868 -0.124811927525209 0.0881223944205708 -1.41634743751441 0.15667380525739 0.481209179579781 0.49030821454709
"SMUG1" 49.5497975214436 0.231173631961105 0.163266449028161 1.41592858384046 0.156796415045015 0.48131555173743 0.490424113353154
"STIP1" 186.134281579945 -0.138836698737892 0.098053997562282 -1.41592084147009 0.156798682130643 0.48131555173743 0.490424113353154
"LATS1" 44.9603636944709 -0.232935545484667 0.164567788278006 -1.41543826967624 0.156940035661068 0.481341623963096 0.490465685137773
"NHERF1" 50.6938147375862 0.221241108397591 0.156323680565936 1.41527571252567 0.156987673175927 0.481341623963096 0.490465685137773
"PDGFA" 17.6360734767814 -0.398124045822027 0.281301152944372 -1.4152947531671 0.156982092732615 0.481341623963096 0.490465685137773
"ZMYND8" 138.482903877837 -0.143482687320057 0.10135832243075 -1.41559848149703 0.15689309617075 0.481341623963096 0.490465685137773
"CCNE1" 28.7833579685742 0.322475484493462 0.22799275094319 1.41441113000042 0.15724122404906 0.481773231330233 0.490920459863161
"RNF34" 87.1017005107856 0.165682648952919 0.117145965213472 1.41432655107668 0.157266044653844 0.481773231330233 0.490920459863161
"TRPM4" 13.3865497946368 0.409765130574631 0.289754607539971 1.41417986086073 0.15730909953344 0.481773231330233 0.490920459863161
"ZC3H12C" 20.6420801903221 -0.349047985763568 0.246751361374128 -1.41457369807308 0.15719352501838 0.481773231330233 0.490920459863161
"MAP3K3" 36.7769358754623 -0.289254788196848 0.204582791570421 -1.4138764359234 0.157398185792689 0.481865122217704 0.49102157733033
"ZDHHC9" 79.157922605729 0.201898064083204 0.142808283542728 1.41376997940597 0.15742945072923 0.481865122217704 0.49102157733033
"LPL" 19.7313053554531 0.335565971971434 0.237397760075207 1.41351785233832 0.157503516040354 0.481953530006443 0.491115403548336
"ZSCAN5A" 14.9849367184256 -0.439029799329083 0.310772475423062 -1.41270490165328 0.15774250975251 0.482546415695446 0.491677554148079
"BCAP29" 10.5188884168379 -0.691476715582367 0.489504614016594 -1.41260510275584 0.157771867858908 NA 0.491677554148079
"MTMR9" 54.0023101148242 -0.22462976417182 0.159035877955742 -1.41244709721621 0.157818357231969 0.482640027693066 0.491685205594912
"ERICH1" 51.5303252889187 0.219652358145229 0.15558512051767 1.41178254973478 0.15801399813634 0.482961409203535 0.492020162629775
"IMP3" 117.262746923412 0.154906424366063 0.109723391796576 1.41179033777278 0.158011704296651 0.482961409203535 0.492020162629775
"CKLF" 95.838759871464 0.172072680945104 0.121944576683828 1.41107284657067 0.158223135525105 0.483446275746145 0.492521675313325
"ZNF583" 16.7405706606549 -0.422390589784722 0.299368915008686 -1.41093670253796 0.158263278794932 0.483446275746145 0.492521675313325
"WDR70" 70.4780485932394 0.179492851701739 0.127247938136406 1.41057571800753 0.158369755605013 0.483633032647775 0.492715712199937
"MSH3" 50.1844756654754 -0.239841451796531 0.170157211876589 -1.409528571557 0.158678931156832 0.484438511348004 0.49354009618306
"DMAP1" 75.6356629476897 0.193588001204306 0.137364162147992 1.40930500486539 0.158744999557159 0.48444362367382 0.493560396922924
"NFATC3" 92.618528497514 -0.166884030204528 0.118446621278347 -1.4089387135185 0.158853290930143 0.48444362367382 0.493560396922924
"SYT1" 40.905638862411 0.243846314225441 0.173069896588201 1.40894701523769 0.158850835968165 0.48444362367382 0.493560396922924
"ZNF264" 25.6452691741192 -0.331341399715509 0.235175976275427 -1.4089083628485 0.158862266392709 0.48444362367382 0.493560396922924
"EXOSC1" 66.3276805722192 0.191607932816394 0.13601373829848 1.40873955244075 0.15891219491429 0.484457383009641 0.49357818314686
"MRNIP" 31.4291258606915 0.265859119074799 0.188758856136457 1.40845904937359 0.158995184681607 0.484571895713915 0.493698618508015
"CRYBB2P1" 86.2026173466423 0.187774832413299 0.133337919527451 1.40826280385034 0.159053265469964 0.484610449233963 0.493741663118604
"PIK3CA" 53.6182708387329 -0.226535913565534 0.160894911091737 -1.40797438544448 0.159138654862714 0.484732162027577 0.493869433073114
"ENSG00000291066" 16.0913026875586 0.36810602222151 0.261551260398204 1.40739532916446 0.159310195468548 0.484883984361027 0.494046663290186
"GPRASP2" 55.195357042687 0.20748400779501 0.147458788929842 1.40706436897245 0.15940830247937 0.484883984361027 0.494046663290186
"GTF2A1" 77.4337358827163 -0.17170250786265 0.122032888398645 -1.40701830560422 0.159421960733046 0.484883984361027 0.494046663290186
"PLCD1" 42.1106716447954 0.233756545371082 0.166143574728063 1.40695507336763 0.159440711171174 0.484883984361027 0.494046663290186
"PPARD" 17.3615495963527 0.369308798974554 0.262500896153648 1.40688585976632 0.159461237193071 0.484883984361027 0.494046663290186
"WASHC1" 16.2075819506712 0.417751029541361 0.296895921933419 1.4070622015315 0.159408945127645 0.484883984361027 0.494046663290186
"PLIN3" 236.319624896729 -0.176228791102379 0.125317451951704 -1.40625897157799 0.15964723853341 0.485040480093629 0.494217364773413
"RNF14" 81.4020594238745 0.17985738561287 0.127898344758865 1.40625264503592 0.159649116490928 0.485040480093629 0.494217364773413
"UGP2" 142.874843672319 -0.137880958072776 0.0980480494378735 -1.40625906240126 0.159647211573743 0.485040480093629 0.494217364773413
"PLXNA1" 127.262044700306 0.14361564307014 0.102169578840437 1.40565953877946 0.15982524712575 0.485437332315027 0.494625473782185
"EDC3" 55.5314781526989 -0.238842837060024 0.169989898101413 -1.40504135673718 0.160008980692833 0.485603221116288 0.494805739064035
"ENSG00000286129" 49.2569327582261 -0.246382706052372 0.175351060724869 -1.40508249584503 0.159996748535421 0.485603221116288 0.494805739064035
"VPS25" 148.268592776851 0.152869254016475 0.108802478453982 1.40501628445101 0.160016435944853 0.485603221116288 0.494805739064035
"RHPN2" 25.0299922279497 -0.322282064702623 0.229471857445427 -1.4044513705968 0.160184482885049 0.485974937125943 0.495188243603117
"CCDC149" 16.4382731164158 -0.407780433459161 0.290435076919716 -1.40403300380926 0.160309021910498 0.486072552934911 0.49530640401599
"CPNE1" 132.114793327387 -0.16033028826564 0.114212686189424 -1.40378703640443 0.160382275408714 0.486072552934911 0.49530640401599
"EBPL" 82.8645143221619 0.177499140071918 0.126435569180765 1.40387029711669 0.160357476045371 0.486072552934911 0.49530640401599
"IGDCC3" 99.4850891026012 0.165356463541141 0.117810654557065 1.40357817518997 0.160444497879799 0.486072552934911 0.49530640401599
"LRIG2" 21.8040470323483 -0.347918603770916 0.247857881019036 -1.40370200189113 0.160407606094127 0.486072552934911 0.49530640401599
"DDX21" 371.543808507693 -0.0929426671095825 0.0662265429363817 -1.40340508485948 0.160496077563621 0.486090760752739 0.495328690457543
"ZER1" 33.9476707668621 0.264130846546256 0.188230080796183 1.40323398592311 0.160547076141815 0.486107198752411 0.49534917164949
"CTH" 10.6281682989756 0.452930858100603 0.322839685476338 1.40295904895435 0.160629050836536 NA 0.495465188298553
"GPANK1" 36.5331848875232 0.255235462885411 0.181962805173912 1.40267931482738 0.160712488301399 0.486469952528668 0.495585651580619
"NT5DC1" 48.497976279897 0.220063785577603 0.156932633863152 1.40228185916706 0.160831095376128 0.486690863653093 0.495814470173894
"DCTPP1" 182.799015274937 0.13708499019238 0.0978233758523997 1.40135206946058 0.161108817683442 0.486784886821131 0.495932824262543
"LPGAT1" 82.7217108626542 -0.182973337635487 0.130577607784357 -1.40126121729584 0.161135974066318 0.486784886821131 0.495932824262543
"PAQR8" 21.1301448276162 -0.365694617945513 0.260948724073392 -1.40140412352681 0.161093259896573 0.486784886821131 0.495932824262543
"SEL1L3" 98.8281743176154 0.156386086970687 0.111550649422997 1.40192896930321 0.160936458727306 0.486784886821131 0.495932824262543
"TRAK1" 81.5979739702676 0.17412515437267 0.124251874348813 1.40138855277022 0.16109791352572 0.486784886821131 0.495932824262543
"ZNF749" 38.0266801876247 0.253803467154586 0.181102668229099 1.40143416790259 0.161084280826536 0.486784886821131 0.495932824262543
"COIL" 132.759610860162 -0.15831145087703 0.113002695433055 -1.40095287347209 0.161228166092795 0.486847453684619 0.496004074084652
"ZNF200" 33.611787946673 -0.269957371065457 0.192704647123244 -1.40088666825355 0.161247966051163 0.486847453684619 0.496004074084652
"ZXDC" 30.3579203597841 -0.297564471791057 0.212491743437315 -1.40035780674386 0.161406198307999 0.487187299759883 0.496354065080451
"HACD3" 401.635925777569 -0.108420641238205 0.0774501375519042 -1.39987667763076 0.161550251147201 0.487208518232172 0.496386930189776
"LEMD2" 61.5566041779437 0.231581645104475 0.165423520460988 1.39993178998442 0.161533745268358 0.487208518232172 0.496386930189776
"PRDX3" 189.630621217182 0.151343986174512 0.108109832102612 1.39990954782784 0.161540406531588 0.487208518232172 0.496386930189776
"ERBB4" 66.7507131871273 -0.20510374650137 0.146646647895455 -1.39862553590444 0.161925304644181 0.488201589779388 0.49740246262914
"ALDH18A1" 82.1795345341548 0.177389053158231 0.126868704720012 1.39820969678625 0.162050105734163 0.488439807252422 0.497648922064814
"NUDT2" 56.8059259612492 0.206927210880061 0.148019009538213 1.39797727011975 0.162119892941544 0.4885121180812 0.497726347150201
"MFN2" 136.453012866177 0.130977744993307 0.0937615078708278 1.39692447324707 0.162436284264763 0.489189114695716 0.498423619153708
"MRPL34" 90.6173763882013 0.157773159459772 0.112935759857313 1.39701684974812 0.162408504225193 0.489189114695716 0.498423619153708
"THNSL1" 14.6330178881243 0.376856704175095 0.269973716970131 1.39590145442487 0.162744172631249 0.48997801000777 0.499231162527617
"SMAP1" 157.637891722867 0.124391401784782 0.0891481532930467 1.39533346670552 0.162915304497948 0.490301833811462 0.499568612369378
"STAG1" 68.741455078808 -0.187937343014728 0.134698993176577 -1.39523940441307 0.162943658091463 0.490301833811462 0.499568612369378
"PARL" 114.067332171047 0.146825561580283 0.105263939473386 1.39483247838549 0.163066362396073 0.490532681240528 0.499807576863725
"H1-4" 146.011331429632 -0.323624088249566 0.232042447619334 -1.39467623949766 0.163113493113146 0.490536123777256 0.499814836471292
"RAB5IF" 260.786378201073 0.115132346622678 0.0825693070074067 1.3943722043392 0.163205237205448 0.490673693706457 0.499958759570928
"COL5A1" 52.966781785331 0.225047831808369 0.161415392086804 1.39421543942566 0.163252556982833 0.490677662816535 0.499966552734589
"POLB" 75.7754302295848 0.198286443401669 0.142271292222339 1.39372068886386 0.163401966189496 0.490988386857284 0.500286908273077
"SCRN3" 38.5144916286034 -0.25015914717735 0.179548065879136 -1.39327118870635 0.163537799624689 0.491258155053943 0.500565534706491
"C1orf131" 68.7674703553548 -0.189137070579129 0.135775018635806 -1.39301818905625 0.16361429044162 0.491349559724313 0.500662419038402
"EXOSC8" 199.504181022102 0.130091680364863 0.0934336647283447 1.39234269300151 0.163818649099436 0.491548109688799 0.5007388545974
"TRIM41" 37.3105412173656 0.25892920611681 0.185962087179066 1.39237631736991 0.163808472130643 0.491548109688799 0.5007388545974
"ZMPSTE24-DT" 13.7811082056838 0.391419834128835 0.281120983578173 1.39235367330731 0.163815325676678 0.491548109688799 0.5007388545974
"ENSG00000286358" 10.4937953992761 -0.511343295523148 0.367202671925585 -1.39253696832242 0.163759855050524 NA 0.5007388545974
"CGRRF1" 40.9923818314997 0.233496180102407 0.16773178828019 1.3920806693622 0.163897971192703 0.491596617924867 0.50079582392734
"TRIM26" 43.2881220925959 -0.247818336535196 0.178032352350229 -1.39198484580871 0.16392698696529 0.491596617924867 0.50079582392734
"CTDP1" 22.850751301259 0.328095050608745 0.235768386529504 1.39159899865408 0.164043862269957 0.491745384820156 0.500954922814624
"DCAF12" 116.133044845167 0.148208724274344 0.106508763020757 1.39151671722503 0.164068793904091 0.491745384820156 0.500954922814624
"BAIAP2" 142.864754955339 0.140201209954631 0.100788128262537 1.39104885041053 0.164210613873851 0.492032196121451 0.5012508787631
"TRIOBP" 119.812489718446 0.15190416778797 0.10921818717285 1.39083216559495 0.164276326739841 0.492090866985085 0.501314420436476
"GABARAP" 435.55107270674 0.133409693855221 0.0959884964217625 1.3898508553466 0.164574171554213 0.4927063395927 0.501948975573434
"HNRNPH3" 553.751384732521 -0.119258423175514 0.0858051775749859 -1.38987444051721 0.164567008276138 0.4927063395927 0.501948975573434
"IFT81" 125.417545004936 -0.139174608022743 0.100166263448494 -1.3894359560922 0.164700222982764 0.492828731950575 0.502081203869085
"RAB5C" 99.9020586154837 0.158564829197969 0.114123680581307 1.38941215697123 0.164707455648617 0.492828731950575 0.502081203869085
"LZTR1" 48.9223479856307 0.230127414949213 0.165690571570521 1.38889867279664 0.164863564180789 0.493157498350104 0.502419912020385
"BPNT2" 82.1864173898782 -0.188865906720674 0.135997713558929 -1.38874325000204 0.16491083749371 0.493160612151782 0.502426851692978
"ARMC6" 56.7808108884078 0.284669823488672 0.205010779958453 1.38856026764233 0.164966506388449 0.493188823891701 0.502459359065309
"GLIS2" 31.8132787727743 0.278308876933086 0.200477091071565 1.38823281725361 0.165066162236489 0.493210294839393 0.502488758869312
"GORASP1" 53.2362666533251 0.212401466590254 0.152987225142459 1.38836080197199 0.165027206131415 0.493210294839393 0.502488758869312
"FYCO1" 18.1616552142299 0.333413200555749 0.240305900206333 1.38745324301014 0.165303599268895 0.493781431924195 0.503074404316294
"KXD1" 163.550228049931 0.142047632018562 0.102435616347023 1.38670158958526 0.165532775697212 0.49431675022946 0.503634597666231
"NENF" 162.499185688607 0.138891476556245 0.10017037621958 1.38655240998382 0.165578288441854 0.49431675022946 0.503635840027715
"SEPSECS" 19.6968670984718 0.331767126516803 0.239304369257689 1.38638140016386 0.165630472883129 0.49431675022946 0.503638606498798
"TFAP2C" 24.6355727644411 -0.338685886939515 0.244343409273009 -1.38610608711404 0.165714511935929 0.49431675022946 0.503638606498798
"TMEM147" 177.585256038723 0.121933669846481 0.0879629795838906 1.38619303738106 0.165687966982412 0.49431675022946 0.503638606498798
"S1PR3" 96.5032239476347 -0.165811866660185 0.119655697871697 -1.38574150340905 0.165825850138355 0.494510579654972 0.503839848338741
"FHIP2A" 32.8417127361737 -0.281105976535207 0.202912731683825 -1.38535405936588 0.165944231200255 0.494725297432399 0.504062373662146
"MCEE" 12.4606836109486 0.419399763352639 0.302793881186542 1.38509986301295 0.166021933806112 NA 0.504161249083233
"TARDBP" 410.773912216121 -0.091520213388291 0.0661142432681531 -1.38427377920811 0.166274639640968 0.495571830413579 0.504791361128616
"HHAT" 29.3457075526056 0.275045558673887 0.198817121229836 1.38340982392522 0.166539240003419 0.496221808133092 0.505457231279744
"GRPEL1" 64.3069570053958 0.188944952213874 0.136604740971129 1.38315076673515 0.16661864214267 0.496304356484458 0.505548911769147
"TUBG2" 18.1123472302956 -0.393786714151766 0.284730436962525 -1.38301587407599 0.166659998586981 0.496304356484458 0.505548911769147
"GNAQ" 170.171893032589 -0.126435575638993 0.0914608947536417 -1.38240037974217 0.166848799581147 0.496412596988846 0.505689475856775
"KIAA0930" 61.8933681178243 0.210439751797196 0.152238906241808 1.38229941998496 0.166879784017301 0.496412596988846 0.505689475856775
"PGAP2" 35.0830501733194 0.294218816230174 0.212901064325307 1.38195089424548 0.166986779408687 0.496412596988846 0.505689475856775
"SETD1A" 19.1196849935139 -0.364043975751163 0.263427467990249 -1.38195146667332 0.166986603634387 0.496412596988846 0.505689475856775
"SSB" 640.13317873004 -0.124564044880504 0.0901537644826724 -1.38168434335812 0.16706864377894 0.496412596988846 0.505689475856775
"TMEM97" 253.221633082562 0.0972923317629316 0.0703951645957028 1.3820882772518 0.166944597464268 0.496412596988846 0.505689475856775
"WASF2" 235.625591863856 -0.105028885756421 0.0760072965782538 -1.38182635726674 0.167025024042225 0.496412596988846 0.505689475856775
"ZFY" 25.2558119366797 -0.298270260050896 0.215822354429216 -1.38201745060065 0.166966343010088 0.496412596988846 0.505689475856775
"TCF19" 56.8193537640493 0.213394738799316 0.154475716643369 1.38141284233024 0.167152059460357 0.496522143765979 0.505804849846706
"PAPSS1" 94.3830091962643 0.159288252481219 0.115333416288152 1.38111102235322 0.167244827031051 0.496659401431019 0.505948452622248
"TXLNGY" 48.1296168920922 -0.227313141694132 0.164632181760894 -1.38073333696248 0.16736096712502 0.49686597170125 0.506158459615227
"FBH1" 72.9470995857831 0.181696799638463 0.131643742990919 1.38021599439783 0.167520150806058 0.496985194285491 0.506158459615227
"RPF1" 146.970993564439 0.127655369324229 0.0924780462959448 1.38038566381162 0.167467931860119 0.496985194285491 0.506158459615227
"SERGEF" 26.3427089501546 0.298451646577579 0.216246024448605 1.38014859389247 0.167540897970435 0.496985194285491 0.506158459615227
"DTWD2" 10.2264394461354 -0.517589231478159 0.374996344230938 -1.38025140628946 0.167509251122045 NA 0.506158459615227
"TMEM120A" 36.6211955250028 0.249522234132927 0.180833840239409 1.37984258810508 0.167635116677446 0.497126435807151 0.506306116532421
"BET1" 54.6744298123294 0.197634537646172 0.143261701319563 1.37953504548521 0.167729848664361 0.497130951848496 0.506318326625103
"MLXIP" 36.984906651174 -0.303796879986811 0.220207596499159 -1.37959309677117 0.167711964118239 0.497130951848496 0.506318326625103
"RMST" 69.0065308255186 -0.198039666505083 0.143587488326424 -1.37922648284557 0.167824935247049 0.497136513268612 0.50633159334465
"TMEM199" 79.4085652626263 0.166375964803849 0.120618014111138 1.37936249431656 0.167783016999578 0.497136513268612 0.50633159334465
"IQCB1" 50.9409486192077 -0.215577805630646 0.156370699430804 -1.37863299464259 0.168007938217594 0.497406407377311 0.506614077868816
"ZNF75A" 28.8614088432082 -0.296700288305629 0.215214088833881 -1.37862855500434 0.16800930775105 0.497406407377311 0.506614077868816
"CCDC22" 13.5162547016168 0.432673229922889 0.314125060317378 1.37739163340147 0.168391198201426 0.497846150558374 0.507080938273226
"FAM120B" 41.0563063937724 -0.259732428876321 0.188562133168684 -1.37743684011026 0.168377229500791 0.497846150558374 0.507080938273226
"LARS1" 304.13729667779 -0.0978581846259134 0.0710410040837481 -1.37748876002022 0.168361187519721 0.497846150558374 0.507080938273226
"WWC2" 159.292387270352 -0.135194780797152 0.0981434907712957 -1.37752162404939 0.168351033932216 0.497846150558374 0.507080938273226
"ZNF195" 87.7749705800496 -0.160280194663751 0.116354408442553 -1.37751716337319 0.168352412064517 0.497846150558374 0.507080938273226
"CCDC86" 82.2447991791995 0.172200794736458 0.125079002647287 1.37673623143646 0.168593812641048 0.497955864110777 0.507211616994109
"CCNB2" 216.819011335586 0.124046008946836 0.0901138494782084 1.37654766348465 0.168652141416781 0.497955864110777 0.507211616994109
"CDC23" 93.6892502045109 0.155467963867472 0.112932120656839 1.3766496454971 0.168620593953927 0.497955864110777 0.507211616994109
"KLHL36" 43.4032279442516 -0.253341036851213 0.184045013608655 -1.37651671123189 0.168661717168111 0.497955864110777 0.507211616994109
"TMEM135" 30.0744985567032 0.25572096059379 0.185757032572826 1.37664214943536 0.168622912660374 0.497955864110777 0.507211616994109
"TTC7A" 75.7164473796034 0.170755421312989 0.124111215991452 1.37582586673512 0.168875551104245 0.498449226239341 0.50771793312601
"UBE4A" 66.6246385737489 -0.192985657384965 0.140290543323544 -1.3756141562578 0.168941121580809 0.498504825422542 0.507778348202238
"LGMN" 82.4066410051267 0.167984266518089 0.122164447102306 1.3750667276987 0.169110758428201 0.498729460921653 0.508014723865831
"TTC28" 52.7999081315146 -0.228068011120054 0.165842674578791 -1.37520702496691 0.169067271019128 0.498729460921653 0.508014723865831
"NRBP2" 38.8859378576144 0.24763596282788 0.180158558446049 1.37454453989782 0.169272692726528 0.499069047350434 0.508364412852182
"CMC4" 37.1721100355635 0.25514921641402 0.185762454711623 1.3735241430251 0.169589460972622 0.499535154896012 0.508869398517605
"ENSG00000290791" 14.6966154454551 -0.399640242034655 0.290955887053481 -1.37354238156795 0.169583795167933 0.499535154896012 0.508869398517605
"GPR137B" 16.7810988929558 0.356652975155172 0.259794119927451 1.37282928210527 0.169805425297922 0.499535154896012 0.508869398517605
"RAB9A" 90.1605013360877 0.156573492923551 0.114049425282433 1.37285648336947 0.169796967208536 0.499535154896012 0.508869398517605
"SLC12A4" 49.1050511658044 0.22983683168459 0.167398812362092 1.372989619469 0.169755573797884 0.499535154896012 0.508869398517605
"SRP72" 411.582057493462 -0.108637016067555 0.079127579547793 -1.37293490699964 0.16977258356307 0.499535154896012 0.508869398517605
"TSPAN6" 191.619406843309 -0.116664735093106 0.0849711485636925 -1.3729923281625 0.169754731715177 0.499535154896012 0.508869398517605
"ZNF224" 19.6794136426344 0.35500303974435 0.25844659491046 1.37360308371384 0.169564939064118 0.499535154896012 0.508869398517605
"DSTYK" 76.7079602646471 -0.178605557937614 0.130147223563171 -1.37233475327211 0.169959251501325 0.499849830649197 0.509193722099221
"ZFPM1" 10.3810120205138 0.462252157911804 0.336932077473111 1.37194464052979 0.170080672126585 NA 0.509420811417771
"PIGF" 53.6736481810955 0.209693022351515 0.152874581723839 1.37166702264681 0.170167118881726 0.500323224121107 0.50954305428623
"ASB13" 15.9538213984833 0.394657577424783 0.28786699366271 1.37097196313933 0.170383696187327 0.50082195845418 0.510037473385549
"OR4F17" 11.5019795138966 -0.499467931639278 0.364350670647556 -1.370844002432 0.170423590650321 NA 0.510037473385549
"CTDSP2" 125.760098231349 0.13758670349233 0.10045535512839 1.36963035287151 0.170802319686203 0.501814403820569 0.510799409630524
"PPIL1" 180.074719009823 0.123662736016682 0.0902918976624907 1.36958840403301 0.170815421418626 0.501814403820569 0.510799409630524
"LMBRD2" 11.8596820144474 -0.447317699750867 0.326565685970369 -1.36976332470967 0.170760794036745 NA 0.510799409630524
"LAMB1" 220.771467095455 -0.11281946588932 0.0824214972357449 -1.36881116787565 0.171058309042081 0.502251302656723 0.511251894744078
"PRIMPOL" 28.5026539548898 0.30197119950946 0.220595330220995 1.36889207585193 0.171033013107868 0.502251302656723 0.511251894744078
"CDC42" 406.573385848734 -0.0965590546913402 0.0705660170667644 -1.36835064107392 0.171202346424266 0.502341440736695 0.511363024270806
"FANCG" 64.0299958634653 0.187011577606985 0.136708327546735 1.36796039394932 0.171324473741455 0.502341440736695 0.511363024270806
"PECR" 21.6845012306763 0.329569064769777 0.240846541523512 1.36837781719861 0.171193844120698 0.502341440736695 0.511363024270806
"PLS3" 131.613903318574 -0.143214579847429 0.10467954722202 -1.36812379923348 0.17127332834027 0.502341440736695 0.511363024270806
"RNF13" 97.1410575291774 0.151176244354865 0.110505178683521 1.36804669388232 0.171297460676905 0.502341440736695 0.511363024270806
"TSC22D1" 219.830768541874 0.0992949345443286 0.0726055195845278 1.36759484833283 0.171438929907328 0.502400842121281 0.511431229320124
"ZMYM1" 35.6353217866527 -0.273410436065698 0.199902135495426 -1.36772143723274 0.171399287117835 0.502400842121281 0.511431229320124
"AGPAT5" 166.392742635989 -0.120048399502751 0.0878182013646457 -1.36701045611577 0.171622028131013 0.502626573025638 0.51168033234496
"CD320" 56.5096589047929 0.208454321324952 0.152522344140067 1.36671333305447 0.171715177035097 0.502626573025638 0.51168033234496
"GET4" 82.9010797522804 1.08284035558015 0.792362415726489 1.36659732224594 0.171751557014948 0.502626573025638 0.51168033234496
"RANBP3" 81.7433974617105 0.174398886842327 0.127593310742762 1.36683409049498 0.171677314679289 0.502626573025638 0.51168033234496
"TRMT2A" 29.4787017337914 0.272874682787528 0.199639550206762 1.36683679413682 0.171676467049425 0.502626573025638 0.51168033234496
"CCDC150" 54.2416589865954 -0.204601164034151 0.149781605332929 -1.36599660271615 0.171940029705485 0.502665508681345 0.511739234099824
"DGLUCY" 21.2941078951857 0.325072497179707 0.238008153587531 1.36580403771822 0.172000478736937 0.502665508681345 0.511739234099824
"PAQR3" 73.2503354882412 -0.206698344165841 0.151325831500529 -1.36591579980922 0.171965393009799 0.502665508681345 0.511739234099824
"POR" 105.734649205331 0.185008932208749 0.13540170938064 1.36637072792526 0.171822631658251 0.502665508681345 0.511739234099824
"VGLL4" 137.358446235265 0.127341087162815 0.0932201936455972 1.36602470111721 0.171931210526591 0.502665508681345 0.511739234099824
"PTPRZ1" 74.7238374840869 -0.177905357243394 0.13031833373137 -1.36515985241276 0.172202813712187 0.503118984899452 0.512204746379936
"SNRNP200" 321.86715263232 -0.0911203248732244 0.0667592845748041 -1.36490864834125 0.172281763735815 0.503211821952337 0.512303108887912
"VCP" 407.448695255114 -0.0973887551749841 0.0713685781669356 -1.36458869822495 0.172382358909125 0.503367813436528 0.512394147203847
"NIT1" 60.9210564412577 0.204446125419567 0.149858182560767 1.36426401232155 0.172484487965857 0.503390433141394 0.512394147203847
"NUP210" 42.4085475823431 0.234721301576627 0.1720432662308 1.36431553945124 0.172468277228699 0.503390433141394 0.512394147203847
"TCEAL1" 21.2939260045637 0.304848213802232 0.223478996055239 1.36410230573472 0.17253536920654 0.503401198940415 0.512394147203847
"C2orf49-DT" 12.2551382945338 0.379035909738998 0.277868900752284 1.36408179797315 0.172541822809105 NA 0.512394147203847
"GNG2" 32.8536509617196 0.284494371419813 0.208584354296769 1.36392958320853 0.17258972902839 0.503422105426808 0.51240013675379
"CMC2" 170.061236009438 -0.136133093485469 0.0998475445581612 -1.36340952687296 0.1727534802726 0.503761994004327 0.512749962978164
"ZFP64" 30.9827882188155 0.261784744686819 0.192054660124958 1.36307416084823 0.172859139284021 0.50393234182636 0.512927225417321
"TNFAIP2" 80.0459018202234 0.176401152037062 0.12955317573037 1.36161194847275 0.173320382421772 0.505138939697553 0.514159242859061
"NAPEPLD" 14.9304781338226 -0.414170185430493 0.304361747260868 -1.36078265142666 0.173582385967407 0.505764357037513 0.514663016917702
"IQCC" 12.2667928867482 0.431456792824715 0.317054867607257 1.36082690065863 0.173568398638483 NA 0.514663016917702
"DDX39A" 142.95900655486 0.143814217518525 0.105728794091184 1.36021808207227 0.173760922147554 0.506053022589842 0.514968034641456
"ZDHHC21" 32.1162129068027 -0.267662066512653 0.196786369186487 -1.3601656843366 0.173777499062243 0.506053022589842 0.514968034641456
"HELZ" 86.2519997899231 -0.170472474667571 0.125354412595791 -1.35992400377054 0.17385397411193 0.506053022589842 0.514972431749843
"JARID2" 156.875771930114 -0.123130653712487 0.0905459333764301 -1.35986950623824 0.173871222254783 0.506053022589842 0.514972431749843
"PPP1CA" 198.363356316909 0.210953029648827 0.155177937547672 1.35942668772756 0.174011419059597 0.50632291519605 0.51525099581529
"DCTN3" 184.775780158018 0.113009042143997 0.0831974643982493 1.35832315277117 0.174361166770583 0.507202226872596 0.516149731749822
"MED28" 163.742652500982 -0.115975166990751 0.0854004687701333 -1.35801557837948 0.174458741019942 0.507347707322714 0.51630169685361
"ENSG00000291003" 40.0218557127442 -0.270967180201001 0.199579505124301 -1.35769041030661 0.174561940980402 0.507371178320967 0.516333412711833
"ZNF276" 15.4430738067978 0.370691471153175 0.273013383031662 1.35777765557443 0.174534247109596 0.507371178320967 0.516333412711833
"CCDC191" 13.1707045130325 0.418421041188986 0.308446936115452 1.35654140857594 0.174926969571365 0.50784984065889 0.516840088924046
"CDC40" 96.7281780615929 -0.156433145527819 0.115327714799394 -1.35642283210004 0.174964672768484 0.50784984065889 0.516840088924046
"CYB561D2" 22.6088301752381 0.32051919539468 0.236276368756604 1.35654359799671 0.174926273468693 0.50784984065889 0.516840088924046
"LENG1" 24.9576795292762 0.290278371414476 0.213940090947491 1.35682082833984 0.174838147781365 0.50784984065889 0.516840088924046
"PABPN1" 311.71370703596 -0.171455846715953 0.12639358723401 -1.35652330524106 0.174932725410252 0.50784984065889 0.516840088924046
"PCNX3" 21.3013844104519 0.35383269778486 0.260902116918404 1.35618944746056 0.175038898686051 0.507909326150032 0.516908437397565
"TLE5" 123.899860441367 0.139286515067136 0.102714199842997 1.35605899943767 0.175080396761382 0.507909326150032 0.516908437397565
"SCRN1" 314.801158715209 -0.087641282652394 0.0646422416906184 -1.35578965642699 0.175166103286204 0.508019799824343 0.517024771158804
"CHST15" 12.1703801229394 0.433566396862949 0.319950328210317 1.35510533553179 0.175383999019152 NA 0.517531113384739
"FBXL3" 57.3949763293256 0.197525883144889 0.145800129694844 1.35477165595329 0.175490319791028 0.508683489459484 0.517571291808404
"MRPL16" 118.901475730368 0.139798083244965 0.103189290100743 1.3547731853614 0.17548983236401 0.508683489459484 0.517571291808404
"PSMD1" 463.347279193406 -0.105200921669227 0.0776793386181799 -1.35429734007295 0.175641534435799 0.508707099599964 0.517607118899481
"RAC1" 808.201294018804 -0.131385986774246 0.0970125942997469 -1.35431886676789 0.175634669496356 0.508707099599964 0.517607118899481
"SLC7A11" 37.3539842513132 0.256638542557605 0.189475306461644 1.35446960002441 0.175586605732645 0.508707099599964 0.517607118899481
"MREG" 11.3459365352082 -0.506391709025157 0.374327571822589 -1.35280365953155 0.176118363352839 NA 0.518875368126069
"LIN28B" 90.3381169182893 -0.153887318394327 0.11380772512686 -1.35216935601508 0.176321144307805 0.510536820393962 0.519335768224993
"ZNF189" 50.0022196862266 -0.220545557040165 0.163234614150211 -1.35109552706275 0.176664834125788 0.511393157563034 0.52014759497249
"CHIC1" 11.48968359397 -0.468323519520297 0.346645130645341 -1.35101715881146 0.176689936210877 NA 0.52014759497249
"OSGEPL1" 25.894183516134 -0.309297536183703 0.229004874857355 -1.35061551146613 0.176818629339234 0.511674710125781 0.520386103378742
"SOGA1" 57.1123681925948 -0.215979947114217 0.159929058373106 -1.3504734493612 0.176864164635709 0.511674710125781 0.520386103378742
"CTSD" 80.6027359362836 0.213725464549139 0.15830044431327 1.35012548749507 0.176975734080244 0.511674710125781 0.520393685636413
"FXR1" 337.779390883061 -0.0824235979102102 0.0610658790591928 -1.34974881521504 0.177096568239592 0.511674710125781 0.520393685636413
"RBM5" 173.474621908276 -0.114221336324388 0.0846288072564181 -1.34967441970802 0.177120441128813 0.511674710125781 0.520393685636413
"SMIM10L1" 141.717937880001 -0.129468669083589 0.0959315956142579 -1.34959361672857 0.177146372837543 0.511674710125781 0.520393685636413
"SYT11" 125.109627670985 0.127827446835371 0.0946912333624671 1.34993961210815 0.17703535408644 0.511674710125781 0.520393685636413
"TUSC1" 27.4653662071546 0.30419481081803 0.225317515575183 1.35007174227663 0.176992971459118 0.511674710125781 0.520393685636413
"TMEM203" 88.1403599165814 -0.182116478364079 0.13495649488324 -1.34944582342361 0.177193810743849 0.511674710125781 0.520396131185118
"SNX4" 96.3629192423702 -0.160722657382598 0.119134603106978 -1.34908459163856 0.177309796821986 0.51187106974293 0.52059983994591
"CLN8" 34.5541353325019 -0.267758470361445 0.198617031784722 -1.34811434827837 0.177621607231441 0.512216730018323 0.520967393313966
"DENND5B" 79.7866820092297 -0.167984737342663 0.124590213037798 -1.34829801833391 0.177562549252003 0.512216730018323 0.520967393313966
"DHX40" 117.505899570267 -0.136194734770182 0.101021124154948 -1.34818074842727 0.177600254983152 0.512216730018323 0.520967393313966
"STARD9" 14.3830507670339 -0.470129372519192 0.348618510401596 -1.34854965669385 0.177481660222931 0.512216730018323 0.520967393313966
"LINC00863" 38.5350652192667 0.234179542676974 0.173735390096739 1.3479092690705 0.177687566474045 0.512268451778011 0.521023993500312
"GLRX" 41.8681608908904 0.223560369259328 0.16593320787796 1.34729131147607 0.177886429291374 0.512703199473409 0.521470167883298
"CHCHD1" 245.384226891642 0.131520298379826 0.097651868939283 1.34682827690273 0.178035545411751 0.512711795317262 0.521494874450325
"DHCR24" 443.575198957902 0.128144542541308 0.0951277950244936 1.34707781787977 0.177955171428544 0.512711795317262 0.521494874450325
"GINS1" 81.222317112056 0.180235910989287 0.133817176902967 1.34688173193176 0.17801832595127 0.512711795317262 0.521494874450325
"PRIM2" 47.6601471032059 0.222420713253855 0.165161635049224 1.34668510146176 0.178081672602462 0.512711795317262 0.521494874450325
"CHM" 25.6685726777047 -0.328805853760105 0.244408138716446 -1.34531466704378 0.17852363903232 0.513429942722501 0.522241276770994
"FAM120A" 115.740451200459 -0.142097858476208 0.105620499606859 -1.34536249123159 0.178508201955003 0.513429942722501 0.522241276770994
"GUSB" 59.8130893588956 -0.205507189545369 0.152750497859344 -1.34537819794606 0.178503132231603 0.513429942722501 0.522241276770994
"VPS41" 78.7399981741595 -0.166856062986624 0.124026857621496 -1.34532202287857 0.178521264591963 0.513429942722501 0.522241276770994
"ANAPC10" 39.0048211667367 0.232604782634478 0.172984940841051 1.34465336406485 0.178737201581546 0.51352713820005 0.522356062496231
"ANAPC1P2" 21.6478522867473 0.411317042825209 0.305813525399208 1.34499297337578 0.178627503723111 0.51352713820005 0.522356062496231
"DNAJC4" 31.357077907666 0.264753728692633 0.196899465811683 1.34461374794103 0.178750001325282 0.51352713820005 0.522356062496231
"PPME1" 120.164560985992 -0.146775378262439 0.1091565255557 -1.34463219230575 0.178744041971376 0.51352713820005 0.522356062496231
"SIX5" 19.7313023086398 -0.431573838351651 0.321019485519902 -1.34438517852803 0.178823864115569 0.513601011987285 0.52243518229054
"TRIM65" 13.9038416547863 0.378186616481033 0.281344024498109 1.34421414194128 0.178879149874489 0.513621505171243 0.522460001961429
"TBC1D22B" 19.5237687185502 0.345789505401374 0.257311738577918 1.34385437412395 0.178995482491945 0.513817225979972 0.522663064201113
"C2orf49" 49.2186878121942 0.194019380950264 0.144443203957373 1.34322263446553 0.179199894617836 0.514122457957778 0.52298641487265
"GMIP" 14.5556804020854 -0.441456021852105 0.32863378585523 -1.34330686877878 0.179172628879441 0.514122457957778 0.52298641487265
"NCK2" 128.947941509666 0.131571421392266 0.097978546042673 1.34285950043556 0.179317472506007 0.514122457957778 0.522993398831152
"PLCB1" 40.8624358140381 0.238859419368067 0.177879284146362 1.34281752096286 0.179331068589434 0.514122457957778 0.522993398831152
"SERF1A" 25.2652730127902 -0.734207764090851 0.546781345989634 -1.34278129544085 0.179342801730654 0.514122457957778 0.522993398831152
"ENSG00000167774" 87.3824641028579 0.347402491208349 0.258779555895345 1.34246497953202 0.179445278038792 0.514278017420685 0.523155606940248
"ATPAF2" 31.4219069684913 0.268010684914181 0.199706303556807 1.34202416318794 0.17958816112895 0.514549265313595 0.523435501739978
"CAMLG" 125.025108093789 -0.149611160691486 0.111495362913001 -1.34185993733413 0.179641413751487 0.514562834714586 0.523454077752898
"PLCB4" 33.300508517033 -0.30223371209828 0.225259741446665 -1.34171206162838 0.179689374642527 0.514562834714586 0.523457228609042
"LTO1" 19.6575347846547 -0.375438802521621 0.279903544269556 -1.34131492868865 0.179818224845088 0.514793613639975 0.523695956864959
"IBA57" 18.3860191324959 -0.354327472545941 0.264308029617816 -1.34058535057861 0.180055116163107 0.515195258613696 0.524112467955488
"PRKACB" 48.6295628738021 -0.208674352290223 0.155644073790779 -1.34071505074282 0.180012986059929 0.515195258613696 0.524112467955488
"NTAQ1" 43.1920725778191 0.241775515776165 0.180386250913233 1.34032119716519 0.180140942953984 0.515302611555417 0.524225636962258
"DSC2" 59.5556809907264 -0.192151634001508 0.143389608867902 -1.3400666583764 0.180223674584643 0.51539510872453 0.524329742160533
"ATP6V0A2" 43.4641248899896 -0.234884910883358 0.175336014606858 -1.33962729454084 0.180366545501891 0.51539510872453 0.524335549876104
"LLGL2" 17.1942180294829 0.383916654515477 0.28657161947626 1.33968833067673 0.180346692937239 0.51539510872453 0.524335549876104
"RAB8A" 193.73031482561 0.110601303037943 0.0825588252938211 1.33966662733295 0.180353751963463 0.51539510872453 0.524335549876104
"KREMEN2" 19.2130501193647 0.340692400031115 0.254383046529517 1.3392889372114 0.180476628780078 0.515571558435216 0.524519010140123
"VPS45" 82.7399798633007 0.166001618944181 0.123996969579169 1.33875545110151 0.180650297829473 0.515929511900132 0.524887126090007
"WWP1" 59.8230637263459 -0.192438583927792 0.143791622085422 -1.33831569000223 0.180793549288425 0.516200425658359 0.525113809652175
"SLC12A6" 11.0951422903617 0.413591073746899 0.309058925728924 1.33822724184857 0.180822371315835 NA 0.525113809652175
"SALL4" 79.6498325007662 -0.174276064988832 0.13026217974969 -1.337886908723 0.180933305290537 0.516461216894342 0.525299346561138
"COX7B" 517.489445553095 0.126075275185275 0.0942782075376105 1.33726847887917 0.181135016167977 0.516622250658773 0.525475081977561
"ENSG00000261832" 13.2845107334655 1.19224999909684 0.891479739881266 1.33738316841124 0.181097595722523 0.516622250658773 0.525475081977561
"FAM27E3" 13.0456535930004 0.391016890690976 0.292398032459586 1.3372760664695 0.181132540341815 0.516622250658773 0.525475081977561
"MPI" 51.7107061407762 0.203188100128002 0.152013029343793 1.33664923990476 0.181337158169354 0.516935177954976 0.525801330004451
"SWAP70" 109.653140731848 -0.140753260232531 0.105304148686256 -1.33663546962325 0.181341655189606 0.516935177954976 0.525801330004451
"MOB1A" 187.457230966226 0.107840634059664 0.0807109997651415 1.33613304721124 0.181505790054469 0.517264831020844 0.52614061571864
"NOP10" 572.060090950478 -0.1169973163027 0.0875900604083669 -1.33573736286091 0.181635132566109 0.517495181378923 0.526378897023922
"TTLL1" 24.3165793681626 0.286252563366826 0.214365776911393 1.33534637613889 0.181763006669179 0.517721226205642 0.526612800329022
"BACH2" 15.52643277842 -0.385189451509359 0.288524990882846 -1.33502976754538 0.181866603977416 0.517878020455712 0.526639652492694
"CCHCR1" 10.6489939054691 0.448453842871682 0.335899223856161 1.3350844867201 0.1818486962186 NA 0.526639652492694
"AK9" 12.7097492397056 -0.484918035501847 0.36348962192473 -1.33406294500001 0.182183228518014 0.518641179237166 0.527419738043076
"FOXO3" 88.7722336459115 -0.162836778462339 0.122113804647631 -1.33348378532809 0.182373093115799 0.51890471706221 0.527695765154447
"ITGA5" 95.2874842825523 0.158957952729734 0.119196968753989 1.33357378456333 0.182343579246151 0.51890471706221 0.527695765154447
"CPEB4" 25.3403277095024 -0.307683582056971 0.23093107082588 -1.33236112817821 0.182741549063656 0.51933830950891 0.528156755271422
"HMOX2" 71.1707883605657 0.187774151625176 0.140928041954345 1.33241155572152 0.182724986921708 0.51933830950891 0.528156755271422
"NCS1" 79.0699070863035 0.202586289258578 0.151994919332248 1.3328490856707 0.182581333726749 0.51933830950891 0.528156755271422
"SMN2" 164.112559224939 -0.269359499310159 0.202123872144189 -1.33264565166259 0.182648116325052 0.51933830950891 0.528156755271422
"WDR6" 169.5316425788 0.124185887398047 0.0932132068107201 1.33227781391773 0.182768914774205 0.51933830950891 0.528156755271422
"SMOC2" 33.4214429096239 0.259542493655198 0.194834469106249 1.33211795041083 0.182821432640329 0.519349193601703 0.528171828424816
"ZDHHC24" 22.0412840014633 0.327115734415531 0.245784145365403 1.33090657222505 0.183219754444006 0.520342151398884 0.52904881771962
"RTL5" 10.819373497646 0.428184023976887 0.321706992513813 1.33097518531091 0.183197176125027 NA 0.52904881771962
"AAMDC" 76.3526458756199 0.170066254464327 0.127863770116988 1.33005818856057 0.183499100108605 0.520415110776798 0.52914722256149
"ATP5MC2" 477.295710400973 0.0874166797049443 0.0657253310537023 1.33003026844427 0.183508298671511 0.520415110776798 0.52914722256149
"ATP6V0B" 164.842888453573 -0.133357083987718 0.100232474589683 -1.33047781703122 0.183360890435907 0.520415110776798 0.52914722256149
"GYG1" 111.056995001838 0.148998736604181 0.112006159904358 1.33027269867488 0.183428438989103 0.520415110776798 0.52914722256149
"MEGF9" 87.8632840289466 -0.158555644546885 0.119220183500333 -1.32993961166352 0.183538168814316 0.520415110776798 0.52914722256149
"TMED8" 27.4152761495405 -0.309956238823371 0.233031395321509 -1.330105063293 0.183483657525076 0.520415110776798 0.52914722256149
"MMADHC" 214.462093910871 0.103883877568454 0.0781336635778406 1.32956619223365 0.183661243272887 0.520625692796144 0.529365369743174
"DMTF1" 94.4448941590235 -0.157523443131484 0.11849469265491 -1.32937129589624 0.183725502986181 0.520669484684802 0.529413926798374
"ENSG00000286405" 14.2954294204698 -0.685646046313127 0.516209673975028 -1.32823168739433 0.184101579286703 0.521187546316413 0.529820217659751
"RCC1L" 65.8274765451236 0.182502212423135 0.137402721359261 1.32822851409146 0.184102627287142 0.521187546316413 0.529820217659751
"RPL6" 1300.52986736049 -0.16530726675506 0.124441968759093 -1.32838839182204 0.184049832296382 0.521187546316413 0.529820217659751
"THAP1" 20.9093129634188 0.315009905756896 0.237166050016794 1.32822512216479 0.184103747494164 0.521187546316413 0.529820217659751
"TOR3A" 11.3234799185793 0.404360123312691 0.304375745148108 1.32848996596601 0.184016296200894 NA 0.529820217659751
"UMPS" 157.816175446645 0.133996284195873 0.100925399488669 1.32767653013766 0.18428499019177 0.521562215541419 0.530205153435018
"ASAP3" 69.4090000728824 0.203430209684961 0.153449151780473 1.32571739448903 0.184933323554919 0.522774551692765 0.5314578989341
"CBFA2T2" 29.6959491456712 -0.288796970892243 0.217854462915739 -1.32564174737124 0.184958391121074 0.522774551692765 0.5314578989341
"ERC2" 15.7092737245041 -0.376246209547025 0.283716046784113 -1.32613651505345 0.18479448300803 0.522774551692765 0.5314578989341
"MTFP1" 117.985102797389 0.154437334298819 0.116489510136677 1.32576172839613 0.184918633573335 0.522774551692765 0.5314578989341
"PMEPA1" 25.3972922814354 -0.29884837193809 0.225434619014211 -1.32565429943682 0.184954231505971 0.522774551692765 0.5314578989341
"MLLT1" 141.332111253009 0.13605885344813 0.102649035217886 1.32547620305761 0.185013257143899 0.522791103034164 0.531478782935111
"UBE2C" 284.096380419677 0.0999663703124433 0.0754281676281617 1.32531882260812 0.18506542859773 0.522800033594275 0.531491917624036
"CHCHD7" 89.6655916028085 0.153801218725617 0.116079563088064 1.32496379753718 0.185183159003635 0.522994110958902 0.531693276789557
"MEF2A" 66.110208407921 -0.17669808604042 0.133416406391489 -1.32441047409063 0.185366757883632 0.523374062028773 0.532007004864303
"NYNRIN" 12.1241335755418 -0.512533475572424 0.387008349858084 -1.32434733193837 0.185387717707953 NA 0.532007004864303
"CEP192" 42.4167703449214 -0.235654718309132 0.177986699636689 -1.32400184277902 0.185502432702984 0.523618536555367 0.532199425375519
"IL6R" 24.291635116222 -0.317472920183365 0.239823813425866 -1.32377563198703 0.185577571364514 0.523692051255361 0.5322782332022
"GRN" 118.059193302054 0.165581144486782 0.125124508529776 1.32333102788874 0.185725317598129 0.5238060598887 0.532406366312184
"NDUFAF4" 99.4732686215624 0.150265546665193 0.113561306682821 1.32321079295862 0.185765287762159 0.5238060598887 0.532406366312184
"ZNF551" 18.4728154990381 -0.365196590138199 0.275962306565616 -1.32335678260961 0.185716756683391 0.5238060598887 0.532406366312184
"KTI12" 31.8310697256809 0.291935847589591 0.220777039455387 1.32231072719219 0.186064702139976 0.524373098474801 0.53299088355438
"THAP5" 69.8862408537571 0.164968963766033 0.124750738298225 1.32238867694445 0.186038757405007 0.524373098474801 0.53299088355438
"ZNF521" 54.4964241340645 0.192236165302188 0.145438894273625 1.32176586092933 0.186246129691057 0.524745764768755 0.533373758433019
"CCNB1IP1" 129.523633882069 0.132563009141244 0.10037109535307 1.32072892773497 0.18659176497497 0.525520637154306 0.53416954525974
"MAEA" 122.376543523824 0.131582613325529 0.0996350953422728 1.32064522920873 0.186619684404285 0.525520637154306 0.53416954525974
"DEDD" 61.659600614949 0.190122363759482 0.144008698336009 1.32021444507386 0.186763430467529 0.525647892558611 0.534307062413638
"UBE2E2" 43.7809113238133 0.220141260438314 0.166743198098989 1.32024132287318 0.186754459366122 0.525647892558611 0.534307062413638
"MARCKS" 910.035268976453 -0.119817154047768 0.0907854205847666 -1.31978409392172 0.186907113703396 0.525774836992122 0.5344442590556
"PNMA1" 145.25149223929 0.127828052048171 0.096848258765575 1.319879713662 0.186875181666171 0.525774836992122 0.5344442590556
"DALRD3" 46.4274463324061 0.227090181216499 0.172204799191182 1.31872155876668 0.187262216622214 0.52649606344469 0.535185541541756
"SWT1" 13.3221738270529 0.366412155389462 0.277850975429463 1.31873625717208 0.187257300968775 0.52649606344469 0.535185541541756
"EML1" 84.9506669495065 -0.173637474930057 0.131688633869219 -1.31854564686652 0.187321055019775 0.526522712489047 0.535216709403994
"DUSP1" 123.732404209942 0.147083803809231 0.11159690849616 1.3179917418079 0.187506412406061 0.526904873850225 0.53560926091739
"NAP1L5" 19.240577022454 0.302137747402504 0.229293341940901 1.31769088820895 0.187607146020178 0.527049098392741 0.535759946921051
"SRP68" 130.65838691511 0.125471081266264 0.0952682470070756 1.31702939025366 0.187828773218861 0.527532786710265 0.536255709987676
"BCORL1" 31.1519494727801 -0.270267404617121 0.205279704262947 -1.31658122554059 0.187979035359336 0.527815838425385 0.536547522705099
"PAIP2" 273.169786690008 0.0882829468472919 0.0670746742949128 1.31618897557565 0.188110622998585 0.528046319875237 0.536785897368311
"ZNF670" 15.9016493722756 0.352702920589981 0.268144563790062 1.3153461535999 0.188393593394266 0.528701515584488 0.537456020398665
"PCMTD2" 47.9395799549116 -0.219914805982021 0.167212612098454 -1.31518073440857 0.188449168340381 0.528718379454721 0.537477244875784
"SEC22A" 25.4386288883829 0.274474048633831 0.208779188714315 1.3146619178093 0.188623550647455 0.529068476138942 0.537837223322136
"AKAP5" 25.2103841485323 0.271628109597734 0.206902517002594 1.31283134460045 0.189239785453086 0.530657410995813 0.539456585235935
"TTC17" 74.5705630185624 -0.178983504599037 0.13636579700389 -1.3125249038359 0.18934308894652 0.530807550536801 0.53947561397725
"PEX7" 11.0933408840668 0.418327685549971 0.31871873516412 1.31252932255319 0.189341599068302 NA 0.53947561397725
"MTHFR" 21.6836245832055 0.315967086256156 0.240773535754268 1.31229989735512 0.189418966788102 0.530876997417153 0.539554128356109
"CALM1" 1173.5819029286 -0.140761595180983 0.107390303144302 -1.31074772171784 0.189943010044263 0.530876997417153 0.539636434087497
"CUL1" 123.434380025027 -0.141493409822771 0.108059244965974 -1.30940587144881 0.19039690365497 0.530876997417153 0.539636434087497
"EIF1B" 268.645295931792 0.137245654938704 0.104830784204654 1.30921137316657 0.190462760768299 0.530876997417153 0.539636434087497
"ENSG00000269973" 17.136842656193 0.339508442331143 0.258990401789515 1.31089198667318 0.189894258548493 0.530876997417153 0.539636434087497
"ENSG00000286001" 88.6243514068869 -0.263050112241294 0.200819763953838 -1.30988159263926 0.190235895140267 0.530876997417153 0.539636434087497
"EPG5" 15.8746860799695 -0.370108463373036 0.28255719422046 -1.30985326490844 0.190245479892432 0.530876997417153 0.539636434087497
"ESRRA" 19.6586958462031 -0.36360913258803 0.277492292358566 -1.31033957555184 0.190080984930543 0.530876997417153 0.539636434087497
"IDH3G" 68.9602989730886 0.189835751083107 0.14480111482379 1.31101028686223 0.189854288212642 0.530876997417153 0.539636434087497
"LINC00641" 23.1528404882684 -0.361262517993261 0.275513751664504 -1.31123225541633 0.18977930795266 0.530876997417153 0.539636434087497
"MEF2D" 16.3352560893812 0.350247736070113 0.267196025820937 1.31082689195697 0.189916254882303 0.530876997417153 0.539636434087497
"MT-CO2" 2730.32482161739 -0.201049129855363 0.153364632176908 -1.3109223880474 0.189883986179872 0.530876997417153 0.539636434087497
"NSUN5" 69.5613468936169 0.183704263080093 0.140287953118223 1.30947995887631 0.19037182206469 0.530876997417153 0.539636434087497
"PYGL" 63.4167710190574 0.190222356117698 0.145292124991724 1.309240649681 0.190452846669035 0.530876997417153 0.539636434087497
"RASA1" 36.3217369457169 -0.231762298422761 0.177017369615619 -1.3092630340515 0.190445266758291 0.530876997417153 0.539636434087497
"RLIM" 83.8243604076661 -0.162636002234067 0.12413359256551 -1.31016914014019 0.190138622915691 0.530876997417153 0.539636434087497
"RRAGA" 121.172180497561 0.138269239826918 0.105566823233134 1.30977929989959 0.190270507798089 0.530876997417153 0.539636434087497
"SLC33A1" 48.0215413117743 -0.220901384288637 0.168583336929198 -1.3103393746525 0.190081052863264 0.530876997417153 0.539636434087497
"SLC66A2" 25.9653341552835 0.275350370218558 0.209970435660294 1.31137685814035 0.189730473357662 0.530876997417153 0.539636434087497
"STXBP4" 32.0224601882976 -0.257429417402426 0.196234553751441 -1.31184550570281 0.189572267397788 0.530876997417153 0.539636434087497
"TAF13" 82.9867840088523 -0.157323234407954 0.119994695660946 -1.31108490705692 0.189829079317257 0.530876997417153 0.539636434087497
"TOR1AIP1" 38.9804585098022 -0.247242750028967 0.188499256466626 -1.31163779986974 0.189642372696664 0.530876997417153 0.539636434087497
"ENSG00000275764" 19.1519803059988 -0.352173915590229 0.269173435992053 -1.30835316008161 0.19075355199566 0.531548625689055 0.540323227190142
"ARMC8" 68.6411008816653 0.169292755176312 0.129440207140977 1.30788384008016 0.190912711439373 0.531853197420682 0.540636909949794
"ENTREP2" 14.6024419599333 0.407979556209666 0.312086456306558 1.3072645350842 0.19112288452441 0.532160743727978 0.540957700532208
"SYNGR1" 45.6545091133777 0.214862357537894 0.164352743640369 1.30732443388988 0.191102549275509 0.532160743727978 0.540957700532208
"CBX1" 527.510380221591 -0.101206587124745 0.0774555205064627 -1.30664136607668 0.191334540756843 0.532333214985195 0.541145258888275
"CTBP2" 237.177941285229 -0.107343736348133 0.082140106791524 -1.30683706828599 0.191268052913691 0.532333214985195 0.541145258888275
"TOM1L2" 35.1217991255071 0.246793425415421 0.188857962892638 1.30676738028631 0.191291726756333 0.532333214985195 0.541145258888275
"MCUR1" 129.805023709862 0.125422228603284 0.0960206830959319 1.30620012854916 0.191484509127592 0.532611540772889 0.541432268655025
"AJUBA" 312.00308882118 0.102361559651232 0.0783995474659892 1.30563967471417 0.191675121544782 0.532743497650343 0.541582701030678
"DYNLL2" 130.090466331841 -0.129769127760783 0.0993725246881013 -1.30588538600671 0.191591537053202 0.532743497650343 0.541582701030678
"FYTTD1" 148.733526470532 -0.121457027915332 0.0930306415147413 -1.30555939352612 0.191702436897052 0.532743497650343 0.541582701030678
"RAB1B" 80.8279931714619 0.18490794844823 0.141640540786363 1.30547333003428 0.19173172283488 0.532743497650343 0.541582701030678
"ELK1" 31.4238214791052 0.24603188917971 0.188522536785894 1.30505293093488 0.191874824772872 0.533002280169851 0.541849846589249
"BASP1" 405.090657004667 0.0837240712368514 0.0641762270063086 1.30459634575621 0.192030333252018 0.533102051517211 0.541963472102636
"PPP1R9B" 37.9368677749875 0.244055796031007 0.18708656955764 1.30450730166291 0.192060671602197 0.533102051517211 0.541963472102636
"UBTF" 148.427110027987 0.134745129257383 0.103286125408139 1.30458112089046 0.192035520289709 0.533102051517211 0.541963472102636
"C3orf18" 15.7852325391582 -0.375121278992769 0.28763976681469 -1.30413566645129 0.192187330058555 0.533251957981103 0.542123994389368
"DHRSX" 55.8458440271562 0.193270997450348 0.148207647205112 1.3040554998007 0.192214660020375 0.533251957981103 0.542123994389368
"METTL23" 67.0014960418804 0.183188303478699 0.140578995679526 1.30309867838513 0.192541074774895 0.534018628347324 0.542907485084969
"MFAP3" 53.7880924053273 -0.204069427382262 0.156682743157407 -1.30243716231882 0.192766985704291 0.534228484413528 0.543133021038131
"MRPS18A" 74.047317529122 0.162611288757455 0.124841393617394 1.30254304318179 0.192730813791007 0.534228484413528 0.543133021038131
"ZFP36L2" 201.159699038393 -0.104061514860684 0.07989327204967 -1.30250660901694 0.192743260174711 0.534228484413528 0.543133021038131
"MIOS" 50.3968360320958 -0.216504870698012 0.166309445244931 -1.30181945095876 0.192978112923911 0.534674683262172 0.543557476188552
"APOLD1" 124.777559043589 -0.603081595368526 0.463316192768766 -1.30166310778936 0.193031576300189 0.534683932587411 0.543557476188552
"CEP95" 104.446961208055 -0.138376260559398 0.106338192614054 -1.30128467634976 0.193161030406249 0.53476478363443 0.543557476188552
"ELOA" 127.803775224951 0.125965891473937 0.0967978818950676 1.30132900645996 0.193145862632421 0.53476478363443 0.543557476188552
"ALDH4A1" 12.0490107462712 0.415301696595981 0.319077787604715 1.30156881089595 0.193063827486911 NA 0.543557476188552
"ENSG00000124593" 386.066050857729 -0.107677527742516 0.0827767206613859 -1.30081896071954 0.193320430275904 0.534928412387308 0.543731970896913
"TEX9" 65.3070934310434 -0.202647593896768 0.155772091469282 -1.30092362492758 0.193284598582432 0.534928412387308 0.543731970896913
"NELFB" 81.2574493164961 0.168025534903756 0.129203586616215 1.30047113477475 0.193439543210913 0.535119192798446 0.543929977208022
"MTMR4" 87.7522406638126 0.186857341777955 0.143701443550986 1.30031638625577 0.193492554135837 0.535127061178888 0.543942059285185
"AP1G2" 14.9527253963288 -0.428963132991713 0.329960710683497 -1.3000430630154 0.193586210287706 0.535220531620123 0.544057462907818
"HEXB" 183.165210744189 0.112599318104297 0.0866447719207805 1.2995512090129 0.193754831404647 0.535220531620123 0.544057462907818
"NXN" 161.923282445829 0.124891839272019 0.0961086526427558 1.29948590306694 0.19377722819133 0.535220531620123 0.544057462907818
"PLAAT3" 63.6441346898043 -0.185523361291855 0.142729248951814 -1.29982720888897 0.19366019776172 0.535220531620123 0.544057462907818
"RUBCN" 40.618896257439 -0.244584372846229 0.188213583771059 -1.29950436066155 0.193770897934771 0.535220531620123 0.544057462907818
"ENSG00000274333" 122.295715170819 -0.491636203572088 0.378416114115501 -1.2991946834009 0.193877125615326 0.535357830426788 0.544201102217378
"CD47" 177.825623166519 0.113627498772045 0.0875074787002856 1.29848900299391 0.194119352795894 0.535887975226139 0.544744079748417
"MAD2L1" 131.202932426836 0.25384334690151 0.195582607591477 1.29788302767557 0.194327533078806 0.536323879780498 0.545191264914057
"DUSP10" 28.6296702166478 -0.274721393146845 0.211722814547577 -1.29755214965325 0.194441273969788 0.536377947965074 0.545254375393875
"RAB27A" 26.7765731886482 -0.31530284054173 0.24300169834946 -1.29753348508821 0.194447691457855 0.536377947965074 0.545254375393875
"FGFBP3" 147.453482298007 0.12424249502985 0.0958165196300947 1.29667092386047 0.194744437809536 0.536799869858735 0.54569956457303
"MASTL" 101.358267466802 -0.141139181283057 0.10886136339983 -1.29650389151086 0.19480194021029 0.536799869858735 0.54569956457303
"RAP1B" 343.738733616081 -0.111568936268064 0.0860456378671614 -1.29662512863587 0.194760201991697 0.536799869858735 0.54569956457303
"ZNF557" 21.6507081475303 0.290154463331663 0.223765515942496 1.29668980544003 0.194737938438011 0.536799869858735 0.54569956457303
"DGCR6" 20.7423224181511 0.348985993287445 0.269237901431963 1.29619935169356 0.194906812857264 0.536950147920568 0.545856401395588
"RNF7" 320.752210979253 0.0975750948629704 0.0752898055793326 1.29599344973943 0.194977741604511 0.537006860236332 0.54591812004914
"SSU72" 210.090088485608 0.10295810333635 0.079456205336322 1.2957842990431 0.195049808852894 0.537066678119211 0.545982994648136
"PARP2" 95.2996373653104 0.145132022188433 0.112029650089214 1.29547867080596 0.19515515458519 0.537218073280057 0.54614096644066
"HDAC6" 48.4712779360151 0.225270956643062 0.173938047642431 1.29512179592907 0.195278217107675 0.53741814806181 0.546348427016863
"ZBTB40" 50.6797632687303 -0.202313400448533 0.156273449535268 -1.29461147143152 0.195454293095047 0.537763978448507 0.546704067309443
"FUT8" 63.22116561804 -0.189299474507501 0.146284934466263 -1.29404627481416 0.195649437282152 0.538114748790145 0.547068794728589
"MAPK10" 52.384411746917 -0.198989011407495 0.153784152767995 -1.29395004508494 0.195682676531075 0.538114748790145 0.547068794728589
"HK2" 44.0595537276241 0.206916959849844 0.159969190801645 1.29348006833649 0.195845073303235 0.538422524980827 0.547385754318879
"GALNT16" 15.8129611415544 0.34711340078047 0.26855400607788 1.29252736106945 0.196174576829637 0.538634288556432 0.547484460104905
"NRM" 51.3683033995418 0.222347435469698 0.171998255345643 1.29273076068634 0.19610419491723 0.538634288556432 0.547484460104905
"RECQL4" 29.4460545776046 0.292149216406739 0.225999484793115 1.29269859475202 0.196115323991425 0.538634288556432 0.547484460104905
"STAP2" 13.7512966165224 0.391853793955375 0.303141035747505 1.29264516428505 0.196133811392536 0.538634288556432 0.547484460104905
"VPS37C" 56.4325678786078 0.198128401465206 0.153266823438953 1.29270247154383 0.196113982637799 0.538634288556432 0.547484460104905
"KIAA1549L" 10.4391565053702 -0.570656433573651 0.441447944187228 -1.29269247051159 0.196117442966494 NA 0.547484460104905
"ALG6" 15.92593244406 -0.409598956083205 0.317021957548787 -1.29202077752034 0.196349949241982 0.538977073742722 0.54783696482658
"KLC1" 190.589829476802 -0.108435526191051 0.0839495237472247 -1.29167529904701 0.196469615096028 0.539166808394476 0.548033905111728
"C11orf24" 80.3081122427576 0.180027825700834 0.139432186565437 1.29114969889929 0.196651773431139 0.539281000365109 0.548054169092655
"CERS5" 53.2694050001091 0.200950458418021 0.155759417053498 1.29013360616907 0.197004273434662 0.539281000365109 0.548054169092655
"CREBRF" 20.5019128938793 -0.322864989158001 0.250130508041947 -1.29078612475315 0.196777850431076 0.539281000365109 0.548054169092655
"ELOVL1" 59.7882933680463 0.182588413508646 0.141530043236087 1.29010356623766 0.197014701838353 0.539281000365109 0.548054169092655
"LYPLAL1" 39.2226028568477 0.225333174998387 0.17455777093425 1.29088022717283 0.196745212757127 0.539281000365109 0.548054169092655
"PMAIP1" 37.3241927346664 0.216538269082101 0.167792367498976 1.29051322363291 0.196872523529787 0.539281000365109 0.548054169092655
"PSPC1" 123.444952463693 -0.125352854494484 0.0970920559570259 -1.29107220213739 0.196678642104739 0.539281000365109 0.548054169092655
"SLC7A6" 35.690152906615 -0.247037364246137 0.191431450189355 -1.29047428728027 0.196886033796725 0.539281000365109 0.548054169092655
"UBQLN1" 238.210592351652 -0.102485169728921 0.0793787895159879 -1.2910901054781 0.196672434651523 0.539281000365109 0.548054169092655
"ZNF407" 23.5218188233836 -0.315305125248447 0.244404093528269 -1.29009756218333 0.197016786202572 0.539281000365109 0.548054169092655
"E2F2" 12.0670440622965 -0.491906241977944 0.380989817381924 -1.29112700533104 0.196659641172853 NA 0.548054169092655
"SPAG7" 212.589921018495 0.122884436211708 0.0952700763711431 1.28985344498925 0.197101547467986 0.539374604115188 0.548153394527405
"FLRT3" 50.0327275371856 -0.198076534815684 0.153626402809347 -1.28933914479206 0.197280207812924 0.539448340615344 0.548240617331784
"PRAG1" 134.5514682713 -0.135871752916287 0.105380658536413 -1.28934241637271 0.197279070939287 0.539448340615344 0.548240617331784
"USP46" 91.1877654321391 0.14946426952795 0.115915415138318 1.28942530507784 0.197250268730351 0.539448340615344 0.548240617331784
"ASAP2" 68.8275388499364 -0.169143329880432 0.131212422198727 -1.28908015754985 0.19737022104562 0.539556162966077 0.548354289175266
"DCAF11" 41.2956247044673 0.227977236756207 0.176928734586481 1.28852578575796 0.197562998738007 0.539806482463708 0.548616872397062
"XPO5" 158.931268550542 0.123634803112636 0.0959501271402506 1.28853193630394 0.197560859186589 0.539806482463708 0.548616872397062
"TBK1" 60.1338921624509 -0.184271197543484 0.143059107744287 -1.28807735801667 0.197719036140704 0.540094483614056 0.548913664233491
"BMPR2" 54.4915890195863 -0.20274101656301 0.157457084570187 -1.28759539220757 0.197886844156908 0.540107101034405 0.54894282817906
"FNDC10" 22.0477031963081 0.305525719874163 0.237248844022284 1.28778591581026 0.197820496322343 0.540107101034405 0.54894282817906
"NSMCE4A" 117.616306930925 0.134750003490881 0.104661624986178 1.28748243215866 0.197926188988796 0.540107101034405 0.54894282817906
"ZNF8" 17.2013293251534 -0.35832456290022 0.278297044378731 -1.28756151075964 0.197898644718452 0.540107101034405 0.54894282817906
"DCDC2" 49.8896501387655 -0.21681528231496 0.168581579467107 -1.28611490650593 0.198402962511864 0.541114574873975 0.549979040397716
"ZNF706" 289.341010191702 -0.0998214580669274 0.0776224420852422 -1.28598708550431 0.198447568848504 0.541114574873975 0.549979040397716
"ZWINT" 147.967678474081 0.116751748222045 0.090767835567279 1.28626784468719 0.198349600542059 0.541114574873975 0.549979040397716
"DCTN2" 268.180887971614 0.0979326934137508 0.0761933830220758 1.28531756340805 0.198681335143876 0.541436001713484 0.550317978738406
"REC8" 64.4833742398457 0.177360213476128 0.137998241232389 1.28523531816216 0.198710065275954 0.541436001713484 0.550317978738406
"SLC25A15" 37.9167933615028 0.230405220338432 0.179273901501071 1.28521339921336 0.198717722575072 0.541436001713484 0.550317978738406
"ABCB7" 72.9319417822437 0.170361182372787 0.132679796038243 1.2840024439266 0.199141100301684 0.541503694494493 0.550431533838654
"ADGRL3" 150.204509164493 -0.131746499992586 0.10260800740542 -1.28397873932037 0.199149394548441 0.541503694494493 0.550431533838654
"AK3" 200.463912012249 -0.108978742201463 0.0849033209119884 -1.28356277505836 0.199294981617651 0.541503694494493 0.550431533838654
"ALG13" 39.3265444344974 0.220077145576265 0.171422846637856 1.28382622207409 0.199202766402955 0.541503694494493 0.550431533838654
"CYB5R1" 48.4018557049563 0.202201517290503 0.157493420477101 1.28387279086305 0.199186469021931 0.541503694494493 0.550431533838654
"DENND4A" 13.3951124924154 -0.385202902770254 0.299948870760353 -1.28422854799816 0.199061999126458 0.541503694494493 0.550431533838654
"EDEM2" 27.8075169401476 0.262500071283957 0.204416257411814 1.28414478675797 0.199091299823982 0.541503694494493 0.550431533838654
"EXOC6B" 47.3601237417152 -0.219160469429154 0.170615774261983 -1.28452641836405 0.198957825992124 0.541503694494493 0.550431533838654
"MAP7D3" 195.290559396785 -0.116597809999047 0.0908276367693966 -1.28372612286586 0.199237800780452 0.541503694494493 0.550431533838654
"PPP1R12C" 46.4084184291913 0.205902282813388 0.160374749041966 1.28388218247193 0.199183182418742 0.541503694494493 0.550431533838654
"SEC23IP" 85.2240192620019 -0.159739804097966 0.124451984637904 -1.28354565467745 0.199300975399398 0.541503694494493 0.550431533838654
"ARAP3" 39.8644275039353 0.229226707457578 0.17866778426882 1.28297727760864 0.199500036877623 0.541509147768273 0.550461384880889
"C8orf88" 16.4608427635741 0.342262025138097 0.266824238336572 1.28272464027937 0.199588564120769 0.541509147768273 0.550461384880889
"H2AJ" 24.1469823318774 0.275934781297296 0.2150299651302 1.28323873898328 0.199408447789949 0.541509147768273 0.550461384880889
"PLPP5" 43.8112767733529 0.207944023728173 0.162118048866702 1.28267040703871 0.199607571859459 0.541509147768273 0.550461384880889
"SAMHD1" 13.4786764344802 0.373871720140281 0.291462312125864 1.28274464514242 0.19958155312345 0.541509147768273 0.550461384880889
"UBIAD1" 38.4721783568787 0.244240446850114 0.190378329422132 1.28292147321323 0.199519588958797 0.541509147768273 0.550461384880889
"CNNM4" 12.8211448922821 0.376456989443317 0.293632193077953 1.2820698762529 0.199818135086522 0.541804790790017 0.550770006511011
"DGKD" 26.3305513887095 -0.307895961606323 0.240152769562015 -1.28208374264372 0.19981327130532 0.541804790790017 0.550770006511011
"TBCK" 29.6859868874561 -0.295321488030353 0.230383696295214 -1.28186800012067 0.199888955038722 0.541859080914371 0.550829237897919
"ZNF10" 16.2065031735497 0.316522924561395 0.246972254810333 1.28161329216707 0.199978335018381 0.541963643201492 0.550939572863371
"NEIL2" 46.8194825055835 0.229140468015339 0.17881446272422 1.28144258872805 0.200038253170118 0.541988327804331 0.550968706190809
"PDZD11" 89.8998113087474 0.14585099498486 0.113847608326988 1.28110723736904 0.200156002114036 0.542169648184464 0.55115707018627
"DDX51" 26.5908360414878 0.281816885878255 0.220004585425416 1.28095914607104 0.200208016201295 0.542172863371214 0.551164375962441
"MRPS26" 102.454140798922 0.183618139701285 0.143391054569295 1.28054110664588 0.200354897380555 0.542432916334616 0.551432778937953
"MYBL1" 68.7025715652986 -0.196443194638959 0.153458600910341 -1.28010547127125 0.200508044708686 0.542709797743607 0.551718291576439
"MRPL18" 162.799617740298 0.127568924323339 0.0997398320071799 1.27901683566256 0.200891127358627 0.543608740622647 0.552636198099638
"MLLT3" 26.5643726322488 -0.290623400330702 0.22727978611674 -1.27870324632137 0.201001576090362 0.543631798213969 0.552667716972416
"PLAGL1" 32.7842696689109 0.243443786092963 0.190377131987594 1.2787448973064 0.200986903721733 0.543631798213969 0.552667716972416
"ARSK" 21.5922215640351 -0.29545001410964 0.231085904679891 -1.27852892853378 0.201062991396982 0.543660058106872 0.552700482998203
"DNMT1" 220.90638185622 -0.117687501675013 0.0920911254442163 -1.27794617676055 0.201268404760555 0.544025100094058 0.553079667487989
"SUMF2" 23.8845255088697 0.310189665205061 0.242742157462357 1.27785658843855 0.201299997194267 0.544025100094058 0.553079667487989
"FEM1C" 36.6905953244485 -0.241319190490728 0.18891563423958 -1.27739131524017 0.201464129349575 0.544292099693662 0.55335917923941
"OTUD4" 76.3658864208212 -0.167052377554327 0.13078684850906 -1.27728727665424 0.201500843882092 0.544292099693662 0.55335917923941
"MZT2B" 324.561056024114 -0.102091059133866 0.0799372601909468 -1.27713983303906 0.201552884121198 0.544294839220461 0.553365995598057
"ACOT13" 69.6103576044702 0.171377828168552 0.134275207308616 1.2763177328385 0.201843224152725 0.544665234514827 0.553754653781162
"CASP9" 21.0317123008379 0.283647145145607 0.222224791493742 1.27639739580359 0.201815076354651 0.544665234514827 0.553754653781162
"OLA1" 299.97484465306 -0.0949444420726118 0.0743753693378475 -1.27655758778595 0.201758483414778 0.544665234514827 0.553754653781162
"USP22" 248.485191931626 -0.0991883830804368 0.0777232923927793 -1.27617320402721 0.201894298699852 0.544665271682176 0.553758717583529
"PCSK5" 73.6697749633335 0.177667871970747 0.139247649241818 1.27591290006059 0.201986310401827 0.544772386512041 0.553875034859234
"BRD3" 121.502430234501 -0.160448424076777 0.125765756048899 -1.27577195190074 0.202036145218115 0.544772386512041 0.553875668427565
"CYTH3" 46.7589273988461 -0.212847066363264 0.166888228902687 -1.27538693269599 0.202172321523587 0.545001807857493 0.55411294603151
"KIF1C" 177.776497516032 -0.129392650345819 0.10151656532064 -1.2745964162315 0.202452126616218 0.545618199751188 0.554743667680169
"PLA2G15" 31.5092646947787 0.240543024056342 0.188825843084311 1.27388825664578 0.20270302082373 0.545880616795438 0.555022543040159
"SMYD2" 88.3530695771766 0.159315666147206 0.125053057082336 1.27398457794047 0.202668881801633 0.545880616795438 0.555022543040159
"VAV2" 56.3208280421889 0.198087411899265 0.155464315866186 1.27416642716755 0.202604440653439 0.545880616795438 0.555022543040159
"CENPL" 35.3964044500204 -0.255846256230025 0.200900837640406 -1.27349521900932 0.202842368029829 0.545984888678607 0.555136599110478
"RNF5" 164.616312985678 0.124887077098706 0.0980667667629747 1.27349030890918 0.202844109293458 0.545984888678607 0.555136599110478
"EPS15L1" 37.8510524115096 0.226578993898999 0.177955848652333 1.27323151003404 0.202935902276974 0.546094164881049 0.555251723799238
"GPR137C" 15.6518454290779 -0.365032209564304 0.286766973366859 -1.27292276819242 0.203045449028469 0.546113415226093 0.555279324969847
"SCAMP1-AS1" 15.0555646544482 0.346639977395156 0.272312228353646 1.2729504638513 0.203035620389034 0.546113415226093 0.555279324969847
"C6orf120" 59.6209887737255 -0.18972693751058 0.149180701063209 -1.27179277318311 0.203446757355471 0.546784896644708 0.55584616656484
"MAN2C1" 14.7919430652556 0.396737470467094 0.312021210357668 1.27150801707459 0.203547977150424 0.546784896644708 0.55584616656484
"MOAP1" 38.4582889605348 -0.234583391719124 0.184466211324883 -1.27168759001601 0.203484141638711 0.546784896644708 0.55584616656484
"PTPN21" 54.3398990896474 -0.197694061270152 0.155446703296495 -1.27178034064238 0.203451175878181 0.546784896644708 0.55584616656484
"TSC22D2" 89.2507033666143 -0.153960138850379 0.121085595873544 -1.27149837880938 0.203551403822643 0.546784896644708 0.55584616656484
"CCDC146" 10.1254962616674 0.466452958647047 0.366825641197471 1.27159311198735 0.203517725356601 NA 0.55584616656484
"RASSF1" 12.6018368800406 0.408846083157086 0.321658359254121 1.27105691922679 0.203708400036908 0.547068857803047 0.556138874037192
"CCSAP" 45.4163389033308 -0.211123783476176 0.166217654875684 -1.27016461418661 0.204025999441584 0.547646033226817 0.556733702288545
"SLC39A7" 52.3667734882568 0.247474921045312 0.194826475260019 1.27023250158906 0.204001823525229 0.547646033226817 0.556733702288545
"PDLIM2" 70.3666144917441 0.199105509536512 0.156786515614521 1.2699147548252 0.204114996779128 0.547747086954203 0.55681019435661
"OSTF1" 13.9060490721553 0.362788452087338 0.285735346182832 1.26966599314319 0.20420363119204 0.547847116178442 0.55681019435661
"GDPD2" 12.2774420602023 0.419114497749973 0.330088845348281 1.26970209280402 0.204190767055419 NA 0.55681019435661
"EXOSC5" 19.0356604029512 0.311898237534791 0.245737212821349 1.26923486253399 0.204357310426875 0.547885495429402 0.556861402290036
"SLC29A1" 34.7415778020587 -0.260815821384864 0.205478413135443 -1.26931008179893 0.204330491986514 0.547885495429402 0.556861402290036
"TCIRG1" 13.9551258644563 0.366406557789468 0.288692409868401 1.26919359589846 0.204372024591131 0.547885495429402 0.556861402290036
"RUSC2" 23.0128386988899 0.284671795366299 0.224375250650891 1.2687308183077 0.204537086842608 0.548190227474899 0.557175191921093
"KPTN" 18.284468515438 0.33618720840697 0.265019067911867 1.26853969812757 0.204605283352204 0.548191156873884 0.557188320331662
"MOB3A" 38.6386203023129 0.246948370179176 0.19470489765073 1.26832130654547 0.204683231230671 0.548191156873884 0.557188320331662
"MRPL54" 108.97099695316 0.133871057682155 0.105551750768729 1.26829784164808 0.204691607558703 0.548191156873884 0.557188320331662
"ERN1" 10.525502809658 0.409323345314346 0.322877180159064 1.26773699247712 0.204891889600521 NA 0.557597572332298
"CD248" 35.4943908306403 0.248079117855836 0.195712915277729 1.26756641228197 0.204952832891016 0.548752979028229 0.557627517558744
"BMPR1B" 14.960963809421 0.361785919764731 0.285550603689827 1.26697655368193 0.205163673617487 0.548927360277867 0.557816991650517
"OAZ2" 81.2419813376073 0.174929006899065 0.138070711677404 1.26695230852274 0.205172343248135 0.548927360277867 0.557816991650517
"SEPTIN6" 39.3707050519917 0.210045465035446 0.165778598475343 1.26702401255182 0.205146703954366 0.548927360277867 0.557816991650517
"BBLN" 49.8271977704935 0.325523977615407 0.256979322425508 1.26673218118461 0.205251068990791 0.548956414558528 0.557854688738793
"CHMP1A" 95.2659133064739 0.179860785663966 0.141999000268127 1.26663416872195 0.205286128965404 0.548956414558528 0.557854688738793
"TPRKB" 146.163726620582 0.13040947272584 0.102970213401225 1.26647763870992 0.205342130241677 0.548968547189968 0.557871101284322
"DOK1" 46.2169369011613 0.230505507051451 0.182066578487457 1.26605063360012 0.205494955046778 0.549101875121237 0.558014753903775
"FKBP1A" 239.861706985759 0.0898266531905223 0.0709478563776131 1.26609397065401 0.205479440980295 0.549101875121237 0.558014753903775
"PARP16" 13.814795166935 0.374075174300612 0.295664295786044 1.26520239214582 0.205798785175904 0.549776018400043 0.558703922993957
"ENSG00000260257" 45.7706634241138 -0.243352638069127 0.192371709478026 -1.26501260881567 0.205866807993936 0.549798960125428 0.558735398246744
"RGPD5" 23.0133403450137 -1.02022281203551 0.80656983989493 -1.2648908520661 0.205910457082693 0.549798960125428 0.558735398246744
"ALG14" 33.8555897872491 0.234559630151817 0.185489876832339 1.26454140871435 0.20603576783491 0.549995879753499 0.558939597581294
"PA2G4" 521.509578961197 -0.0993240200548524 0.0785577471667769 -1.26434404800317 0.206106566066111 0.550047220472155 0.558995850545105
"CAMK2G" 60.5422712602749 -0.197119416575631 0.155938096277775 -1.26408761733566 0.206198580562969 0.550155142287441 0.559109604314257
"DAGLB" 46.8281958515222 0.204034601896727 0.161428123472952 1.26393466954297 0.206253476712033 0.550164000021819 0.559122680496859
"ACOT8" 15.1632275939122 0.374822197640233 0.296590105176222 1.26377175468321 0.206311961922437 0.55018242445666 0.559145477384935
"NOC2L" 63.9561179326814 0.206265142598188 0.163314200729846 1.26299575711356 0.206590704527435 0.550237963843733 0.559222256182628
"OTULIN" 26.3337249376263 -0.296441650832084 0.234675170348122 -1.26319989623247 0.206517350140918 0.550237963843733 0.559222256182628
"RELL1" 26.771356700127 -0.274137081753789 0.217012942099772 -1.26322918394311 0.206506827584784 0.550237963843733 0.559222256182628
"SRSF4" 172.087933456977 -0.112699420155873 0.0891989706296987 -1.26346099467599 0.206423555825 0.550237963843733 0.559222256182628
"TARS1" 339.332547992964 0.0944083514377618 0.0747416461745366 1.26312914245024 0.206542772329023 0.550237963843733 0.559222256182628
"FRMD4A" 226.893520521517 -0.106780022672647 0.0845664599486437 -1.26267580241024 0.206705713595755 0.550406851454299 0.559262417739326
"KREMEN1" 11.3281042441825 -0.433173572932348 0.343057850877813 -1.26268374801494 0.20670285695193 NA 0.559262417739326
"FAM199X" 55.1171612653657 -0.193891795183967 0.153671771588526 -1.26172681670603 0.207047103873083 0.551101407892416 0.559980434940817
"SERPINB1" 13.2327776681333 0.376381405035586 0.298347546869653 1.26155354379376 0.2071094816177 0.551101407892416 0.559980434940817
"TSPAN9" 21.5784668706528 -0.34370507346312 0.272453123737396 -1.26152003232086 0.207121547224214 0.551101407892416 0.559980434940817
"DENND1B" 14.7665455382282 -0.41212123953714 0.326824924688957 -1.26098473037012 0.207314348664263 0.551339356071227 0.560230401061268
"TMEM248" 144.51458251363 0.112504581072349 0.0892173070439845 1.26101745053663 0.207302560000485 0.551339356071227 0.560230401061268
"FASTKD1" 37.7231101358263 -0.230225572219557 0.182608556312062 -1.26076004799097 0.207395312032985 0.551417196773643 0.560313586779654
"TIMM8B" 675.127109125986 0.138956331867688 0.110251488945123 1.26035787087513 0.207540292175442 0.551665162381121 0.560569642581274
"RAPGEF1" 46.3806776605215 -0.221387381770838 0.175766600161775 -1.25955318909892 0.207830591221404 0.552274654117612 0.561217988289769
"AFAP1" 62.755273662015 0.171829107700278 0.136525820801416 1.25858322397646 0.208180909605759 0.552274654117612 0.561237947502771
"FERMT2" 251.753510285423 -0.0892617790459274 0.0709170545744579 -1.25867860110023 0.208146443668256 0.552274654117612 0.561237947502771
"NKAIN3" 37.7153703618991 -0.24163274503455 0.192005229081275 -1.25846960622238 0.208221972465575 0.552274654117612 0.561237947502771
"NLRP1" 155.654451470184 0.301321634394802 0.239471370997216 1.25827832003478 0.208291118921426 0.552274654117612 0.561237947502771
"NRAS" 212.984268462517 -0.0972074618019361 0.0772556717116077 -1.25825663861687 0.208298957407388 0.552274654117612 0.561237947502771
"NTPCR" 172.858932440981 0.116110010598582 0.0922971273086236 1.2580024317586 0.208390876799793 0.552274654117612 0.561237947502771
"POP1" 31.996646825285 -0.258633396842169 0.205583915236997 -1.25804295800095 0.208376220828922 0.552274654117612 0.561237947502771
"PRKAG2" 86.1158737499391 0.151310379845561 0.120204741088278 1.25877214555489 0.20811264401178 0.552274654117612 0.561237947502771
"UGGT1" 92.4479124918466 -0.151438124002105 0.120307396671799 -1.25875987837415 0.208117076185628 0.552274654117612 0.561237947502771
"USP44" 41.1331442816691 -0.22064924272016 0.175347749535713 -1.25835229311124 0.208264377034429 0.552274654117612 0.561237947502771
"YPEL5" 104.235564709099 0.13319341950786 0.105816427885524 1.25872156308238 0.208130920070725 0.552274654117612 0.561237947502771
"FKBP9" 82.0332576668446 0.165311238661105 0.131457002601244 1.2575308685727 0.208561468551151 0.552474390101487 0.561449063102658
"SPECC1L" 129.867634821368 -0.129110187149911 0.102671483077839 -1.25750776437142 0.208569829280837 0.552474390101487 0.561449063102658
"ZNF624" 18.4205233115366 0.328099139173491 0.260942472388792 1.25736196246596 0.208622596297889 0.552476969888177 0.561455750846524
"RPGRIP1L" 43.2901430181932 -0.209596405264703 0.166743332399351 -1.25700021853179 0.208753556450806 0.552684324124822 0.561672822007157
"BTBD2" 20.5303246464276 0.381453861524168 0.303528771435438 1.25673048956845 0.208851243696541 0.552684324124822 0.561678665947794
"NR2F1" 479.415554351387 -0.0914841823267912 0.0727962009202564 -1.25671643808729 0.208856333603371 0.552684324124822 0.561678665947794
"ABHD5" 36.9103026735819 -0.241062214342368 0.191908213026992 -1.25613286966756 0.209067800591636 0.553106703598954 0.562111982038576
"MEA1" 244.341796310412 0.100830181299241 0.0802955444347943 1.25573818583573 0.209210909601243 0.55334807158851 0.562361342466894
"ATR" 42.7744956852834 -0.215791152935552 0.171948565265911 -1.25497501303276 0.209487830817929 0.553776380782602 0.562812871891751
"ATXN3" 55.5476774697768 -0.187729105898909 0.149615285401474 -1.25474549873137 0.20957116317056 0.553776380782602 0.562812871891751
"TMED2" 335.521214297197 0.109510251889167 0.0872786531715511 1.2547197729314 0.209580505223527 0.553776380782602 0.562812871891751
"ZNF883" 28.6552652844335 -0.263257096974919 0.209752467602022 -1.25508462419815 0.209448041520465 0.553776380782602 0.562812871891751
"TRIM5" 55.1229897833511 -0.19045489872943 0.151821072133235 -1.25446946233057 0.209671418620487 0.553879401293892 0.562876607198668
"GABPB2" 11.6745965544794 0.400887785335097 0.319591183227384 1.25437686136001 0.209705058744981 NA 0.562876607198668
"GEN1" 50.2278650658312 -0.189792921092006 0.151376152152004 -1.25378349491554 0.209920709940635 0.554133522914583 0.563060861975163
"SGCE" 64.1942292862362 0.179053355133365 0.142827563560648 1.25363305702078 0.209975410107879 0.554133522914583 0.563060861975163
"SIPA1L1" 74.7923478136686 -0.16842526354607 0.134308325252625 -1.25401953474793 0.209834905160598 0.554133522914583 0.563060861975163
"ZNF625-ZNF20" 17.628936938153 0.380878025152403 0.303806908877846 1.25368454114237 0.209956688995402 0.554133522914583 0.563060861975163
"ARHGEF35-AS1" 33.0277459384867 0.226556667180206 0.180744750951661 1.25346194557427 0.210037639850166 0.554160649092684 0.56309250577838
"BCOR" 36.7594199809285 -0.237294448222742 0.189363521986109 -1.25311594194023 0.210163515100519 0.554182877159404 0.563135466624425
"CTSL" 97.8113759673607 -0.158264748388291 0.12632269501444 -1.25286076559877 0.210256382585361 0.554182877159404 0.563135466624425
"NPEPL1" 24.9222387179935 0.278053483313565 0.221958928549303 1.25272493037739 0.210305829824812 0.554182877159404 0.563135466624425
"SPRY2" 34.1761336026836 0.22544546531273 0.179941271818479 1.25288358270667 0.210248077442821 0.554182877159404 0.563135466624425
"TRA2A" 123.981177429717 0.127769784503315 0.101980960469288 1.25287881105801 0.210249814243754 0.554182877159404 0.563135466624425
"SKA1" 76.2567647592763 0.175064470458298 0.139822272606268 1.25204995738604 0.210551660793499 0.554633840008355 0.563601857338213
"SLC38A7" 45.6837886511716 -0.214309900307112 0.171178203429756 -1.25196956162152 0.210580955473314 0.554633840008355 0.563601857338213
"BACE2" 47.2835767355073 0.205327356721073 0.164085734904289 1.25134190879445 0.210809761547551 0.554960596827064 0.563954232307967
"EIF2B3" 75.6722126924724 0.174781489722829 0.139722809329963 1.2509159425078 0.210965146726704 0.554960596827064 0.563954232307967
"LRCH2" 24.1874945506335 -0.278080306902349 0.222287324957856 -1.25099488670832 0.210936342987759 0.554960596827064 0.563954232307967
"TECR" 126.544047784824 0.137516955669629 0.109925525749334 1.25100111855015 0.210934069346619 0.554960596827064 0.563954232307967
"TP53BP2" 132.421243668766 -0.116373697045696 0.0930242176699559 -1.25100430791671 0.210932905736807 0.554960596827064 0.563954232307967
"MEPCE" 63.3320983797649 0.183108494500538 0.146477779920005 1.2500769372702 0.211271443641081 0.555629311962379 0.564637850573554
"TMEM68" 36.1869457643709 0.23228504128296 0.185904373632728 1.24948669438978 0.211487117094885 0.556059422738757 0.565079002029549
"TERF2" 66.7368514138601 -0.166614945184294 0.133393474819277 -1.24904869154977 0.211647265218873 0.556206301574209 0.565236394028686
"TNFAIP8L1" 20.7025270147907 0.298128952033709 0.238660139324815 1.24917781778363 0.211600043347152 0.556206301574209 0.565236394028686
"CTTN" 280.276902844487 0.0970187656404796 0.0777243527363776 1.24824153852453 0.211942616261391 0.556845292527156 0.565889826201505
"ELAPOR2" 63.9735520354145 0.166895249881103 0.133797912205445 1.24736811755955 0.212262551266221 0.557293878551054 0.566366021111648
"RBL1" 34.0872168106145 -0.235837276790554 0.18911423810518 -1.24706251181039 0.212374577323524 0.557293878551054 0.566366021111648
"RHOC" 163.545337671025 0.252926608127741 0.202765685033571 1.24738368864468 0.212256844508699 0.557293878551054 0.566366021111648
"TSN" 187.985738659767 0.0991990732002444 0.0795309121416751 1.24730209334872 0.212286750179355 0.557293878551054 0.566366021111648
"TUBE1" 22.2184323286549 0.300878872567879 0.241263152995526 1.24709831912649 0.212361449208717 0.557293878551054 0.566366021111648
"EOGT" 18.6132917945286 0.315161802963853 0.252855719524965 1.24640962662795 0.212614048851098 0.557510830652572 0.566598680064764
"STK24" 192.832819958523 -0.101759952679042 0.0816401185308011 -1.24644543038788 0.212600911350663 0.557510830652572 0.566598680064764
"TNFRSF12A" 74.0393525969984 0.262780477207842 0.21078677474227 1.2466649178021 0.212520387482459 0.557510830652572 0.566598680064764
"LSR" 59.1843428973547 0.196118222020141 0.157508899401289 1.24512470575066 0.213085913975084 0.558427761813378 0.567542735578187
"SIRT7" 28.7800340745622 0.26196860966079 0.210401847266954 1.24508702306406 0.213099763696088 0.558427761813378 0.567542735578187
"XRCC5" 890.568073817679 -0.128758849714164 0.103418284944389 -1.2450298299126 0.213120785445042 0.558427761813378 0.567542735578187
"NADK" 100.852055109263 0.136932185185821 0.110016809851898 1.24464784399908 0.213261225468457 0.558578245335335 0.567703786338889
"RXYLT1" 47.2728268122942 0.198224409320038 0.159268999136806 1.24458877995316 0.213282946775178 0.558578245335335 0.567703786338889
"PPAN" 34.6169770779737 0.238374792406159 0.191560106893508 1.24438640316001 0.213357384676464 0.558636038866923 0.567766577048951
"HNRNPA0" 284.857739830533 0.0843214049075246 0.0677914256006711 1.24383584148568 0.213559986257419 0.559029294087825 0.56817031368843
"UXS1" 42.9252885981258 0.217695763508267 0.175070237932086 1.243476710146 0.213692218045685 0.559101027690293 0.568251323338442
"ZNF687" 23.1716218182795 0.279547974007558 0.224795693598285 1.24356463210152 0.213659839812889 0.559101027690293 0.568251323338442
"KAT5" 24.6320453685408 0.266821352337538 0.2146326481281 1.24315361462758 0.213811231953105 0.559275235714511 0.568432432378183
"VPS8" 30.7280226653699 -0.248678334520545 0.200066395259342 -1.24297903302646 0.213875559886891 0.559306348936863 0.568468103236616
"APLF" 14.8664111138036 0.35821735401652 0.288356715934341 1.24227158315288 0.214136376259758 0.559387582366589 0.568570882422419
"NFYA" 43.6415986542995 0.205907497255072 0.165706887160288 1.24260071976307 0.214015004558553 0.559387582366589 0.568570882422419
"PAFAH2" 14.5454748586201 0.338738173465433 0.272646621277293 1.24240737654666 0.214086295368495 0.559387582366589 0.568570882422419
"ZNF574" 27.2988553620099 0.303939850668549 0.244602746537119 1.24258560041322 0.214020578849569 0.559387582366589 0.568570882422419
"ZNF697" 25.6552441792023 0.256230024014707 0.206273873907345 1.24218360358036 0.214168827822738 0.559387582366589 0.568570882422419
"ENSG00000285816" 21.6437356528506 0.292826611252618 0.235846514875913 1.24159821232331 0.214384841684535 0.559540764925112 0.568738689059044
"PPIB" 673.915203017127 0.0835219689478978 0.0672576640747913 1.24182084074494 0.214302671584836 0.559540764925112 0.568738689059044
"TRAPPC8" 42.1627810297444 -0.215009589195079 0.173153655940279 -1.24172711241648 0.214337263078989 0.559540764925112 0.568738689059044
"DNAJA3" 54.6860879709578 0.1793702665088 0.1445043499982 1.24127935602654 0.214502568173417 0.559592016475394 0.568798847136727
"LMBR1" 42.401428861908 0.210359770055453 0.169472652244662 1.24126085990419 0.214509398647032 0.559592016475394 0.568798847136727
"CCT7" 472.118263984527 0.0844265136204298 0.0680470514459602 1.24070789000281 0.214713678547992 0.5599879728781 0.569205350110845
"EOLA2" 39.911623262275 -0.245370919957269 0.197813669886936 -1.2404143763043 0.214822166269185 0.560133964212515 0.569357775590249
"ALPK2" 167.735739590876 -0.111929254905141 0.0902676937254968 -1.23997025165522 0.21498639750811 0.560367316515509 0.569607057502992
"CYP26A1" 27.1613445083824 0.281471311303459 0.227036818763379 1.23976063810519 0.215063941164427 0.560367316515509 0.569607057502992
"KATNA1" 53.8958386434263 0.187245133587821 0.151035045773432 1.23974626305412 0.215069259755742 0.560367316515509 0.569607057502992
"KIF22" 220.61783971766 0.127899231033988 0.103179863693321 1.23957549909291 0.215132447562853 0.560395071588024 0.569639295586155
"UTS2R" 12.6291221404936 -0.477931819830626 0.385621572737992 -1.23938040197599 0.215204655741949 0.560446304394378 0.569695397348175
"MEIS3" 68.2102589073824 0.213295340692262 0.17215862423287 1.2389465915094 0.21536527766374 0.560590877705982 0.569850400567138
"TTYH2" 16.6097076374473 0.351411683311145 0.2836340883995 1.23896138610878 0.215359798418499 0.560590877705982 0.569850400567138
"TRIM22" 22.4884793882689 -0.299704075901324 0.2419319316556 -1.23879503565476 0.215421412828331 0.560600197765262 0.569863893778996
"ACAA1" 65.1375258120415 -0.171507820649148 0.138486898296327 -1.23844076774804 0.215552672150173 0.560804964347779 0.570076062820661
"FNDC3B" 103.912525324806 -0.145808821209501 0.11776259480464 -1.23815903896638 0.215657096216029 0.560939830611164 0.570217176497319
"ASGR1" 16.2888423456848 0.317322305262836 0.256588462013871 1.23669748348108 0.216199413319578 0.561348033531185 0.570664228308382
"CCAR2" 75.2523909215254 0.1795706405302 0.145141957973256 1.23720695957049 0.21601025843474 0.561348033531185 0.570664228308382
"CWC22" 121.595160529524 -0.129632142495978 0.104795927881625 -1.23699598940912 0.216088571568662 0.561348033531185 0.570664228308382
"MARCHF8" 32.8515438971065 0.224856924687439 0.18181767970469 1.23671650112714 0.216192350432921 0.561348033531185 0.570664228308382
"PAM" 128.06580878024 -0.126198372911872 0.101995987220961 -1.23728762621298 0.215980319992345 0.561348033531185 0.570664228308382
"POLR2J" 222.254632846866 0.109761755799976 0.0887101675479726 1.23730750187817 0.215972943839966 0.561348033531185 0.570664228308382
"UBE2E1" 181.221975621433 0.118308255186903 0.0956720874598633 1.23660158702543 0.21623503044714 0.561348033531185 0.570664228308382
"ZNF567" 16.0606777884316 0.323094706032663 0.261272868630299 1.23661789961759 0.216228971450876 0.561348033531185 0.570664228308382
"PDLIM5" 183.163715724266 0.105402689931018 0.0852491079370414 1.23640812768223 0.216306896491761 0.561397971989688 0.57071899958105
"LEPROTL1" 115.197446795158 0.127850800693716 0.103425976944096 1.23615753480213 0.216400011991938 0.561503023088788 0.570829797756196
"BCL7C" 174.057741010778 0.119360794035667 0.0965862024813132 1.23579549634701 0.216534589474609 0.561579009464055 0.570915047478981
"NME2" 427.645140320953 0.684804621896601 0.554101496081633 1.23588300471889 0.216502055211343 0.561579009464055 0.570915047478981
"MIR4435-2HG" 399.925152346939 -0.0924097478742107 0.0747913348471537 -1.23556757026817 0.216619345393514 0.561662264781871 0.571003685237011
"IER2" 37.7236844255578 0.229437112540254 0.185725742860101 1.23535439410291 0.21669863805791 0.561717933553003 0.571077883538972
"CDC34" 118.299887104929 0.165264587081531 0.133869577384979 1.23451937557304 0.217009431346388 0.561717933553003 0.571088218339328
"PFDN4" 235.729993589394 -0.11062313720019 0.0895991944597767 -1.23464432763234 0.216962903889376 0.561717933553003 0.571088218339328
"PPP1R9A" 38.895634012764 -0.219780246077068 0.177972799135412 -1.23490919480255 0.216864301028153 0.561717933553003 0.571088218339328
"SDHAF3" 37.6516091236079 0.236180931024746 0.191230121686133 1.235061343591 0.216807674744451 0.561717933553003 0.571088218339328
"TMEM132A" 83.6261879976093 0.153110183870749 0.124019644691233 1.23456396163642 0.216992828346228 0.561717933553003 0.571088218339328
"TXNDC15" 67.475800483108 0.164149033102246 0.13291888380085 1.23495645169717 0.216846711958447 0.561717933553003 0.571088218339328
"TIGD2" 22.9974272374735 0.259956270889998 0.210683794108674 1.23386932530704 0.217251601477781 0.562208353460331 0.571590806338573
"RREB1" 37.7471753043285 -0.211775813103882 0.171665132398591 -1.233656539012 0.217330915228461 0.562272270464264 0.571664781964899
"DCLRE1C" 24.0767979265125 -0.28786799794453 0.233371498905667 -1.23351822863721 0.21738248006529 0.562272270464264 0.571665749507543
"GLA" 81.4597510254883 0.146556009360214 0.118824807030244 1.23337889640259 0.217434434767516 0.562272270464264 0.571667741609156
"CNRIP1" 28.8396431044435 0.253729916192013 0.205748933488033 1.23320161077176 0.217500554576809 0.562306935450998 0.571706966196951
"NAE1" 259.134773440333 -0.0896981182025409 0.0727694331303145 -1.23263456019935 0.217712136791369 0.562581241074015 0.571993816332336
"YKT6" 153.105924375683 0.123709833479879 0.100358940819832 1.23267376547912 0.217697503459509 0.562581241074015 0.571993816332336
"SCRN2" 27.1914060369616 0.262481860148017 0.212981275064362 1.23241754501045 0.217793150287459 0.562654282905382 0.572072057424081
"CSKMT" 154.160040017611 0.192116155492742 0.155934556526951 1.23203066575905 0.217937629141799 0.562676436425255 0.57211047245882
"GAS2L1" 19.1115289370337 0.325599086537119 0.264321519450843 1.23182965659999 0.218012722578567 0.562676436425255 0.57211047245882
"HMGB1P6" 24.13064998634 -0.455027150174474 0.369388865169081 -1.23183775441145 0.218009697021154 0.562676436425255 0.57211047245882
"LRP3" 44.0041684746534 0.262620945171621 0.21316291907425 1.23201983868565 0.217941673469494 0.562676436425255 0.57211047245882
"BRD2" 317.685649056426 -0.180140504309839 0.146345342940398 -1.23092748078225 0.218349988430033 0.562772806229341 0.572236199747978
"CDH11" 98.4456831407484 0.136056228496172 0.110543296649163 1.23079582951086 0.21839923575171 0.562772806229341 0.572236199747978
"EHD4" 175.77742326961 0.105317220355135 0.0855165909934934 1.23154137848115 0.218120450601714 0.562772806229341 0.572236199747978
"ERP44" 110.222314634932 0.128303973906078 0.104237048950505 1.23088647652526 0.218365326202011 0.562772806229341 0.572236199747978
"PCGF5" 109.694014833677 -0.143400919020809 0.116515823488469 -1.23074201192082 0.218419369812456 0.562772806229341 0.572236199747978
"SPAST" 44.51815077474 -0.204472128171717 0.166098025858975 -1.23103286215649 0.218310573745065 0.562772806229341 0.572236199747978
"ZNF12" 54.8694958669924 -0.200976269473788 0.163259515102194 -1.23102331492277 0.218314144385663 0.562772806229341 0.572236199747978
"ANAPC4" 58.5222821013131 -0.180569872128632 0.146740919592201 -1.23053523605033 0.218496740530738 0.562836206530157 0.572304622276852
"HYAL2" 52.9945392868122 -0.20452711722707 0.166241446470739 -1.23030159788143 0.218584186187952 0.562925522469069 0.572399395631959
"CHRNB1" 15.7993615908836 0.363690736366963 0.29565299446291 1.23012701774813 0.218649544124487 0.562957925941565 0.572436297700826
"DCUN1D3" 25.5441460160423 0.260784206705276 0.212078251854273 1.22966029955995 0.218824339336267 0.563272014406361 0.572759627995489
"DAB2IP" 21.7309849018752 -0.333709722589178 0.271474663128641 -1.22924813219511 0.218978787620237 0.563533589275047 0.573029562354714
"PPM1K" 24.1144736607801 -0.278866178387749 0.226919350991345 -1.22892198117729 0.219101059138366 0.563581319025851 0.573093893566913
"PTPRS" 134.531885845815 -0.12349551309126 0.100502183412808 -1.22878437957918 0.219152659625752 0.563581319025851 0.573093893566913
"RAB11FIP1" 181.772560207136 -0.116649720391546 0.0949375367485291 -1.22869967334974 0.219184428731804 0.563581319025851 0.573093893566913
"TTC9C" 53.3372509943715 0.178146441485655 0.144995409844374 1.2286350421497 0.219208670913871 0.563581319025851 0.573093893566913
"TCEAL2" 10.5792557931247 -0.443843825355466 0.361310144253129 -1.2284289063429 0.219286002187633 NA 0.573161868077507
"HSPA1A" 111.562653879565 -0.13339721253447 0.108649670431411 -1.22777374293723 0.219531914963517 0.564140432887459 0.573536116631406
"TALDO1" 311.259575834959 0.105577610859279 0.0859854173828084 1.22785483949268 0.219501464988675 0.564140432887459 0.573536116631406
"CCDC77" 57.3623005172777 -0.187484660916934 0.152921754830806 -1.22601693345966 0.22019230278647 0.564581287837631 0.573772226061974
"CTBP1-DT" 14.7029671700915 0.345494328965651 0.281814054215054 1.22596557481126 0.220211630011255 0.564581287837631 0.573772226061974
"KDELR2" 257.51008209775 -0.0947021595623111 0.0772711858374331 -1.2255818069306 0.220356087601622 0.564581287837631 0.573772226061974
"LONP2" 85.1329234655529 -0.149508278051428 0.121908645194647 -1.22639602640743 0.220049680625213 0.564581287837631 0.573772226061974
"NDST1" 38.5424591425543 -0.228307942795108 0.186230139744102 -1.2259451832492 0.220219304076872 0.564581287837631 0.573772226061974
"PHF11" 24.257782630193 -0.296647743854069 0.242043925726332 -1.22559466412503 0.220351246806838 0.564581287837631 0.573772226061974
"PTCD3" 253.415231910655 -0.0924917291477102 0.0754424643241659 -1.22599029573432 0.220202326911319 0.564581287837631 0.573772226061974
"RFX7" 76.6995567773717 -0.163542053136922 0.133465897252457 -1.22534712240068 0.220444460845949 0.564581287837631 0.573772226061974
"RNF20" 131.220214163792 0.1317308702447 0.107414365926309 1.22638037387917 0.220055568099504 0.564581287837631 0.573772226061974
"SET" 1416.80417868099 -0.148498956411575 0.121073516089788 -1.22651890526949 0.220003465427504 0.564581287837631 0.573772226061974
"SLIT2" 155.483698714043 -0.141450232875237 0.115319387341787 -1.22659542454906 0.219974689760403 0.564581287837631 0.573772226061974
"SLX9" 41.6566812246853 0.210222344217645 0.171490251667808 1.22585594325714 0.220252890497344 0.564581287837631 0.573772226061974
"SNCA" 64.9091472043761 0.175301120469779 0.143017250722482 1.22573409560181 0.220298755092425 0.564581287837631 0.573772226061974
"VIRMA" 102.461802875271 -0.141957808818637 0.11584158780356 -1.22544771277966 0.220406579232965 0.564581287837631 0.573772226061974
"ENSG00000289599" 10.6103337619861 0.458292493456884 0.373732634591946 1.22625762654434 0.220101741669516 NA 0.573772226061974
"ZNF440" 11.8969940150864 0.356028702911791 0.290121251302733 1.22717209205845 0.219757916345652 NA 0.573772226061974
"NDUFAF1" 40.449959797542 0.219717757293583 0.179391774076198 1.22479282244155 0.220653289988482 0.564709367636069 0.573914427209735
"TMSB4Y" 39.3400057618738 0.210011994050129 0.171464817480425 1.22481099700879 0.220646440582018 0.564709367636069 0.573914427209735
"ZMYM3" 76.5526571865183 0.161774494115141 0.13205819792857 1.22502424425513 0.220566085982581 0.564709367636069 0.573914427209735
"COPE" 127.452199381802 0.218841895096537 0.178712202129771 1.22454926126212 0.220745095031359 0.564802582858284 0.574017178078195
"ZHX3" 15.7928203850962 -0.38933916779225 0.317979672198105 -1.22441527504213 0.220795609873352 0.564802582858284 0.574017178078195
"WNK2" 12.0069883484889 -0.433941915954687 0.35447595565399 -1.22417870389569 0.220884821027889 NA 0.574115435660477
"NEK4" 36.2689178258402 -0.226464496979172 0.185023125438479 -1.22397941577564 0.220959992777693 0.565087567240387 0.57417716531434
"ZDHHC20" 53.4009824886859 -0.193977714507144 0.158515513629375 -1.22371438647124 0.221059990602379 0.56520779476404 0.574303363207576
"TYW1" 36.9467025741618 0.226250673855075 0.184914541443788 1.22354181606562 0.221125120329616 0.565238835024207 0.574338937799603
"NR2C2" 31.517991231258 -0.229487588217111 0.187605729545386 -1.22324402763826 0.221237540883857 0.565303825169402 0.574413039193893
"TMEM161A" 18.487286653448 0.318213361972427 0.260149603560604 1.22319372244708 0.22125653605346 0.565303825169402 0.574413039193893
"DAZAP1" 126.413912984633 0.130536127147803 0.106757964957452 1.22272963145961 0.22143183129499 0.565616222323672 0.574734502147805
"ZFTA" 50.9129100750796 0.183971415860875 0.15049071744056 1.22247683438375 0.221527359009654 0.565724763839114 0.574848824239321
"ENSG00000280079" 18.888319095489 -0.346209888504797 0.283294057615116 -1.22208665942142 0.221674857446189 0.565965941689445 0.575097922454495
"PIBF1" 67.4261208348696 -0.164031480311282 0.134243242485081 -1.22189748455689 0.221746396830857 0.566013116773093 0.575149887807979
"BAP1" 98.8069011495464 0.150453633532733 0.123161048245896 1.22160078755052 0.221858630677485 0.566035993227445 0.575181186433907
"ENSG00000291078" 14.5492288031854 0.37314616187035 0.305458601667236 1.22159323664047 0.221861487548884 0.566035993227445 0.575181186433907
"ANKFY1" 85.6039018903043 -0.152727032013823 0.12514309486322 -1.22041917039652 0.222306013762145 0.566357355815811 0.575531868691888
"LINC01224" 19.6001381221143 0.318714667204679 0.261084923375594 1.22073179517218 0.222187585183577 0.566357355815811 0.575531868691888
"MAP3K12" 19.8059056137788 0.297131779455236 0.243416191922439 1.22067384716097 0.222209533648651 0.566357355815811 0.575531868691888
"ORC5" 42.9045282667403 -0.216133943221674 0.177086841633972 -1.22049691116187 0.222276559768656 0.566357355815811 0.575531868691888
"TADA3" 154.444965635279 0.126898452566501 0.103961176349117 1.22063309615079 0.222224969484779 0.566357355815811 0.575531868691888
"TGDS" 20.3977842178856 0.281980169950674 0.230994366181593 1.2207231484122 0.222190860143229 0.566357355815811 0.575531868691888
"CCDC136" 37.8981809985786 -0.241867665707661 0.198270150823325 -1.21988945236232 0.222506784818408 0.566462977006672 0.575651241724361
"GULP1" 173.124059345361 -0.118050814405507 0.0967595512448722 -1.22004301267119 0.222448569808414 0.566462977006672 0.575651241724361
"ZNF275" 33.3122537327044 -0.275541261363258 0.225861162820215 -1.21995857066665 0.222480580585935 0.566462977006672 0.575651241724361
"TOP1MT" 58.5342290287493 0.185790649929955 0.152334152612516 1.21962571585993 0.222606793287615 0.566582358386778 0.575776570268591
"C12orf57" 270.020800544277 0.136689016913589 0.112142576518849 1.21888600348517 0.222887462742742 0.566917646196826 0.576133332872689
"OSBPL1A" 225.756492569969 -0.0973627562101716 0.0798690047745684 -1.21903054238599 0.222832600372309 0.566917646196826 0.576133332872689
"SRRT" 177.722203394809 -0.120871705303035 0.0991692554634144 -1.21884252068049 0.222903969324043 0.566917646196826 0.576133332872689
"SULF1" 28.2187655720827 0.243993692748547 0.200205153296361 1.2187183433154 0.222951113321054 0.566917646196826 0.576133332872689
"KLF13" 35.3276991143149 -0.241179260164812 0.197963224574584 -1.21830335246911 0.223108716566552 0.567183193425981 0.576407202494706
"AP1S1" 15.9682358374769 0.341782417460493 0.280572274472105 1.21816176635255 0.223162505701434 0.567184762524947 0.576412800985939
"COMMD4" 107.89536304645 0.163991036671439 0.1346930687256 1.21751652273604 0.223407753840438 0.567267438756474 0.576512821673753
"LRRC59" 182.504867156867 0.105890551663439 0.0869596559035533 1.21769745479308 0.223338964634389 0.567267438756474 0.576512821673753
"NDUFS3" 251.239780785191 0.0920767635931036 0.0756141412553143 1.21771882963271 0.223330839058538 0.567267438756474 0.576512821673753
"ZNF570" 26.3652384634607 -0.288265847799282 0.236762654638534 -1.21753089920105 0.223402287446534 0.567267438756474 0.576512821673753
"EPB41L4A" 28.1790339732523 -0.255658738829551 0.210013398238601 -1.21734489786738 0.223473018518989 0.567298117216102 0.57654799555985
"ADAM12" 21.447107923662 -0.328778480290164 0.270328595555041 -1.21621791292598 0.223901921752601 0.567552596976509 0.576705531976477
"ANAPC16" 184.415883052852 0.108003075794374 0.0888181390649601 1.21600246223783 0.223983984052377 0.567552596976509 0.576705531976477
"KIF18B" 64.214116582273 0.167039369550645 0.137280634686206 1.2167729988462 0.223690595962968 0.567552596976509 0.576705531976477
"NMD3" 61.6188503760683 -0.174193326972297 0.143243043196514 -1.21606832056285 0.223958897211146 0.567552596976509 0.576705531976477
"SMIM8" 38.6182151013175 0.208125727882796 0.171140104389295 1.21611312921353 0.223941829788497 0.567552596976509 0.576705531976477
"SNN" 117.49290417985 0.123251596189521 0.101314804978583 1.2165210821417 0.223786485045502 0.567552596976509 0.576705531976477
"TSFM" 70.9968398945376 0.294160605967873 0.24191570104946 1.21596326609545 0.223998915653052 0.567552596976509 0.576705531976477
"USP13" 82.9952190324773 -0.15249273800942 0.125308305357174 -1.21694039014222 0.223626896718479 0.567552596976509 0.576705531976477
"GMDS" 12.2304863946947 0.392094016917036 0.322327215644722 1.21644713162916 0.223814639004283 NA 0.576705531976477
"CFAP298-TCP10L" 16.3880563456888 -0.345874872064638 0.284534564014053 -1.21558121862325 0.22414449225927 0.567640299112217 0.576806675959233
"ENSG00000255330" 125.670893912382 -0.117151404098543 0.0963849328842128 -1.21545350080056 0.224193173353311 0.567640299112217 0.576806675959233
"NXPE3" 78.6859601511089 -0.164806519822185 0.135585653591381 -1.21551591526688 0.224169382428673 0.567640299112217 0.576806675959233
"ASH2L" 60.9447182748392 0.1800625935805 0.148279871087407 1.21434279825046 0.224616848897813 0.568158647476776 0.5773574217749
"CLSTN1" 140.289433826782 0.125922661942989 0.103681778256496 1.21451101688738 0.224552645455071 0.568158647476776 0.5773574217749
"ENSG00000284707" 41.8094877166304 0.507595239005066 0.41806153975972 1.21416392260528 0.224685134154426 0.568158647476776 0.5773574217749
"HJURP" 125.710821699022 0.11737442429817 0.0966777317354147 1.21407921132652 0.224717477613623 0.568158647476776 0.5773574217749
"METRN" 51.5720064717286 0.216434886892794 0.178180135873736 1.21469705829704 0.22448165492808 0.568158647476776 0.5773574217749
"OSGEP" 70.1676360672586 0.16211513554512 0.133520586341155 1.21415835555803 0.224687259596486 0.568158647476776 0.5773574217749
"MTMR10" 35.8144279495038 -0.225347893185193 0.185683964950926 -1.21360987333909 0.224896734972016 0.568477126053671 0.577685056981258
"FAM177A1" 124.058084820422 -0.124279403188574 0.10244720532283 -1.21310681728161 0.225088983898696 0.568516367112208 0.577740917568117
"HERPUD1" 71.6787389128231 0.168561100195951 0.138959442633953 1.21302372117291 0.225120751369891 0.568516367112208 0.577740917568117
"ROBO1" 40.4888446519408 -0.22188892989418 0.182891158271226 -1.21322939824746 0.225042127293903 0.568516367112208 0.577740917568117
"SNRPD3" 459.939169790204 0.122927050027248 0.101340387930792 1.21301144131398 0.22512544620624 0.568516367112208 0.577740917568117
"H4C11" 34.432439174872 0.448411059457886 0.369732753307939 1.21279777202865 0.225207147454461 0.568588080922303 0.577817786874198
"DNAJC19" 158.052186818674 0.121246906725428 0.100015885006635 1.21227649705229 0.225406557490929 0.568956873818207 0.578196558911949
"TRIM3" 17.835967006028 0.34782529058279 0.286994005856117 1.21196012280888 0.225527645675482 0.569127843960342 0.578374297568312
"MRPS34" 173.852841173942 -0.139626081677886 0.115254120500802 -1.21146281860625 0.225718076351824 0.569473680332287 0.578729745245572
"CHST3" 38.2834367936904 -0.245801507392862 0.2029742454597 -1.21099850296852 0.225895978446566 0.569787751735521 0.57905291444774
"DCAF5" 81.4128299742646 -0.149219050959769 0.123263819859448 -1.21056649980437 0.226061589904633 0.569808688202954 0.579094129475381
"FAM13B" 43.8715345053197 -0.195459311718485 0.16149432751722 -1.21031688681229 0.22615732029329 0.569808688202954 0.579094129475381
"MFSD12" 35.1070876322794 0.242860795852215 0.200598597909458 1.21068042540274 0.226017907313394 0.569808688202954 0.579094129475381
"PEX11A" 21.4958603743335 0.281222648082604 0.232361591409519 1.21028026351813 0.2261713683183 0.569808688202954 0.579094129475381
"PRKCSH" 88.4039238149755 0.240400942757464 0.198612190965213 1.21040376015776 0.226123999759078 0.569808688202954 0.579094129475381
"NNAT" 97.8520744092194 0.136144189113878 0.112519583576816 1.20995994462541 0.22629426332116 0.569983685205858 0.579275961541511
"RPA2" 155.993249343402 -0.112328228608342 0.092867216105406 -1.2095574016222 0.226448772353798 0.570238209324354 0.579538618405342
"PDHA1" 201.315515706188 0.100713406941903 0.0832821209852993 1.20930405890696 0.226546052068037 0.570348533728995 0.579654724425229
"VPS13B" 42.9891730547839 -0.229971913929134 0.190267760161807 -1.208675151973 0.226787671527985 0.570822107642523 0.580140009228289
"BRK1" 276.93974811271 0.090138321627818 0.0746202443626422 1.20796068677771 0.227062384508168 0.571073165238551 0.580415065094933
"GTF2E2" 71.3443346216779 -0.161498628877917 0.133708202411111 -1.20784384178137 0.227107334156909 0.571073165238551 0.580415065094933
"H1-10-AS1" 13.1525479109241 -0.425446386053119 0.352131771897157 -1.20820221294139 0.226969490786754 0.571073165238551 0.580415065094933
"NRBF2" 56.9663658131647 -0.186892627099675 0.154748347278785 -1.2077196970833 0.227155098913206 0.571073165238551 0.580415065094933
"POLA1" 70.5745777147594 -0.161724643480099 0.133882471856321 -1.20795979666149 0.227062726907164 0.571073165238551 0.580415065094933
"ALDH9A1" 150.145757173363 0.110516495158657 0.0915239540362344 1.20751442966399 0.227234091402501 0.571137147264485 0.580484068771523
"ZNF345" 13.7138085619647 -0.362132309095301 0.299989796565926 -1.2071487538601 0.227374861919127 0.571356337359559 0.580710820720259
"SLC25A40" 28.1870430391057 0.240468219489104 0.199269794293753 1.20674696504488 0.227529606160437 0.571599473156814 0.580973149414004
"ANKRD13D" 46.1622147795192 0.202952119464746 0.168301729261215 1.20588255602384 0.227862777560196 0.571599473156814 0.580989683060953
"DNPH1" 69.2091771293486 0.165820253868761 0.137467439514457 1.20625112720836 0.227720675731596 0.571599473156814 0.580989683060953
"ENSG00000276170" 16.6703567774758 0.307490658246624 0.255012788655607 1.20578524656616 0.227900305553195 0.571599473156814 0.580989683060953
"LUC7L2" 129.91271803596 -0.141248193540519 0.117072510866977 -1.20650178675173 0.227624070568497 0.571599473156814 0.580989683060953
"MEF2C" 14.9489940435733 -0.367649088585966 0.304798491522252 -1.20620376678972 0.227738931902426 0.571599473156814 0.580989683060953
"TMUB1" 16.6957822112487 0.336750691461591 0.279241559717162 1.20594760967056 0.22783769167569 0.571599473156814 0.580989683060953
"ZFYVE27" 19.4289941737609 -0.328735321962841 0.272580812769721 -1.20601049876742 0.227813442352297 0.571599473156814 0.580989683060953
"CTNNB1" 546.407159087132 -0.0884913910662781 0.0734240530389037 -1.20520983797218 0.228122305441349 0.571765866136637 0.581170687800309
"VPS35L" 52.406277978433 0.18722025126522 0.155344170525976 1.20519650419656 0.228127451605656 0.571765866136637 0.581170687800309
"ZNF623" 32.2290307045925 -0.237985171126776 0.197427091270118 -1.20543320369932 0.228036109842057 0.571765866136637 0.581170687800309
"ZC3H12A" 10.8171584555764 0.412281058729616 0.34213545676667 1.20502289539311 0.228194463388394 NA 0.581208799770713
"ZNG1F" 10.394385226137 0.54277826848137 0.450494244213441 1.20485061785652 0.228260975171092 NA 0.581245621154028
"BMS1" 233.817878903419 -0.110979531463761 0.0921680894440967 -1.20409929437752 0.228551202639126 0.572693370578238 0.581851967320675
"ARL17A" 67.6549066785873 -0.190888878407982 0.15857560745983 -1.20377201428244 0.22867770923949 0.572795591935634 0.581963861258896
"PARP1" 454.228519095595 -0.118980703461415 0.0988445035190114 -1.20371592982437 0.228699393086516 0.572795591935634 0.581963861258896
"BOLA3-DT" 14.9640524062351 0.346614337268059 0.288007231472989 1.2034917855893 0.228786068241213 0.572827037691326 0.582003841299924
"RPL12" 1296.58649698312 -0.131856045272389 0.109569068487424 -1.20340573386844 0.228819350108066 0.572827037691326 0.582003841299924
"C1orf54" 26.9117084528367 0.259537109111357 0.215992267159442 1.20160370796873 0.229517104185864 0.572960203686078 0.58218718431153
"CASP6" 31.7464519087885 0.223717571551348 0.186020035428545 1.20265309613535 0.229110591597932 0.572960203686078 0.58218718431153
"CCNG1" 262.719521619899 -0.0876542569211574 0.072906529164683 -1.20228267516565 0.229254026925799 0.572960203686078 0.58218718431153
"CYBA" 20.4962050237153 0.29494166824089 0.24532015869207 1.20227245006435 0.229257987221077 0.572960203686078 0.58218718431153
"DMD" 46.0441227921248 -0.207432603813161 0.172534959285551 -1.20226419429498 0.229261184807752 0.572960203686078 0.58218718431153
"ENSG00000288663" 541.342569610968 -0.107833321785137 0.0897135007750867 -1.20197429432029 0.229373487659875 0.572960203686078 0.58218718431153
"INO80B-WBP1" 98.7121849621425 0.451988241903832 0.375773091838279 1.20282226620514 0.229045106394058 0.572960203686078 0.58218718431153
"LAMTOR1" 187.307702710015 -0.112571500765243 0.0936505604647143 -1.20203766220553 0.229348936560047 0.572960203686078 0.58218718431153
"MRE11" 65.3280596011284 -0.164744231271627 0.136956348311143 -1.20289591028927 0.229016603162468 0.572960203686078 0.58218718431153
"NEFL" 265.617732897958 0.108263244607202 0.0900914673878079 1.20170364348904 0.22947836901286 0.572960203686078 0.58218718431153
"PTPRM" 57.5925016774953 0.17631924105288 0.146728402805621 1.20167082638022 0.229491088465579 0.572960203686078 0.58218718431153
"TMX2" 147.348098456535 0.116252220098442 0.0967125162472834 1.20203903909601 0.229348403121697 0.572960203686078 0.58218718431153
"HNRNPA3" 845.999472871757 -0.110444410286729 0.0919948257409657 -1.20055024178982 0.229925712425293 0.573675924639955 0.582926416242933
"PLP2" 23.0331955328529 0.298045369068754 0.248246504880476 1.20060247862202 0.229905439126439 0.573675924639955 0.582926416242933
"TATDN1" 123.491301673862 0.125956528353971 0.104924546243252 1.20044863536468 0.229965149879108 0.573675924639955 0.582926416242933
"TPP1" 66.1045232283632 -0.178443562476762 0.148686722060425 -1.20013112135356 0.230088420572935 0.573849235971825 0.583106514779254
"TENT5B" 94.6755381469912 0.176599550884902 0.147175960823863 1.19992116848656 0.230169957852737 0.573918405894143 0.583180791782088
"GAPVD1" 67.9301480325311 -0.171922320886906 0.143311680789032 -1.19963927532182 0.230279466170656 0.574057271708902 0.583231607408211
"ITGB1" 588.398202206858 -0.0686440515140354 0.0572314337713531 -1.19941170420921 0.230367898774237 0.574082838425348 0.583231607408211
"TCF7L1" 46.2108664967078 -0.199812077996847 0.166621499806816 -1.19919745188054 0.230451177851068 0.574082838425348 0.583231607408211
"ZNG1B" 71.2909636296012 0.19848957153671 0.165513039696216 1.1992382709001 0.230435310001118 0.574082838425348 0.583231607408211
"PLOD2" 11.7646607419627 -0.393513978609922 0.328050485479683 -1.19955310547557 0.230312948353518 NA 0.583231607408211
"SPAG16" 73.5915297498491 0.150279026626058 0.125339427931003 1.19897648414977 0.230537089595866 0.574162767854097 0.583316823572953
"CCDC138" 39.2307043865799 -0.210239810676411 0.175376197902996 -1.19879329800899 0.230608329203841 0.574206126894811 0.583364885339848
"MRPL40" 90.900924364873 0.147525345438436 0.123095577236436 1.19846178677141 0.230737291020406 0.574393158299807 0.583558910879695
"RNF166" 18.4358774032418 -0.319554264029645 0.26666805698254 -1.19832224243703 0.230791590752725 0.574394283378283 0.583564063031007
"ANKRD10" 111.942789385812 -0.144524703669802 0.120650537471006 -1.19787865598637 0.230964260193321 0.574427243661952 0.583609566662731
"BACE1-AS" 15.2614850026491 -0.360154923228774 0.300623795672898 -1.19802533403128 0.230907154479949 0.574427243661952 0.583609566662731
"FUS" 530.76564410924 -0.124236484079753 0.103714220070223 -1.19787319420264 0.23096638680661 0.574427243661952 0.583609566662731
"CEP57" 159.556143238343 -0.114388964494939 0.0955142513999703 -1.19761148538902 0.231068302687882 0.574546756357025 0.583734992717848
"EIF3G" 157.531658647544 0.138267845219127 0.115491444354662 1.19721288439793 0.231223589153147 0.574671749728597 0.58387398553592
"GPBP1L1" 102.664600565386 0.133264874513216 0.111326102641563 1.19706763599089 0.231280193267542 0.574671749728597 0.58387398553592
"MICAL2" 15.5454268862338 -0.363933942830447 0.304018305725221 -1.19707904417894 0.231275747076858 0.574671749728597 0.58387398553592
"LINS1" 20.0177207440132 -0.309080119421962 0.258344897949552 -1.1963856142509 0.231546112568328 0.574930722245428 0.584149094653852
"OCLN" 28.8647657316922 -0.267935415393216 0.223934396264473 -1.19649066808288 0.231505138088118 0.574930722245428 0.584149094653852
"RWDD3" 52.1468041386761 0.193544637173348 0.161762503452215 1.19647404709288 0.23151162048276 0.574930722245428 0.584149094653852
"P4HA2" 29.3854353960273 0.243939134367582 0.203933234727603 1.19617155434923 0.231629618971431 0.575004222845765 0.584227767209171
"LAPTM4A" 218.545614897095 0.112559530362399 0.0941247203309488 1.19585513738189 0.231753094816207 0.575054811896287 0.584291138350274
"MED16" 39.5776091684347 0.224834588986717 0.188035177744161 1.19570492970536 0.231811726929224 0.575054811896287 0.584291138350274
"TSR3" 254.773614445776 0.126227824869373 0.105567270876805 1.19570984284209 0.231809808967243 0.575054811896287 0.584291138350274
"GSN" 74.0333653507828 0.15163345271139 0.126878020999427 1.19511205736787 0.232043251733519 0.575420778173351 0.584670959117939
"LHFPL2" 34.5618978272184 -0.236509027572498 0.197907073136407 -1.19505090861247 0.232067140498899 0.575420778173351 0.584670959117939
"NAB2" 71.0626779275007 -0.173806586654459 0.145489051276915 -1.19463688249397 0.232228932528571 0.575688129974963 0.584946596123172
"FOSL2" 121.06543270745 0.121098550575432 0.101386789975321 1.19442138965943 0.232313173919426 0.575763156644637 0.585026815512925
"APOC1" 35.2751340397376 0.236750971181651 0.19831209038704 1.19383024363059 0.23254437862633 0.576068482769871 0.585345025189721
"SUGP1" 87.3985021378338 0.164112118584988 0.13746629927781 1.19383528506379 0.232542406167859 0.576068482769871 0.585345025189721
"PRMT5" 206.262321341483 0.111726867864136 0.0936276967447391 1.19331001133929 0.232747983099209 0.576171440176204 0.585461585781881
"RCCD1" 30.0365608938723 0.232713942328974 0.194974011211283 1.19356390568789 0.232648600107286 0.576171440176204 0.585461585781881
"XXYLT1" 99.7114216799054 0.160727277040643 0.134684885687704 1.19335793485636 0.232729221878573 0.576171440176204 0.585461585781881
"SLIT3" 13.0404368113264 0.387229958041967 0.324553209739622 1.19311701878601 0.232823547176784 0.576224774416416 0.585519758508101
"C11orf58" 581.47586654674 -0.0766150222859367 0.0642452477678051 -1.19253991459163 0.23304960969888 0.576516740876149 0.585824390341669
"COG6" 35.4212370313868 -0.231259336988849 0.193908943154145 -1.19261821155413 0.233018930187631 0.576516740876149 0.585824390341669
"SCYL2" 137.717914951122 -0.122387237070912 0.102693175372139 -1.19177575946411 0.233349183055684 0.57712398229886 0.586445414809761
"ANKRD13B" 19.6227749121474 -0.318296822999473 0.267177019121674 -1.19133308712647 0.233522849683809 0.577419619280758 0.586749806383756
"ETFB" 56.9622913572655 0.182032142625433 0.15287230962868 1.19074633638741 0.233753181500422 0.577855199783315 0.587196405991836
"IFRD1" 102.134358230413 0.140585829150516 0.118085614436738 1.19054153904439 0.233833613578239 0.577920101028516 0.587258889193077
"ANTXR2" 45.9357733424549 0.195564482170292 0.164420375954027 1.18941755871531 0.234275394689208 0.578011253559014 0.587258889193077
"ATP2A1-AS1" 25.4531282165424 0.271107473042955 0.227793962800367 1.19014336337152 0.233990049170084 0.578011253559014 0.587258889193077
"IGSF8" 13.4888047925003 -0.421887114083817 0.354650646480364 -1.18958506990111 0.234209516851084 0.578011253559014 0.587258889193077
"MALSU1" 124.921443597473 0.12382522390217 0.10411212779959 1.18934485846382 0.2343039899118 0.578011253559014 0.587258889193077
"NT5C3B" 173.947957598082 0.130463719981466 0.109677938932331 1.18951651764681 0.234236475101621 0.578011253559014 0.587258889193077
"TEN1-CDK3" 18.301341267959 -0.328390283706154 0.275908718995964 -1.19021350576079 0.233962486189126 0.578011253559014 0.587258889193077
"UBE3B" 59.9946237429949 0.174855771606694 0.1470010658463 1.18948642038771 0.234248311576825 0.578011253559014 0.587258889193077
"ZNF709" 12.5214398695152 0.368081377186119 0.309474585971181 1.18937513408741 0.234292081286725 0.578011253559014 0.587258889193077
"MOCS3" 11.3195738634211 0.362977044617014 0.304920840806315 1.19039762469885 0.23389014621058 NA 0.587258889193077
"PITPNB" 163.24903161235 -0.101572348258185 0.0854206249120735 -1.18908458422936 0.234406383965834 0.578029353905955 0.587285263048418
"RAD23A" 142.004252027532 -0.11544951912198 0.0970938548375056 -1.18905073153387 0.234419704227727 0.578029353905955 0.587285263048418
"DNAAF2" 40.2095699903098 0.247916237888614 0.208551518191546 1.18875297594771 0.234536887344189 0.578051057601772 0.587315291340035
"MLST8" 70.506797735212 0.171257266942706 0.144051177656691 1.18886405323846 0.234493167500965 0.578051057601772 0.587315291340035
"MMACHC" 14.006517677371 -0.406928552322486 0.342439651162075 -1.18832194502467 0.234706595093809 0.578335701054669 0.587608484488222
"ME1" 31.4176246581836 -0.242542839638845 0.204133006222977 -1.18816081792237 0.234770057224839 0.578358475846966 0.587635610619268
"PUSL1" 44.3613021811514 0.206430478222457 0.173801894608871 1.1877343379197 0.234938090899764 0.578586484146972 0.587879228804371
"VAT1L" 58.732453228909 0.183961555666886 0.154913298991486 1.18751299510442 0.235025333815396 0.578586484146972 0.587879228804371
"ZNF814" 33.8284760672949 -0.227109223071349 0.191235431415641 -1.18758967096289 0.234995109206115 0.578586484146972 0.587879228804371
"SNAPIN" 108.282771775158 0.13086672072554 0.110231752324485 1.18719622945223 0.235150227817495 0.578760378433138 0.588059897829821
"NAP1L1" 1779.50907513408 -0.134546031746082 0.113365991936332 -1.18682886682318 0.23529512997013 0.5789834259265 0.588290510803061
"GAS2L3" 37.0831936292121 -0.216840101163561 0.18276192049485 -1.18646215019212 0.235439840339983 0.579072348837123 0.588388822120915
"LRP2" 204.896286661482 -0.0968241813450066 0.0816070121208048 -1.18646889315927 0.235437178923513 0.579072348837123 0.588388822120915
"COG8" 123.690789735094 0.119343785033429 0.100648876646284 1.18574383550097 0.235723477626805 0.579636315316995 0.588965842734595
"FAM181A" 27.5765646421071 0.281553243777489 0.237494936879567 1.18551261545531 0.235814829733053 0.579727307850304 0.589062279373438
"DPY30" 216.059444496654 0.0952416453644409 0.0803901328946855 1.18474297696723 0.236119084566831 0.580334853218453 0.589563749133149
"TMEM200C" 27.4514124717185 0.237797923082667 0.200749182286062 1.18455238708675 0.236194471765339 0.580334853218453 0.589563749133149
"TUBGCP2" 108.192610276751 0.150542464660607 0.127111142880951 1.18433727562029 0.236279578843887 0.580334853218453 0.589563749133149
"UBA5" 101.006401555105 -0.131139178819428 0.110718945782253 -1.18443305156946 0.236241683201055 0.580334853218453 0.589563749133149
"OAS3" 11.6487874166761 -0.411765401629764 0.347625515193157 -1.18450856923137 0.236211806179994 NA 0.589563749133149
"CIAO2B" 156.382297100628 0.150215812271334 0.126865755873132 1.18405326352646 0.236391979103999 0.580477265447136 0.589712430445767
"JUP" 45.9893267475721 0.248193570553667 0.209738473112813 1.18334784682146 0.236671317476782 0.581029446150709 0.590277402489557
"TMEM181" 52.5703779175321 -0.189567492376957 0.160247379463061 -1.18296781521257 0.236821903100949 0.581265356736729 0.590521074145868
"TMEM185B" 43.0854044586899 0.193158944536936 0.163345790156475 1.18251559683235 0.237001180600891 0.5815715650954 0.590836164900547
"PARN" 51.5845876428716 -0.179246817345878 0.151606122557225 -1.18231911958714 0.237079101941776 0.581628974336 0.590898493812918
"CSNK2A1" 211.096572432124 -0.0907869249504594 0.0768253572661374 -1.1817312431878 0.237312357252759 0.581974271506741 0.59125730368643
"SAMD4B" 90.2495361713512 -0.159897654141776 0.135312760045248 -1.18168939934642 0.237328966068653 0.581974271506741 0.59125730368643
"DPM3" 93.1020020136583 -0.148749897775013 0.125950167356011 -1.18102183504494 0.237594049291459 0.582490398481266 0.591785669058316
"PNP" 46.1779089241916 0.202056179682223 0.171188345093741 1.18031504756693 0.237874935516778 0.583045022324786 0.592353151199898
"B4GAT1" 123.832767857659 0.126655293817354 0.107354765898722 1.17978268367554 0.23808665839709 0.583241154912212 0.592564431454527
"CDC14B" 26.804573031915 -0.254216956897523 0.215481466832511 -1.17976251338182 0.238094682804873 0.583241154912212 0.592564431454527
"ZNF875" 18.8381836866378 0.338126621753993 0.286620507794443 1.17970142595829 0.238118986560672 0.583241154912212 0.592564431454527
"MEMO1" 102.093684242136 -0.141277275340719 0.119784039935452 -1.17943321511654 0.238225715517914 0.583260924554175 0.592592519449967
"ZNF605" 59.3154723685215 -0.172074997397748 0.145899672631327 -1.17940632966712 0.238236415888492 0.583260924554175 0.592592519449967
"FBXO10" 31.8789519340769 0.235525513015323 0.199767929793772 1.17899561385286 0.238399922382793 0.583471045301497 0.592817996373985
"GEMIN6" 58.2449864996587 0.163967630730913 0.13908715012697 1.17888410670022 0.238444327192421 0.583471045301497 0.592817996373985
"NPM1" 1658.01616462884 -0.141663775986663 0.120178439558247 -1.17877862707648 0.238486337068954 0.583471045301497 0.592817996373985
"AMMECR1L" 41.2606891495631 -0.199253099570004 0.169149200453137 -1.17797245884829 0.238807586105879 0.584058708110358 0.593423068734713
"PAN2" 23.5805713907485 0.260637625916846 0.221272932209983 1.17790108041551 0.238836044321494 0.584058708110358 0.593423068734713
"SERPING1" 35.4040629422428 0.233496651106969 0.198263442175504 1.17770905490623 0.23891261578615 0.584112049642645 0.593481260927286
"ENSG00000260400" 12.3765350224908 -0.398430328434871 0.338493666116141 -1.17706878538213 0.239168052718337 NA 0.593983646942382
"CD44" 105.566688957493 -0.129781079439566 0.110310658024326 -1.17650535101464 0.2393929953961 0.585018346366597 0.594277942772978
"SIX4" 24.2112289426205 -0.279115520558288 0.237235648331516 -1.17653279564566 0.23938203508529 0.585018346366597 0.594277942772978
"FBXO25" 21.0590509914148 -0.312868256059919 0.26597377080253 -1.17631244282432 0.239470045358942 0.585072600513933 0.59433708079083
"ASF1A" 145.288897771544 -0.131376681988282 0.111728622557647 -1.17585520147711 0.239652743161531 0.585230829500191 0.594509883256121
"MELK" 139.115831431805 0.114747157383129 0.0975958174329407 1.17573847323911 0.239699399464361 0.585230829500191 0.594509883256121
"TMEM128" 39.3763566423802 0.226375307419281 0.192503961359945 1.1759514236489 0.239614287952799 0.585230829500191 0.594509883256121
"GPR107" 71.9740736549823 0.159718321308425 0.135881819414654 1.17542083257682 0.23982639293081 0.58527296577281 0.594560724570476
"WNK4" 16.7885416724779 0.338259799192903 0.287766518540637 1.1754661414689 0.239808275431964 0.58527296577281 0.594560724570476
"JAM3" 143.318693939783 0.113768420339902 0.0968203394009798 1.17504670035014 0.239976032679325 0.585504195011518 0.594799640598744
"HDHD2" 94.167856261733 0.139200367413131 0.118572901764671 1.1739644163335 0.240409278780623 0.586427115653533 0.595741235433741
"BAX" 25.190092715281 0.303020915012664 0.258346882736408 1.17292266817029 0.240826818342212 0.586482690875273 0.595829807717543
"CAPN5" 13.4546783261434 0.353808913154694 0.301674459725508 1.17281692814374 0.240869228180382 0.586482690875273 0.595829807717543
"DISP1" 35.3539032009651 -0.229375290215022 0.195577496010987 -1.17281024091921 0.240871910445727 0.586482690875273 0.595829807717543
"IFFO2" 91.3303077049356 -0.138033049138743 0.117689273297341 -1.17286006847883 0.240851924971235 0.586482690875273 0.595829807717543
"MPPE1" 21.1553749828542 0.272332565605308 0.232090626610025 1.1733889023571 0.240639885493005 0.586482690875273 0.595829807717543
"NRF1" 21.440083210216 0.278598415896224 0.237497773100781 1.17305696074043 0.240772964331809 0.586482690875273 0.595829807717543
"ZMYM6" 26.5600362355676 0.232802272219672 0.198375781715838 1.17354180135329 0.240578604132325 0.586482690875273 0.595829807717543
"ZNF649" 35.2714646394597 -0.223658206059542 0.190620479684251 -1.17331677283582 0.240668798559368 0.586482690875273 0.595829807717543
"G3BP1" 295.484891851511 -0.0886155191023129 0.0755697915337961 -1.17263151457395 0.24094360590083 0.586523378398941 0.595875150274345
"RNF111" 62.9253331768318 -0.181240545308771 0.15459717919406 -1.17234057085393 0.241060349110663 0.586673681032043 0.596031855219146
"DPYSL3" 135.244356554097 -0.1217348826244 0.103951144629294 -1.17107784679549 0.241567487566398 0.586703185307552 0.596097804677657
"FBXO33" 44.4004050307519 -0.198595826550328 0.169467427693179 -1.171881990856 0.241244438412742 0.586703185307552 0.596097804677657
"HERC4" 60.650644895909 -0.176045254252772 0.150279798728361 -1.17144989374775 0.241417987149017 0.586703185307552 0.596097804677657
"KIF11" 142.029138830886 -0.113011342626876 0.0964716624298954 -1.17144599543933 0.241419553276852 0.586703185307552 0.596097804677657
"KYAT1" 78.6856200410581 0.152225025580758 0.129969076293346 1.17124034364282 0.2415021830998 0.586703185307552 0.596097804677657
"RBM23" 118.149720197702 0.123299891689605 0.105194241843579 1.17211635854506 0.241150343045002 0.586703185307552 0.596097804677657
"SLC37A4" 39.031077020936 0.209372258537973 0.178781227244557 1.17110874427308 0.241555069486797 0.586703185307552 0.596097804677657
"SMAD2" 145.278129163364 -0.117748407284539 0.100533720277638 -1.17123296501274 0.241505148164912 0.586703185307552 0.596097804677657
"ZNF580" 85.9203171145332 0.141411615316796 0.120712868164177 1.17147092490974 0.241409538097876 0.586703185307552 0.596097804677657
"CTSB" 155.111172286609 0.133824317157982 0.114304544578306 1.17076987316374 0.241691290551713 0.586870247283206 0.596271531219714
"ZNF738" 59.3586978059975 0.16543674948888 0.141334541364709 1.17053303383195 0.241786528475515 0.58696788785806 0.596374724311376
"SLC9A3-AS1" 23.1432044443953 -0.283921057528693 0.242640568048723 -1.17013020457354 0.241948574986062 0.587148625793179 0.596566332706029
"STT3A" 184.439882095022 0.118272735031983 0.101081387760741 1.17007430994056 0.241971065809207 0.587148625793179 0.596566332706029
"GOSR1" 102.979777443164 -0.134128841922594 0.114672570006963 -1.1696680550061 0.242134578439693 0.587308186014105 0.596736421281775
"SMIM27" 63.3139109175464 0.183387227034453 0.156789817619935 1.1696373515721 0.242146939354086 0.587308186014105 0.596736421281775
"HNRNPH2" 175.316866981136 0.0992273497428655 0.0848673229224086 1.16920560618586 0.242320803006177 0.587453900420325 0.596900395850671
"PARP14" 46.7992844117198 -0.21200731574726 0.181311460699623 -1.16929903343777 0.242283172455712 0.587453900420325 0.596900395850671
"PIGK" 38.4713982854092 0.20904858133917 0.178835833515661 1.16894124197355 0.24242730567641 0.587453900420325 0.596900395850671
"SOCS5" 29.0071964268393 0.23321247951737 0.199486535632845 1.16906376050661 0.242377943348887 0.587453900420325 0.596900395850671
"ACSL1" 12.6491744159585 -0.402945799029254 0.34486340242999 -1.16842145669851 0.24263680413819 0.587819086939814 0.597279409613864
"CHCHD2" 429.421276356121 0.116670932417956 0.0998643655167056 1.16829393361979 0.242688221513353 0.587819086939814 0.597279409613864
"SLC7A5" 109.214852720614 0.149211603305934 0.12775158381 1.16798241443214 0.242813858436626 0.587989881485469 0.59745692889012
"ARPC3" 465.468968299317 0.102447470807852 0.0877984639808041 1.16684809919056 0.2432717186435 0.588223652841284 0.597757867435994
"BACE1" 57.5426617732975 0.169387491798788 0.145134087019302 1.16711032726764 0.243165817817261 0.588223652841284 0.597757867435994
"BMI1" 45.9634307306781 0.184444861990334 0.157981224714693 1.16751128068182 0.243003955409477 0.588223652841284 0.597757867435994
"CARHSP1" 92.0843137893902 0.141174754104134 0.120975494949941 1.16696984097938 0.243222549183843 0.588223652841284 0.597757867435994
"DCK" 53.5483213784707 0.193955673636692 0.166307988825965 1.16624387683299 0.24351585725737 0.588223652841284 0.597757867435994
"DTD1" 153.133917736898 0.117145919360295 0.100394585951487 1.16685494790429 0.24326895237786 0.588223652841284 0.597757867435994
"IARS2" 157.560130599866 -0.101615897898726 0.0871359181055809 -1.16617693493055 0.243542916006813 0.588223652841284 0.597757867435994
"MAGI2-AS3" 78.2884774659999 -0.147903346986339 0.126836045733481 -1.16609869166945 0.243574545583478 0.588223652841284 0.597757867435994
"NMT2" 85.5949069648181 0.137304936570698 0.117785318612276 1.16572199479866 0.243726864429198 0.588223652841284 0.597757867435994
"PMM1" 43.9830644445375 0.195750525958589 0.167902758163772 1.16585652373653 0.243672459450142 0.588223652841284 0.597757867435994
"RHBDD3" 39.1426203848698 -0.25077336416544 0.215102182108831 -1.16583365964443 0.243681705338102 0.588223652841284 0.597757867435994
"SCLT1" 51.890316062934 0.172031866040947 0.147425485448045 1.16690723804042 0.243247832584885 0.588223652841284 0.597757867435994
"TMBIM1" 13.2689359819415 0.370181372864758 0.317504088660141 1.16591056961475 0.24365060510623 0.588223652841284 0.597757867435994
"TNK2" 30.2644605051316 -0.247959560706601 0.212613804200384 -1.16624393998851 0.243515831730122 0.588223652841284 0.597757867435994
"USP19" 42.1428996182843 0.210833750664757 0.180872087753412 1.16565111446158 0.243755532647631 0.588223652841284 0.597757867435994
"ZNHIT6" 64.8877113193326 -0.16599052265489 0.14241277470077 -1.16555922039762 0.243792703591574 0.588223652841284 0.597757867435994
"ATP6V1G1" 378.751176321327 0.0989210698389473 0.0848913431354491 1.1652668715715 0.243910984522329 0.588360291778495 0.597904617018693
"PRKRA" 140.312448306752 -0.107604482338589 0.0923527395326829 -1.16514662026359 0.243959648498761 0.588360291778495 0.597904617018693
"KIAA1217" 79.0197207872968 -0.15695525245961 0.134736709242233 -1.16490341305154 0.244058091804675 0.58846466213392 0.598014626528637
"ALG1" 34.2483761202939 0.222447977679131 0.191016586032048 1.16454797093803 0.244202014754428 0.588545614863418 0.598104781037057
"SBF1" 35.3703601288544 0.249678301770896 0.214376831669497 1.16467017366794 0.244152526622187 0.588545614863418 0.598104781037057
"CPQ" 27.3497359990066 0.245083845478569 0.210501944532816 1.16428304746782 0.244309324331633 0.588671236197318 0.598236384975222
"SIRT5" 28.4229726310466 0.247011675653928 0.212254930418567 1.1637500017871 0.244525339481211 0.588925670861611 0.598502836617098
"TM2D2" 130.612215699902 0.151172904916662 0.129900751281003 1.16375697157934 0.244522514129162 0.588925670861611 0.598502836617098
"GOLT1B" 67.6733672928914 0.165113781605722 0.141971289762531 1.16300825245654 0.244826154197706 0.589517062489149 0.599107788247115
"ENSG00000291081" 11.8203091018567 -0.409647426555946 0.352380312476579 -1.16251507831662 0.245026303508571 NA 0.599466193027323
"ZBED3-AS1" 20.7374017106513 -0.292723973315393 0.251922355599779 -1.16196108367784 0.245251273041267 0.590318522472768 0.599798787258617
"ZMYM2" 109.90977981348 -0.129430135596054 0.111393733634554 -1.16191576826639 0.245269681409891 0.590318522472768 0.599798787258617
"ADSS2" 121.284703312956 -0.119270250910078 0.102667408612141 -1.1617148277372 0.245351320667483 0.590381804096558 0.599867056398755
"SRSF3" 800.31180434763 -0.0803315738544821 0.0692023612584939 -1.16082128403707 0.245714585506556 0.590989286042487 0.600388128437749
"ZNFX1" 30.3095387665689 -0.252917442995337 0.217854340849267 -1.16094745695396 0.245663267807212 0.590989286042487 0.600388128437749
"CAPRIN1" 391.59870278117 -0.0696573565185925 0.0600243731545815 -1.16048453082889 0.245851588312282 0.591004341692941 0.600388128437749
"NELL2" 100.361441237588 0.123473712290745 0.106395117988648 1.16052046959447 0.245836964631953 0.591004341692941 0.600388128437749
"PEBP1" 879.920831640611 -0.104941469505862 0.0904358048882468 -1.16039736291992 0.245887059944996 0.591004341692941 0.600388128437749
"ZNF615" 12.0072185200451 -0.380407530175097 0.327799200180253 -1.16048950078559 0.245849565973371 NA 0.600388128437749
"LRATD2" 293.690531559585 0.109255044886331 0.0942378746136631 1.15935387267839 0.246311970765776 0.591837814208538 0.601242829778971
"TWSG1" 139.047888503373 0.132582941349486 0.114367283935386 1.15927332351787 0.246344791889557 0.591837814208538 0.601242829778971
"CSRNP2" 60.1526166980418 -0.173958620190221 0.150131975655888 -1.15870466254934 0.24657658966365 0.592072473580776 0.601497193956569
"NAXD" 40.2559677798311 0.235419152475796 0.203212224334115 1.1584891275474 0.246664486040402 0.592072473580776 0.601497193956569
"PURG" 13.7899216340285 -0.341479652676677 0.294700496362978 -1.15873456913382 0.246564395325645 0.592072473580776 0.601497193956569
"XPOT" 152.663042581975 0.114891144593511 0.0991624172222805 1.15861581244004 0.246612820575003 0.592072473580776 0.601497193956569
"KLC2" 14.8197908653558 0.331256562208972 0.286027866919775 1.15812688384619 0.246812260490322 0.59216067985836 0.601526925544764
"UBR1" 58.345273089494 -0.1729364740184 0.149316166157611 -1.15818988973944 0.246786553280546 0.59216067985836 0.601526925544764
"ATP1B3" 376.456496143895 -0.0753548036300033 0.0651810195676912 -1.15608507092692 0.247646361877958 0.592296803173134 0.601526925544764
"CENPVL3" 21.9657397886248 0.287731935832672 0.248616983572464 1.15733016987879 0.247137491820145 0.592296803173134 0.601526925544764
"CNR1" 16.3156102833915 -0.353042559957399 0.305319792571786 -1.15630420479338 0.247556749054099 0.592296803173134 0.601526925544764
"COPG2IT1" 21.3388537574056 -0.30847198966675 0.266748174888564 -1.15641649580402 0.247510837453181 0.592296803173134 0.601526925544764
"FAM135A" 47.0901449604507 -0.195311876990615 0.168768056405967 -1.15727988548258 0.247158028776216 0.592296803173134 0.601526925544764
"GPSM2" 68.2663916837784 0.155916093008672 0.134845713037819 1.15625546779484 0.247576677648059 0.592296803173134 0.601526925544764
"HDDC2" 164.697586980173 0.0994284651107425 0.0859766499625432 1.1564589357001 0.247493486916869 0.592296803173134 0.601526925544764
"MCU" 37.6399642651669 0.209470224044449 0.180941908469665 1.15766560558615 0.247000525059325 0.592296803173134 0.601526925544764
"MIER3" 42.2993100729388 -0.198452822329031 0.171539355004875 -1.15689383537318 0.247315737660075 0.592296803173134 0.601526925544764
"PMS2P4" 18.8968105577479 0.280086141328492 0.24219959678457 1.15642695135294 0.247506562873059 0.592296803173134 0.601526925544764
"POLR2M" 73.0852166479981 0.148702130397832 0.128572955870186 1.15655838657057 0.247452832143142 0.592296803173134 0.601526925544764
"RTKN2" 73.8519956745193 -0.149903230126692 0.129628649809079 -1.15640508751324 0.247515501605188 0.592296803173134 0.601526925544764
"SSR1" 216.944130313644 -0.0940620388952311 0.0813388954155943 -1.15642139488899 0.247508834536005 0.592296803173134 0.601526925544764
"TENT2" 22.9182033013427 -0.269601299407585 0.233175854317765 -1.15621448111081 0.247593438002173 0.592296803173134 0.601526925544764
"ADGRL1" 10.4741016909218 0.406470487037514 0.351187894041455 1.15741599848409 0.247102440798353 NA 0.601526925544764
"CCDC102A" 11.1569625898635 0.373919490704213 0.323001696038412 1.15763940341585 0.247011222143852 NA 0.601526925544764
"XPNPEP3" 56.8085165293059 0.167435804211059 0.144870182470447 1.15576443237528 0.247777525047142 0.592477664128641 0.601714624766505
"DPP9" 44.2582633906319 0.208329497470092 0.18044863125294 1.15450860460156 0.248291712912738 0.593441116208868 0.602701144866007
"NDUFV2" 321.652462362047 0.0879714402217907 0.0761923984775034 1.15459602243346 0.248255896279062 0.593441116208868 0.602701144866007
"SMAGP" 19.2428892721756 0.310319906098505 0.268930151897445 1.15390522003217 0.248539028847602 0.593899153386507 0.603170353425847
"CSRP1" 522.033795272786 0.102031436693312 0.0884433391155927 1.15363618915338 0.248649355043294 0.594001654341251 0.603282499019182
"SLC26A11" 25.5843374022117 -0.262871711927546 0.227884775975337 -1.15352906223097 0.248693295986503 0.594001654341251 0.603282499019182
"CAP1" 635.307076674946 -0.0828218730458564 0.0718197716720248 -1.15319042538974 0.248832232566219 0.594067463022349 0.603305509717741
"NUDT5" 192.743013826147 0.10603008609347 0.0919418013868087 1.15323046203316 0.24881580342595 0.594067463022349 0.603305509717741
"ENSG00000287277" 10.2667473571193 -0.408948520775976 0.354648044103464 -1.15311088718896 0.248864873523188 NA 0.603305509717741
"ANKZF1" 36.2488088769443 0.207165624589635 0.179755149798129 1.15248784150156 0.249120663144807 0.594622983612811 0.60379451371281
"MRPL9" 177.221438299548 -0.107617573703635 0.0934451264482174 -1.1516659861686 0.249458354535959 0.59494635342645 0.604139054212117
"PACC1" 49.6469610783612 0.175213151350122 0.152122698973 1.15178834278518 0.249408059278655 0.59494635342645 0.604139054212117
"SH3GLB2" 43.3442084315307 -0.22065308317352 0.191603137961702 -1.15161518501656 0.249479238668464 0.59494635342645 0.604139054212117
"ZNF844" 14.7542755132909 0.329490514503238 0.286054917955155 1.15184355807822 0.249385365096062 0.59494635342645 0.604139054212117
"PWWP3A" 52.9093727474826 -0.179446950241427 0.155883432746637 -1.15116114060105 0.249665948614919 0.595258532381615 0.604460100224238
"RPS27L" 717.02294390722 0.108309998325677 0.0941014923289166 1.15099129296587 0.249735817624052 0.595292059574473 0.604498187641484
"ATAD2B" 50.4451212259253 -0.181323889007474 0.157575606159334 -1.15071040135569 0.24985139597674 0.59543450421892 0.604515858608078
"OSGIN1" 10.0369955450514 0.406848357885292 0.353539864385107 1.15078495771022 0.249820714662506 NA 0.604515858608078
"FAM8A1" 48.5496756169505 -0.199072600473083 0.173069549285506 -1.1502462524166 0.250042461027527 0.595754491510621 0.604585127724852
"LINC00680" 10.5302017073058 0.370634673624182 0.322165637706958 1.15044756561316 0.249959578727488 NA 0.604585127724852
"SMAD6" 11.4817535884483 0.421399308468665 0.366328289271535 1.15033242261099 0.250006981699682 NA 0.604585127724852
"PRMT2" 245.877742561461 -0.0991241833057288 0.0861864794746277 -1.15011291689794 0.250097366924586 0.595754491510621 0.604586966676754
"BLOC1S3" 13.2808774856902 0.344308452510174 0.299491904238668 1.14964193568248 0.250291378497906 0.596083530796419 0.604925006992991
"DENND5A" 109.218330290064 0.118173351849849 0.102955998083843 1.14780444121005 0.251049303495782 0.597245791378488 0.606125134304898
"ENSG00000290450" 82.864709307726 -0.156925612473916 0.136718923471736 -1.1477973091732 0.251052248417071 0.597245791378488 0.606125134304898
"IFITM1" 509.059040265565 0.0911593309652495 0.0794160249172617 1.14787073591536 0.251021930605527 0.597245791378488 0.606125134304898
"UBR4" 109.213671445436 -0.134294858545697 0.117003996155396 -1.14778010117994 0.251059353945921 0.597245791378488 0.606125134304898
"XAB2" 57.4983724631858 0.181410719794976 0.158031988055926 1.14793670589511 0.250994693861158 0.597245791378488 0.606125134304898
"ANKRD16" 17.4938310658164 0.282447570654502 0.246234852604986 1.14706576939216 0.251354439846114 0.597681188104882 0.6065752486107
"TMEM69" 49.1627619308702 0.199168694856273 0.17361724360207 1.14717116067553 0.251310888169838 0.597681188104882 0.6065752486107
"PYURF" 232.454392720714 0.0911589926606788 0.0795290716228683 1.1462348396692 0.251697995946423 0.598364725375639 0.607273081836162
"CENPM" 63.7675981252096 0.185632309181513 0.162050706229684 1.14551990238416 0.251993855838568 0.598461956515035 0.607434170026367
"CFAP20" 136.369148620204 0.10851866179606 0.094807087356637 1.14462604876621 0.252364097014997 0.598461956515035 0.607434170026367
"DCTN6" 75.7250978463155 0.155904340922637 0.136130086294926 1.14525998745692 0.252101475564757 0.598461956515035 0.607434170026367
"FAM53C" 84.7285483833084 -0.148657208571485 0.129878292301801 -1.14458856778041 0.252379630211775 0.598461956515035 0.607434170026367
"GSDMD" 19.6165539688436 0.300824793608168 0.262551729652112 1.14577342151495 0.251888915204759 0.598461956515035 0.607434170026367
"IKBIP" 185.116792407874 0.0965875001869708 0.0843929666851258 1.14449703548571 0.252417566623889 0.598461956515035 0.607434170026367
"PDZD4" 92.0685694887638 0.145495574744937 0.127032865717273 1.14533805030232 0.252069149691522 0.598461956515035 0.607434170026367
"SUMF1" 35.1897631039238 0.20918169597195 0.182708891506482 1.1448906194285 0.252254470288867 0.598461956515035 0.607434170026367
"TGFB2" 174.628507631367 -0.107101822570862 0.0935452930021799 -1.14491941960529 0.252242538735658 0.598461956515035 0.607434170026367
"TTF1" 80.370202942602 -0.145782941689497 0.127221366885745 -1.14589982216134 0.251836604843624 0.598461956515035 0.607434170026367
"USP12" 58.3288096867738 -0.164776521283041 0.143853584051646 -1.14544606148905 0.252024426957239 0.598461956515035 0.607434170026367
"WBP11" 232.971769196786 -0.0872915785177975 0.0762614642282133 -1.14463549056148 0.252360184168997 0.598461956515035 0.607434170026367
"HDDC3" 20.9739258404849 0.270706943324018 0.236570380576698 1.14429770398181 0.252500195174136 0.598461956515035 0.607441612858036
"PDHB" 241.042088961953 0.083640304237655 0.0731083397802604 1.1440596857903 0.252598885143211 0.598461956515035 0.607441612858036
"RIOX2" 51.6008710463356 0.175954916727116 0.15382912444124 1.14383357095897 0.252692664492708 0.598461956515035 0.607441612858036
"UBBP4" 14.3756637262862 0.415306236376863 0.363071361038954 1.14386944535762 0.252677784248779 0.598461956515035 0.607441612858036
"ZNF775" 19.2926241448798 0.286012597635159 0.249986008437208 1.14411442233576 0.252576187237806 0.598461956515035 0.607441612858036
"NPY2R" 54.376908952448 0.178784796928454 0.156335063691065 1.14360011572165 0.252789513669966 0.598558433366822 0.607543631002764
"YTHDC1" 144.250459436037 -0.109357774942137 0.0956712580954731 -1.14305777010903 0.253014606202902 0.59895845636182 0.607953753574694
"SEMA5A" 25.264688739553 0.239350321237222 0.209449185468233 1.14276081189881 0.253137913457735 0.599117400233783 0.60811917850023
"DDX6" 143.142026146495 -0.105026797807196 0.0919334899450277 -1.14242152527874 0.253278848148448 0.599317984294475 0.608326869956027
"CENPH" 70.3484061960847 -0.156237052666519 0.136835606797681 -1.14178653000402 0.253542762705961 0.599475761008016 0.608519712519353
"NPTN" 63.628665974623 0.167723611367355 0.146930325377699 1.14151800138062 0.253654425237724 0.599475761008016 0.608519712519353
"SH3BGRL" 125.277707258108 0.125652546066296 0.110039468466645 1.14188615973171 0.253501342280858 0.599475761008016 0.608519712519353
"TIMM44" 70.5258030111646 0.203519776159108 0.178326394748477 1.14127679442051 0.253754755760024 0.599475761008016 0.608519712519353
"TRDMT1" 37.8198820360045 0.204279082283529 0.17896776957581 1.1414294471441 0.253691256342338 0.599475761008016 0.608519712519353
"TXNDC12" 109.625328131494 -0.224515463980104 0.196602972946127 -1.14197390108453 0.253464868274061 0.599475761008016 0.608519712519353
"ZBTB33" 44.2699189025399 -0.207162546820557 0.181533664954498 -1.14117977440979 0.253795119219293 0.599475761008016 0.608519712519353
"ZC3H7B" 104.14431775839 0.136278480117374 0.119383309714541 1.14152037201206 0.253653439305857 0.599475761008016 0.608519712519353
"COQ7" 37.9902309034328 0.199182488304835 0.174586803113143 1.14087940642198 0.253920110344244 0.599593381188267 0.608647264767043
"GTPBP2" 42.6594915624882 0.20923223595744 0.183409953974841 1.1407899703532 0.253957335352826 0.599593381188267 0.608647264767043
"AFG3L2" 149.590484885493 0.107914462249088 0.0947096011408557 1.13942473570967 0.254526043781578 0.600449775575635 0.60953290821966
"HIP1" 95.6973688909422 -0.129205376966041 0.11339984958066 -1.13937873325077 0.254545222194902 0.600449775575635 0.60953290821966
"INSIG1" 208.425932540924 -0.0897547725256976 0.0787546712956879 -1.13967553986365 0.254421501273828 0.600449775575635 0.60953290821966
"MBIP" 55.6276751155348 0.163742736538337 0.143693571860427 1.13952722044786 0.254483321534776 0.600449775575635 0.60953290821966
"CCND3" 81.1737290307257 0.170671831342859 0.149831422633958 1.13909237690291 0.254664626687916 0.600578190596435 0.609688083532862
"BOP1" 71.9847836344629 0.155100659394616 0.136231039053304 1.13851190207783 0.254906791836996 0.600578190596435 0.609699885795144
"C10orf88" 22.8549141071016 0.245545173549198 0.215648378228016 1.13863677328271 0.254854683980622 0.600578190596435 0.609699885795144
"CRBN" 62.6754424683687 -0.15970299921733 0.140322696070357 -1.13811239157816 0.255073554467052 0.600578190596435 0.609699885795144
"CSNK1D" 120.98985385118 0.11266237012417 0.0989653764965245 1.13840187460032 0.254952711652505 0.600578190596435 0.609699885795144
"DDX27" 158.868104830105 0.118390626709613 0.104025105041694 1.13809668024042 0.255080114202546 0.600578190596435 0.609699885795144
"NPC2" 333.702803172107 0.079882132268634 0.0701931124970873 1.13803376751457 0.25510638244984 0.600578190596435 0.609699885795144
"SNRNP40" 76.1109436692073 0.147354711408074 0.129393280035243 1.13881270625444 0.254781280987625 0.600578190596435 0.609699885795144
"TBL3" 42.3268723106741 0.251268531369459 0.220718938504639 1.13840947710148 0.254949538574174 0.600578190596435 0.609699885795144
"B3GALT6" 88.1101597099916 0.144631352872013 0.127174698897769 1.13726514885069 0.255427459289551 0.600803684287022 0.609945040724364
"CBFB" 48.1246176608651 0.191531371723665 0.168411781497768 1.13728012387425 0.255421201056782 0.600803684287022 0.609945040724364
"DUSP8" 16.2714182073445 -0.330351484138412 0.290417398344479 -1.13750583133647 0.255326888248896 0.600803684287022 0.609945040724364
"ZKSCAN4" 20.3121255250091 0.261205363833058 0.229650448570049 1.13740410898167 0.255369390363624 0.600803684287022 0.609945040724364
"GIT1" 38.9594113435246 0.214554179239134 0.188712986688933 1.13693383271389 0.255565947339281 0.600996904821011 0.610145257214114
"IRAK4" 11.8574636050888 0.338163467009307 0.297531461102814 1.13656372928056 0.255720709929949 NA 0.610384234091024
"HES1" 246.309061745069 0.108339985385971 0.0953591625860511 1.13612559556829 0.255904004255411 0.601400500539861 0.610440806057164
"NCL" 1196.38662703364 -0.16564883310034 0.145812829827704 -1.13603743440186 0.255940897727204 0.601400500539861 0.610440806057164
"TBCC" 30.947590118594 0.227661098858664 0.20040864727878 1.13598440960471 0.255963089195741 0.601400500539861 0.610440806057164
"ZBTB24" 26.9677541099066 0.23383048595495 0.205837220440669 1.1359971022459 0.255957777062259 0.601400500539861 0.610440806057164
"SLC12A7" 42.5966893918703 0.199946724077024 0.176049596704791 1.13574088108992 0.25606502576125 0.601507515920559 0.610553507932974
"ZNF805" 22.0559292193966 -0.281863442217367 0.24821861649883 -1.13554513433804 0.256146982199795 0.601567560353415 0.610618531862278
"GARS1" 282.660961270592 0.0879367565538468 0.0774722624171519 1.1350740743874 0.256344283118775 0.601860013570533 0.61092353696025
"ZNF182" 14.0793925868658 -0.350081966347294 0.308448121433687 -1.13497843566072 0.256384353769992 0.601860013570533 0.61092353696025
"WNT5B" 16.4392946530644 0.339605839470243 0.299312805852108 1.13461847548897 0.256535208643618 0.602081643696693 0.61115257941426
"C3orf52" 17.4217750981569 0.292767977209882 0.258091120680554 1.13435896763085 0.256644003417858 0.60220448404274 0.611281344318217
"SPRYD3" 18.4626807104972 0.290889876137756 0.256498937753775 1.13407828775102 0.256761710302167 0.602348177654104 0.611431276867988
"CEP15" 64.1904735447342 0.151655143260542 0.133863112104617 1.13291212848854 0.257251156193102 0.603297938603676 0.612403513517871
"NBAS" 54.1895047237784 -0.184744383434507 0.16308013065239 -1.13284422017232 0.257279677763956 0.603297938603676 0.612403513517871
"ITPK1" 38.4701797245121 0.209597898028626 0.185145828266528 1.13206924504341 0.257605323622014 0.603530855935872 0.61265623931063
"MRS2" 109.884055306186 0.120394190209802 0.106345470612972 1.13210454113234 0.257590485933827 0.603530855935872 0.61265623931063
"TBC1D22A-DT" 20.5632256186521 0.289954945625483 0.256113442795115 1.13213481674775 0.257577759213064 0.603530855935872 0.61265623931063
"ZNF449" 23.9140776760146 -0.288506719866933 0.2547638954008 -1.13244743495953 0.257446371876661 0.603530855935872 0.61265623931063
"COPRS" 165.29156023561 -0.114888351554706 0.101502421585032 -1.1318779371038 0.257685755526657 0.603586726878097 0.612717024320837
"SRRD" 82.9587429614736 0.140189651198074 0.123873029536349 1.13172053450858 0.257751945614183 0.603609221485508 0.612743926916749
"DSEL" 80.3819708653655 -0.140174732744792 0.12393042600116 -1.13107601795446 0.258023097229278 0.604103006483992 0.613257387342638
"LIMD2" 182.313997417842 0.113715472918427 0.100560577473798 1.13081563148398 0.258132699311338 0.604103006483992 0.613257387342638
"ZSCAN20" 12.8917510968308 0.317335209980073 0.280621412530929 1.13083034939502 0.258126503375795 0.604103006483992 0.613257387342638
"ZNF718" 15.6642973989579 -0.346735712980504 0.306695391042064 -1.13055403865834 0.258242841675018 0.604228206217903 0.613388549275314
"WDFY2" 66.4001792074401 0.1538320425073 0.136139053041278 1.12996263063955 0.258491971181149 0.604545901466633 0.613719189923179
"ZNF331" 44.160160904328 -0.203598762944275 0.18017042125866 -1.13003433927693 0.258461755181758 0.604545901466633 0.613719189923179
"SHTN1" 106.134277452921 -0.144097460333509 0.127550602142367 -1.12972779362243 0.258590942022571 0.604597196467586 0.613779386056104
"TELO2" 24.9736548944613 0.280895569292235 0.24865901020764 1.12964162874161 0.258627262349451 0.604597196467586 0.613779386056104
"GGNBP2" 229.260568005211 -0.0873542878433866 0.0773409289566975 -1.12947037256684 0.25869946096005 0.604633468462063 0.613820267972783
"ADAMTS16-DT" 11.4163001438134 -0.371461002007216 0.328945957158724 -1.1292462908367 0.258793950995055 NA 0.613914012494324
"UNC5C" 13.8050213498226 -0.352095476103003 0.311923445469119 -1.12878810880493 0.258987230100306 0.605039107184762 0.614116260595839
"VAT1" 274.313947214018 -0.116414149371285 0.103132404871846 -1.12878342666346 0.258989205726832 0.605039107184762 0.614116260595839
"CEP55" 134.476533443732 -0.112970011208545 0.100104471942423 -1.12852112414641 0.259099900779975 0.605039107184762 0.614117913841902
"ZFAND1" 35.7672845766356 0.203002240533141 0.179882588227573 1.12852634895557 0.259097695523077 0.605039107184762 0.614117913841902
"PFKFB4" 24.6507702779076 -0.269437237710722 0.238881517550086 -1.12791161272755 0.259357249035667 0.60527489093889 0.614239174021589
"PI4KAP1" 107.84750557092 -0.162293407187331 0.14389259241404 -1.12787881894813 0.259371100260773 0.60527489093889 0.614239174021589
"ZNF174" 33.8093708518046 0.209172296837843 0.185430193169575 1.12803796006703 0.259303888050449 0.60527489093889 0.614239174021589
"GSTM4" 11.1429544531411 0.366865448589115 0.325193459438183 1.12814522537731 0.259258592055018 NA 0.614239174021589
"CDCA8" 171.94302275446 0.100257746793124 0.0889117838851395 1.12760921457432 0.259484993437942 0.605408229440623 0.614378591333346
"GARS1-DT" 23.2881787016598 -0.260053031897848 0.230655660158538 -1.12745133468264 0.259551705178133 0.605431453998501 0.614406262458985
"CCL2" 92.9247010471636 0.137464153907255 0.121982823322191 1.12691402087139 0.259778834727871 0.605828777884173 0.614813579603944
"PRMT7" 40.1724915815514 0.186341611795588 0.165387370536553 1.12669795275815 0.259870208317133 0.605909401556035 0.614899501180145
"ARHGAP1" 58.1523024708664 0.168832076039193 0.149892387086172 1.12635524272579 0.260015183454879 0.605917202166106 0.614923809199561
"DNAJC30" 26.9242641288305 0.236751139440162 0.210229995870989 1.12615299476792 0.260100765793438 0.605917202166106 0.614923809199561
"IFT27" 80.232430622159 0.141756850790716 0.125863489770588 1.12627459360214 0.260049308239373 0.605917202166106 0.614923809199561
"NFKBIB" 57.969925635014 0.173609260827961 0.154150984256664 1.12622868848439 0.260068733297267 0.605917202166106 0.614923809199561
"BMP2" 29.2389655638607 0.223505956146681 0.19865646092153 1.12508777771374 0.260551840015039 0.606286655388724 0.615335556488621
"BRF1" 25.5694737793574 0.265521187818743 0.236076970773234 1.12472295348872 0.260706451940444 0.606286655388724 0.615335556488621
"FANCE" 31.4513706463817 0.228396247954094 0.20304796864073 1.12483887173585 0.260657319094403 0.606286655388724 0.615335556488621
"HECTD3" 27.1879571044817 -0.318493000909929 0.283098364530786 -1.12502593025504 0.260578046402962 0.606286655388724 0.615335556488621
"MCOLN1" 16.1644530325766 0.321753536788251 0.285912434645888 1.12535691980922 0.260437818694043 0.606286655388724 0.615335556488621
"NUDCD1" 86.2575783442875 0.132603038376553 0.117914339593292 1.12457092864129 0.260770898558495 0.606286655388724 0.615335556488621
"PEPD" 87.019872783511 0.13473865880653 0.119809720411435 1.12460540216459 0.260756283520981 0.606286655388724 0.615335556488621
"RNGTT" 49.7445597905053 -0.172300777923225 0.153165192813397 -1.12493429321857 0.260616878767627 0.606286655388724 0.615335556488621
"TKT" 231.777861941027 0.133200620777093 0.11835577162824 1.12542564629194 0.260408708439965 0.606286655388724 0.615335556488621
"TEPSIN" 18.4679653697554 -0.321450251635348 0.285917775967027 -1.12427515410031 0.260896315351978 0.606446065778938 0.615501427682271
"TMEM167B" 65.8680460111719 0.149521349410727 0.133017932782319 1.12406911070717 0.260983708243716 0.606517040487085 0.615577542511477
"ZKSCAN5" 49.5448657614072 -0.177429880438416 0.157939017072087 -1.12340752606706 0.261264454897641 0.607037233803775 0.616109588888503
"ENSG00000275740" 14.3013275228432 0.421880036614089 0.375687701866716 1.12295407733033 0.261456998631523 0.607303178278026 0.61638767061132
"RFT1" 36.4959762466172 0.204758190740813 0.182352561892329 1.12286983311873 0.261492781272239 0.607303178278026 0.61638767061132
"ABHD3" 20.7588070981159 0.272604340832111 0.2428206932111 1.12265695821533 0.261583214748524 0.607320209032143 0.616429403389916
"GMEB2" 25.5158477971464 0.267213061152216 0.238132359339792 1.12211990799171 0.261811460377588 0.607320209032143 0.616429403389916
"GTF3C5" 122.408231951521 0.130742409092958 0.116520230385557 1.12205759171898 0.261837953618948 0.607320209032143 0.616429403389916
"L1TD1" 72.6821884469701 0.144831265896529 0.129027240730335 1.12248595782362 0.261655874757888 0.607320209032143 0.616429403389916
"SDF2" 89.9620505356128 0.131264495913502 0.116951236758869 1.12238655657951 0.26169811788639 0.607320209032143 0.616429403389916
"ZNF24" 200.42477976625 -0.08892124529806 0.0792490049077448 -1.12204872984304 0.261841721321724 0.607320209032143 0.616429403389916
"DGAT1" 20.0520583764913 -0.302551934144228 0.269752343947058 -1.12159149283836 0.262036170402787 0.607355063205252 0.616485107029858
"DNAH14" 47.1564481730707 0.175229680326758 0.156267542144649 1.12134406110104 0.262141437236053 0.607355063205252 0.616485107029858
"ERCC8" 48.6551353873167 -0.181210168406488 0.161587480338943 -1.12143693327221 0.2621019224723 0.607355063205252 0.616485107029858
"SEMA3D" 43.582492445456 0.181648162916411 0.16193771675685 1.12171621629787 0.261983119391629 0.607355063205252 0.616485107029858
"ZBTB2" 50.5183303256663 -0.190455269263395 0.169813725839744 -1.12155403411342 0.26205210488692 0.607355063205252 0.616485107029858
"BCAS2" 164.097030699631 0.095944611037219 0.0855726475992338 1.12120652719033 0.262199962002046 0.607358739343285 0.616492898655474
"APH1A" 59.1492535501207 0.198923898172448 0.177485152659669 1.12079176872833 0.262376508702972 0.607456041429409 0.616607890501193
"FTSJ1" 58.8085530554878 0.159369617089975 0.142221567292099 1.12057278037625 0.262469756721491 0.607456041429409 0.616607890501193
"PATZ1" 135.498221870746 0.112088959170294 0.100016947587888 1.12069966014308 0.26241572691866 0.607456041429409 0.616607890501193
"SHPK" 13.9653321345542 -0.334551658964017 0.298459870898252 -1.12092676967641 0.262319034988818 0.607456041429409 0.616607890501193
"CCDC144NL-AS1" 97.2982235464093 0.132311557519045 0.118173816573241 1.11963513877916 0.26286927519267 0.607721404091941 0.616767877033274
"CNPY3" 65.6362183828099 0.152738954594871 0.13641695568387 1.11964787536254 0.262863845467452 0.607721404091941 0.616767877033274
"RNMT" 106.735258734525 -0.118199074720686 0.10556102122426 -1.11972272861568 0.26283193638672 0.607721404091941 0.616767877033274
"STRADA" 28.6784751352738 0.3775290669855 0.337147504847291 1.119774168747 0.262810009600904 0.607721404091941 0.616767877033274
"TMEM168" 37.5234026382734 -0.23303230395598 0.20812165032699 -1.11969275464543 0.262844713624387 0.607721404091941 0.616767877033274
"RBM33-DT" 12.2623469968757 -0.389435772074778 0.347633201342515 -1.1202490745154 0.262607636700839 NA 0.616767877033274
"TIGD6" 14.8317419925617 0.308286660961721 0.275403609589965 1.11939949305935 0.262969747147037 0.607821948606163 0.616873990891558
"MIS18A" 111.590032769276 0.115393021697937 0.103164687481153 1.11853216944043 0.26333977510303 0.608413554477805 0.617482555396983
"XRCC1" 80.300193547439 0.150910325930204 0.134907354241853 1.11862193709367 0.263301460694128 0.608413554477805 0.617482555396983
"ACER3" 46.7344342931841 -0.189087572515637 0.169217779885689 -1.11742142370246 0.263814179210598 0.608971003752999 0.618068672951939
"BVES" 16.6098545819898 -0.341248279000391 0.305310795614437 -1.1177078698237 0.263691780511919 0.608971003752999 0.618068672951939
"EDN1" 201.378908144518 0.0936796263169321 0.0838447239113378 1.1172990016163 0.263866502235527 0.608971003752999 0.618068672951939
"RTL8C" 157.049619024905 0.0998455021880957 0.089350589037242 1.11745768286406 0.263798683470512 0.608971003752999 0.618068672951939
"SETDB2" 17.2887490766895 -0.297101885369124 0.265904388564087 -1.11732599440538 0.263854964940918 0.608971003752999 0.618068672951939
"PDZRN3" 27.4254104780704 0.227029227687139 0.203226195043523 1.11712580968471 0.263940536445155 0.609010102154546 0.618112422388129
"HEIH" 32.1958443870179 0.239702368926013 0.214629457831437 1.11681952397358 0.264071499209604 0.609180510828039 0.618289444364529
"HNRNPD" 878.137589552811 -0.102035247951193 0.0913832486321504 -1.1165640254476 0.264180780480844 0.609300840084144 0.618415638333146
"ADCY9" 17.0820557289346 -0.315107057630257 0.282346638931001 -1.11602907271463 0.264409690283468 0.609696966332416 0.6188217568026
"SMARCA1" 235.486034692709 -0.0972918842977659 0.0871880324512012 -1.11588576508158 0.264471035780277 0.609706621713469 0.618835621442283
"CIRBP" 295.777840472588 0.0772466146579389 0.0693286977193073 1.11420836102661 0.265189809340796 0.610055904061987 0.619234759195352
"COL4A1" 374.197481705985 -0.0734072079552535 0.0658634506404665 -1.11453632084913 0.26504917166613 0.610055904061987 0.619234759195352
"DAPK1" 66.5000518607761 0.152590254502246 0.136913016149651 1.11450509815268 0.265062558554151 0.610055904061987 0.619234759195352
"DNAAF5" 130.437533631448 0.113088961970113 0.101510159700376 1.11406545220611 0.265251108426778 0.610055904061987 0.619234759195352
"EIF3J-DT" 30.8812250320183 -0.232018255111154 0.20820999251425 -1.11434735820988 0.265130197469205 0.610055904061987 0.619234759195352
"GATAD2B" 40.9595014104914 -0.210989550173584 0.189338403021056 -1.11435158851593 0.26512838335807 0.610055904061987 0.619234759195352
"PSENEN" 43.1455109270891 0.216510675093699 0.194333172309165 1.11412103513265 0.265227265613374 0.610055904061987 0.619234759195352
"SPPL3" 94.3535756499259 0.121722766734155 0.109260100311632 1.1140642044715 0.265251643671088 0.610055904061987 0.619234759195352
"STPG1" 18.9675032185863 0.265387576410349 0.238203020257474 1.11412347384803 0.265226219537539 0.610055904061987 0.619234759195352
"ZNF134" 48.4977940764299 -0.178845436704577 0.160520158649603 -1.11416184863719 0.265209759221024 0.610055904061987 0.619234759195352
"ZNF184" 31.3110246096019 -0.229644752501465 0.205910130050934 -1.1152669003932 0.264736064984846 0.610055904061987 0.619234759195352
"BBS2" 32.0224420054474 0.204894289110079 0.18396874128988 1.11374512688124 0.265388543728157 0.610135423852985 0.619326888994036
"LINC02802" 45.6269768757101 0.331965705734393 0.298070960003023 1.11371367989363 0.265402038674231 0.610135423852985 0.619326888994036
"DNAJC7" 153.419779797835 -0.125959268819127 0.113126989763217 -1.11343251581933 0.265522716514675 0.610135423852985 0.619335694685629
"ELF2" 61.9538230133212 -0.158128873919196 0.14202349443995 -1.11339940298438 0.265536931291828 0.610135423852985 0.619335694685629
"TRIM62" 15.3977566029687 0.317827281366008 0.285477736269634 1.11331722578121 0.265572210832419 0.610135423852985 0.619335694685629
"ACAD8" 26.9813678129533 0.230729304316898 0.207374848514369 1.11261951953113 0.265871873536366 0.610222948999399 0.619444719589267
"FKBP8" 18.1089368686694 0.473880317192852 0.425778109006255 1.11297482695591 0.265719241005384 0.610222948999399 0.619444719589267
"SMG5" 108.962704366769 0.133628262191389 0.120089878506004 1.11273542661389 0.265822075680538 0.610222948999399 0.619444719589267
"SPAG5" 186.390362065597 0.109407343922191 0.0983381485735195 1.11256257626607 0.265896340765839 0.610222948999399 0.619444719589267
"ZNF584" 22.8747616893697 0.255266721439588 0.229398204803857 1.11276686606092 0.26580856926943 0.610222948999399 0.619444719589267
"ZMAT1" 14.3635348617724 -0.34723197098543 0.312146493193731 -1.11240067902965 0.265965912805149 0.610251321121214 0.619477551602481
"CRNDE" 49.5758380678504 0.169842814323192 0.152763461664312 1.11180260300995 0.266223032442104 0.610709911195682 0.619917497328356
"R3HDM1" 96.060207529091 -0.134350734849459 0.120882607083899 -1.11141493462506 0.266389786816452 0.610796111527497 0.619917497328356
"STRADB" 55.4067730107486 0.167019773668209 0.150290093970467 1.11131591747511 0.26643239026319 0.610796111527497 0.619917497328356
"USP39" 121.263342196873 0.108855117704789 0.09792963554322 1.11156461576687 0.266325393412959 0.610796111527497 0.619917497328356
"CDHR3" 10.4549001683875 -0.442866309901009 0.3984111665742 -1.11158106764191 0.266318316406432 NA 0.619917497328356
"CRAT" 31.2821712399722 0.226518234538294 0.203893823442393 1.11096172857974 0.266584823129791 0.610933026674201 0.620071191954495
"HSD17B1-AS1" 21.7846315725012 0.261859826948011 0.235745074574315 1.11077538913952 0.266665042429293 0.610933026674201 0.620071191954495
"UCK1" 43.9390678028794 0.182730066511816 0.164503137715558 1.11079988533577 0.26665449584641 0.610933026674201 0.620071191954495
"LINC00938" 22.7868793132912 -0.280657451098205 0.252711314336206 -1.11058522185841 0.266746926738599 0.610933026674201 0.620076706785665
"MAD2L2" 97.1840901476578 0.218374823796014 0.196643379432518 1.11051195532852 0.266778479258314 0.610933026674201 0.620076706785665
"PCCA" 52.3140120226259 0.180919045088998 0.16294440106668 1.11031151671767 0.266864812054875 0.610999560032057 0.620148281249685
"CREG1" 41.8077156053715 0.184938091010406 0.166646840087875 1.10976056259384 0.267102217683531 0.61108309941259 0.620249238155145
"ENSG00000256861" 19.8723300455145 -1.37367001403188 1.23788061429424 -1.10969506927376 0.267130448351074 0.61108309941259 0.620249238155145
"NDUFA1" 486.584953345195 0.120505492572631 0.108580212740684 1.10982921778232 0.267072626306379 0.61108309941259 0.620249238155145
"RHOU" 34.4928036598072 -0.204974553210816 0.184658682994598 -1.11001849404943 0.266991057179504 0.61108309941259 0.620249238155145
"ADNP2" 163.871477070396 -0.100408880961525 0.0904981344260963 -1.10951326895609 0.267208823497774 0.611131329384811 0.62030222935055
"BRCA1" 87.7336517658272 -0.149182123156639 0.134495396625912 -1.10919873021065 0.267344460273598 0.611179459438162 0.620359152829384
"USP38" 49.5922465017952 -0.175449731154558 0.158162829546276 -1.10929813065354 0.267301591264062 0.611179459438162 0.620359152829384
"CHEK2" 38.2282736993409 -0.213402179305542 0.192420625340058 -1.1090400466603 0.267412906451227 0.611204943885846 0.620389053279535
"BRD3OS" 45.0560603389523 -0.191565277384557 0.172887151820762 -1.1080365161152 0.267846045888695 0.611932698970809 0.621135814827242
"SIAH2" 53.9467018069325 0.166068479352404 0.149873379420071 1.10805854912326 0.267836530925091 0.611932698970809 0.621135814827242
"RPP21" 111.293495068497 0.131743838826997 0.118918602753074 1.10784886281042 0.267927093460049 0.61198678928016 0.621194751988145
"NPM3" 81.3411228207217 0.137208198864393 0.123874936772169 1.10763486496665 0.26801953981857 0.612066887442665 0.621280087526293
"FXYD6" 256.004970161824 0.109151386649683 0.0985658846813193 1.10739519056302 0.268123104383113 0.612172336141838 0.621391154740938
"ZNF415" 15.712001493356 -0.337931832787019 0.30523412981564 -1.10712335147819 0.268240600747626 0.612309541659518 0.621534456930482
"HAGH" 90.1690819841814 0.132896086033744 0.120060221030581 1.1069118888253 0.268332025206287 0.612387187179176 0.621617301546349
"SHC2" 70.171284662918 0.164160115297081 0.148334448768193 1.10668908443257 0.268428376344983 0.61247604074266 0.621711522561311
"CLCN6" 41.7561192491133 0.19400207586273 0.175363340986953 1.10628638101257 0.268602584601145 0.612742465769977 0.62198599329249
"CCNC" 110.4688975043 0.113338617582984 0.102519050468916 1.10553713738646 0.268926911658242 0.612827038380362 0.62209196096456
"ENSG00000291176" 12.7962029428673 0.338911929790775 0.306502558374349 1.10573931776727 0.268839366830798 0.612827038380362 0.62209196096456
"ERMARD" 17.6692718718714 0.284042319021074 0.256839267682845 1.10591468969543 0.268763446008226 0.612827038380362 0.62209196096456
"LFNG" 25.767159702777 0.256842632454448 0.232299463834625 1.10565314363917 0.268876678143289 0.612827038380362 0.62209196096456
"TMEM263" 98.0883005941719 -0.124615598346383 0.112688270502324 -1.10584356109905 0.268794236741678 0.612827038380362 0.62209196096456
"PRPS2" 61.2042875940993 0.165305849239494 0.149545992127194 1.10538468392316 0.268992937494632 0.612846575022477 0.622115811943882
"DCUN1D4" 75.3242006970814 -0.139825421764777 0.126523123613032 -1.10513728851993 0.269100105270325 0.61295981698026 0.622234784727366
"DNASE1" 25.9659896861947 -0.247765371973731 0.224252633291414 -1.10484933147591 0.269224880612395 0.613053594944659 0.622338014033368
"RHOA" 620.834891770383 -0.074668475838296 0.0675869196635636 -1.10477702209219 0.269256219397743 0.613053594944659 0.622338014033368
"CAD" 80.8957405050565 0.139294367271544 0.126153433073435 1.10416628289822 0.269521012785258 0.613133001360704 0.62243466985733
"RNASET2" 36.0145904643676 0.189998262449416 0.172065079392483 1.10422325738756 0.269496303249941 0.613133001360704 0.62243466985733
"SEPTIN9" 181.63627035672 -0.101517549397015 0.0919344380299061 -1.10423853751074 0.269489676605523 0.613133001360704 0.62243466985733
"TRAPPC11" 45.855847980437 -0.182018572801646 0.164839855958391 -1.10421458295615 0.26950006520474 0.613133001360704 0.62243466985733
"SNAPC3" 91.5531548216455 -0.127698279682073 0.115694275975739 -1.10375624554537 0.269698889673602 0.613397429610131 0.622716667099967
"AHCYL1" 303.191504021367 -0.0792250914381116 0.0718029447402666 -1.10336827723004 0.269867267006688 0.613397429610131 0.6227191368871
"TMEM19" 48.676556611017 -0.179332550426035 0.162499957319893 -1.10358521555181 0.269773107402009 0.613397429610131 0.6227191368871
"TTK" 108.505113479784 -0.121547260255578 0.110157144031804 -1.10339879745327 0.269854018689328 0.613397429610131 0.6227191368871
"HSDL1" 60.1439220943735 0.157608595513257 0.142881992618458 1.10306829170646 0.269997509438693 0.613432041146441 0.622762278535932
"NUP50" 207.659724979386 -0.0870480067796888 0.0789084345508056 -1.10315211897459 0.269961110452051 0.613432041146441 0.622762278535932
"ATXN2L" 52.634000278364 -0.19115210123699 0.173361881913663 -1.10261897902208 0.270192664739158 0.613614041893251 0.622955047383324
"PNKP" 36.1841597334386 0.220107267388352 0.199610965780306 1.10268124062184 0.270165616149259 0.613614041893251 0.622955047383324
"ZWILCH" 115.312336980738 -0.114746749785366 0.104157501865297 -1.10166572479593 0.270607023183032 0.61442424782746 0.623781589773273
"MRPL47" 207.6676786637 0.0908888738045079 0.0825152731869586 1.10147940246864 0.270688064224206 0.614444341188195 0.623809989940563
"TFPI" 87.3556823180332 -0.131536691357973 0.119428924230868 -1.10138052574015 0.270731077489877 0.614444341188195 0.623809989940563
"ACAP3" 22.1145817752021 0.285527606821191 0.259509937126079 1.1002569303636 0.271220192033627 0.61479445982849 0.624189421719723
"CENPT" 39.9262653986482 0.218480251024479 0.198566382335232 1.10028821825251 0.27120656385148 0.61479445982849 0.624189421719723
"KLF11" 20.170949233775 -0.277934373757935 0.252502585380565 -1.10071892269554 0.271019007994955 0.61479445982849 0.624189421719723
"LRP4" 31.6407532095659 -0.232560382755328 0.211279697381719 -1.10072281263808 0.271017314473912 0.61479445982849 0.624189421719723
"NPEPPS" 198.496984037486 -0.0931712953188789 0.0846755880765327 -1.10033242679894 0.271187308570245 0.61479445982849 0.624189421719723
"WASHC2A" 128.292766477762 -0.124222333920949 0.112905606017587 -1.10023176264249 0.271231154771995 0.61479445982849 0.624189421719723
"ATG2A" 13.0671101430914 -0.406493172782574 0.369635773329249 -1.09971274998996 0.271457297746302 0.614868675879954 0.624288692029481
"KCNMB4" 38.5179006204475 0.193280283823018 0.175811154790521 1.09936302991305 0.271609749765289 0.614868675879954 0.624288692029481
"RPP14" 70.8902143647524 0.138830537474262 0.126267962319594 1.09949139056249 0.271553787231467 0.614868675879954 0.624288692029481
"SARM1" 27.6454840402647 0.230588496625691 0.20972376093611 1.09948675150803 0.271555809623737 0.614868675879954 0.624288692029481
"SC5D" 162.799776266605 0.110641594685608 0.100590827327646 1.09991733466139 0.271368141178312 0.614868675879954 0.624288692029481
"SUCLA2" 105.108820499177 -0.148341396038761 0.134916264726866 -1.0995071375499 0.271546922421186 0.614868675879954 0.624288692029481
"GUSBP1" 17.1490971538309 0.269451968395783 0.24513010585437 1.09922021800073 0.271672022026193 0.614879155305197 0.624303313015944
"ADAM17" 169.117665990906 -0.0959505255746336 0.087373295043607 -1.09816764409246 0.272131292022595 0.615787970302296 0.625230042535863
"GDAP2" 26.0944058931854 -0.252205286278824 0.229824352156776 -1.09738277911812 0.272474098177307 0.616432917339838 0.625888866539356
"POLE" 73.6600795995399 0.14803046968489 0.135087833265069 1.09580904591478 0.273162348961114 0.617771712425644 0.627256186423468
"SELENOF" 169.388255173425 -0.114775916208266 0.104745025276999 -1.09576484329199 0.27318169752618 0.617771712425644 0.627256186423468
"ARMCX6" 80.8601003155302 0.14934080253595 0.136335984760166 1.09538800631881 0.27334668630415 0.617887234090055 0.627413290032726
"SHKBP1" 25.7285466405474 0.262160021380839 0.239338628496446 1.0953518996401 0.273362498299231 0.617887234090055 0.627413290032726
"AIDA" 175.847653689298 -0.0933117857716882 0.0852732554633744 -1.09426789518745 0.273837501523026 0.617887234090055 0.62742922441271
"BLZF1" 31.0329042701319 -0.205338889891578 0.187529607704593 -1.09496784217156 0.273530725134093 0.617887234090055 0.62742922441271
"COLGALT1" 108.006017760175 0.129233558276318 0.118151248401746 1.09379765363874 0.274043733428335 0.617887234090055 0.62742922441271
"LACC1" 20.5604935507187 -0.274581914507708 0.250887131021035 -1.09444399714821 0.27376029651475 0.617887234090055 0.62742922441271
"LMAN2" 133.434968678905 0.113511648087043 0.103750527164081 1.09408261519023 0.27391874634442 0.617887234090055 0.62742922441271
"NUDT12" 26.5548742679827 -0.235707905520142 0.215348699591494 -1.09454064950133 0.273717929399536 0.617887234090055 0.62742922441271
"PGM3" 97.6874116776345 -0.130648318157494 0.119432504536196 -1.09390922232481 0.273994793607583 0.617887234090055 0.62742922441271
"RING1" 109.870722603236 -0.119259416465636 0.108980393168243 -1.09431993222419 0.273814686373399 0.617887234090055 0.62742922441271
"SCO2" 34.5951171513383 0.207752420780824 0.189909785666797 1.09395321600401 0.273975497336673 0.617887234090055 0.62742922441271
"SNX6" 173.823543073294 -0.0941794754007435 0.0860941620199291 -1.09391244645534 0.273993379425258 0.617887234090055 0.62742922441271
"TRIP6" 212.61391575996 -0.0950845962819909 0.0868862965311499 -1.09435664861031 0.273798589200758 0.617887234090055 0.62742922441271
"ZZZ3" 73.873792593111 -0.145445564288256 0.132925865650955 -1.09418557160407 0.273873598177811 0.617887234090055 0.62742922441271
"FSD1L" 17.4099449281231 -0.324343545070746 0.296668949949254 -1.09328443413517 0.274268935090713 0.618003111663 0.627558796971906
"HNRNPDL" 1104.675958819 -0.121170388218511 0.110823001162438 -1.09336858727464 0.274231999875201 0.618003111663 0.627558796971906
"MCM7" 425.201807633172 0.0967876901239464 0.0885281599463429 1.0932983378691 0.274262832441026 0.618003111663 0.627558796971906
"PCDHA12" 98.1061825917747 -0.134306865731002 0.122883607953454 -1.09295998032442 0.274411371230084 0.618193473476517 0.627756068665257
"RALGPS2" 202.660960310537 -0.103149080215872 0.094404750904255 -1.09262594549384 0.274558066242948 0.618393347257923 0.627963000341818
"DERPC" 28.9007140843348 1.41449182100659 1.29502844199059 1.09224768749664 0.274724246991813 0.618603792397634 0.628192555784645
"EMSY" 54.1312532675187 -0.169411856161051 0.155155343382159 -1.0918854128264 0.274883470138257 0.618603792397634 0.628192555784645
"IGFBP2" 46.2224870941254 0.228183430583136 0.208977733623717 1.0919030780284 0.274875704653822 0.618603792397634 0.628192555784645
"NRSN2" 25.3454439738257 0.297430011357989 0.27238134894126 1.09196173862158 0.274849918991055 0.618603792397634 0.628192555784645
"BTBD1" 83.7611810078751 0.143967661764849 0.131887871977378 1.09159136171022 0.275012754704113 0.618764196251588 0.628359406389631
"FKBP4" 214.807413770116 0.101130410085827 0.0927175183732393 1.09073680853624 0.275388709101174 0.619479409528095 0.629089673859188
"NAT10" 77.022850585744 0.138750917821893 0.127227743625626 1.09057123759244 0.275461591365009 0.619512712437392 0.629127455344997
"MED10" 101.662218714035 0.118560494328473 0.108727824595643 1.09043379437966 0.275522102149952 0.619518183733883 0.629136971903142
"PPP3CC" 34.8897390646647 0.19560275840012 0.179472916550369 1.08987340351837 0.275768913855952 0.619942466617795 0.629571803744747
"MRPL52" 283.387560819662 0.0959123943358425 0.0880304369373877 1.08953672925719 0.275917267062502 0.620145277656069 0.629781726087469
"ORAI2" 84.2970003427031 0.152857738476333 0.140364735457069 1.08900385825958 0.27615218426617 0.62054252150142 0.630189104744748
"RPL36A" 1567.59200808134 -0.149777928599273 0.137595533473172 -1.08853772225445 0.276357793034507 0.620873752800986 0.630529447695812
"HIRA" 24.0354459788699 -0.250778022661135 0.230520377096039 -1.08787789530925 0.276649015694596 0.621135561021735 0.630807210383063
"KHDRBS1" 662.327718047211 -0.108122571251327 0.0993880644183453 -1.08788285478844 0.27664682598808 0.621135561021735 0.630807210383063
"MEAK7" 53.2697247743919 0.170744249644457 0.156916830236065 1.08811941579237 0.27654239342518 0.621135561021735 0.630807210383063
"ZFP41" 11.7003391081532 -0.37084821169997 0.341001980628987 -1.08752509594205 0.276804813789728 NA 0.631033595503492
"DDX50" 218.030203211984 0.0981365589967616 0.0903328694129059 1.08638815122971 0.277307301495251 0.622032564741959 0.631609135075033
"GPR108" 28.6424497490837 -0.232954275418444 0.214349689784757 -1.0867954866292 0.277127202858711 0.622032564741959 0.631609135075033
"GTF3C4" 92.6994374507419 -0.127829709503388 0.117672893439882 -1.0863139824865 0.277340102926105 0.622032564741959 0.631609135075033
"RND2" 71.7229006663217 -0.149667344373896 0.137767010907597 -1.08638013837929 0.27731084508387 0.622032564741959 0.631609135075033
"TLE3" 73.420766875832 -0.151376752127265 0.139336926592418 -1.08640800274047 0.277298522531562 0.622032564741959 0.631609135075033
"DUOX2" 20.6823880021751 -0.399631447143563 0.367968314005899 -1.08604853171449 0.277457521275538 0.622165099736422 0.631747692202826
"PRCP" 91.8381989427322 -0.13848501690367 0.127538743994688 -1.08582704020856 0.277555520782829 0.622252903231835 0.631841986760666
"TUBB6" 815.114459107793 0.101208825633312 0.093220193293156 1.08569637176179 0.277613346440452 0.622252903231835 0.631844807654726
"ANKRD39" 42.67653647622 0.186850528943748 0.172251465000533 1.08475436736152 0.278030461267418 0.622859273983321 0.632472464361912
"DLGAP4" 135.858059512306 -0.12245200300245 0.112881794522185 -1.08478079676864 0.278018752644287 0.622859273983321 0.632472464361912
"SELENOW" 193.192534585271 0.130105683789881 0.119947360610298 1.08468984334375 0.278059047783685 0.622859273983321 0.632472464361912
"ENSG00000283189" 57.9826930981436 0.164593792362938 0.151815440383304 1.08417030538772 0.278289295147704 0.623153903766938 0.63277959635759
"LGR4" 47.6072333411937 -0.186781184794394 0.172286794750323 -1.08412943119104 0.278307415163185 0.623153903766938 0.63277959635759
"HEXIM1" 115.384071752464 -0.118712208632488 0.10951702972407 -1.08396117874622 0.278382011920245 0.623190119864271 0.632820347129775
"SAP30L" 90.314208837394 0.120751770454364 0.111413595565711 1.08381539830249 0.27844665644534 0.623204046223759 0.632838462419839
"KIF3B" 119.16076403824 -0.113988561984383 0.105201520497872 -1.08352580309605 0.278575104139299 0.623229999130433 0.632872759474957
"METTL4" 17.0442640611304 -0.331130317328526 0.305592387693573 -1.0835686053167 0.27855611700968 0.623229999130433 0.632872759474957
"ENSG00000285304" 42.980518833909 0.64477231585663 0.5951641240168 1.08335212059662 0.278652158994392 0.623271667014717 0.632919041361143
"BMERB1" 66.8886992800563 0.145528014492551 0.134413704884557 1.08268732431369 0.278947232189094 0.623800864939426 0.63333159711741
"FKBP10" 11.3109515589882 0.38453325839677 0.35512733386014 1.08280388957109 0.278895478749872 NA 0.63333159711741
"CCDC112" 97.4699062364179 -0.12139086307 0.1121929028378 -1.08198344101585 0.279259885918685 0.624238307438099 0.63378371670082
"DSC3" 13.2773702963739 -0.344032887483499 0.317938615782595 -1.08207330096306 0.279219958300651 0.624238307438099 0.63378371670082
"ARFIP2" 34.2838003479465 0.202365157245191 0.187103488877141 1.08156805872322 0.279444503866973 0.624520117902578 0.634073832590656
"TCF12" 127.58703698243 -0.104917476449459 0.0970229806240113 -1.08136727788276 0.279533771275582 0.624588759571981 0.634147519313927
"EPS8L2" 28.1063509083761 0.235603425546973 0.218016047758468 1.08067010648679 0.279843885045577 0.62507855993271 0.634652807005025
"SREBF2" 117.225778638224 0.142245631318972 0.131634444700262 1.08061101820934 0.279870179266769 0.62507855993271 0.634652807005025
"LRRFIP1" 311.387910382859 -0.0788748703797252 0.0730328320419073 -1.0799919457384 0.280145766812187 0.625563092858615 0.635148757812158
"UBE2J2" 106.048983103475 0.134539207511169 0.124590708555983 1.07984944519933 0.280209228734405 0.625573847406843 0.635163671954601
"RAB33A" 11.0093773418464 0.375631901933363 0.34790976382384 1.07968197789229 0.280283821968101 NA 0.63520380679842
"HNRNPF" 371.374318437541 0.0891839300461124 0.0826218561797906 1.07942297800769 0.280399212174931 0.625867000684242 0.63533636427461
"CXorf38" 24.0004999431147 -0.262904943500351 0.243626841747569 -1.07912962961921 0.280529944370199 0.626027806819438 0.635503623217213
"NECTIN3-AS1" 42.4788726031127 0.182567008590943 0.16927140542314 1.07854606709602 0.280790135037008 0.626410933490302 0.635900588701424
"WASL-DT" 13.2669036897847 0.334810424926786 0.310446237801735 1.07848118017977 0.280819076024245 0.626410933490302 0.635900588701424
"CRIPT" 75.7965772013542 0.131907172410118 0.122358656514058 1.07803710965855 0.281017195574629 0.626695405849333 0.636220195820419
"ACAT2" 592.959835849564 0.110018351395514 0.102127642816224 1.07726320085043 0.281362697346113 0.626695405849333 0.636273432998989
"ARHGEF39" 30.422134070451 0.221065426587684 0.205475813483245 1.07587079393999 0.281985045412914 0.626695405849333 0.636273432998989
"CHURC1" 193.639044757509 0.0927562163499446 0.0861814638873027 1.07628963545153 0.281797742543621 0.626695405849333 0.636273432998989
"CMTM4" 33.9064766294136 -0.22060371615292 0.204954945542072 -1.07635224692656 0.281769750401516 0.626695405849333 0.636273432998989
"EXOSC7" 133.955235069313 0.119081968639812 0.11052248230448 1.07744565772375 0.28128121582995 0.626695405849333 0.636273432998989
"FKBP7" 25.1035881987694 0.240597218493916 0.223359514203067 1.07717470353726 0.281402224208601 0.626695405849333 0.636273432998989
"LRP10" 60.6389191054185 0.168491681776139 0.156646012479151 1.07562062455031 0.28209695960991 0.626695405849333 0.636273432998989
"NARF" 107.852738122276 0.114429505235732 0.106265192292742 1.07682960682458 0.281556395849243 0.626695405849333 0.636273432998989
"PIGQ" 15.9003826020981 -0.338385200855361 0.314630468436056 -1.07550041970628 0.282150744401882 0.626695405849333 0.636273432998989
"PLXND1" 55.2936372083511 -0.169154709185225 0.157135930664754 -1.07648650738012 0.28170973201805 0.626695405849333 0.636273432998989
"RAB39B" 21.8855282342705 0.252416088137534 0.234579875080647 1.07603471120767 0.281911732752112 0.626695405849333 0.636273432998989
"SAPCD2" 32.7563905028926 0.213966863476672 0.198958580221738 1.07543420966418 0.282180372578452 0.626695405849333 0.636273432998989
"SLC4A8" 15.3353206193949 -0.322964755687605 0.300286781949985 -1.07552105221001 0.282141512042295 0.626695405849333 0.636273432998989
"SNX19" 73.3735932070094 0.149462013950654 0.138968182083408 1.07551247853949 0.28214534844998 0.626695405849333 0.636273432998989
"SOCS6" 50.1250697139039 -0.17071940796112 0.158519492593801 -1.07696161000579 0.281497416781667 0.626695405849333 0.636273432998989
"STK38" 34.3962447543561 -0.227357081373434 0.210970723942903 -1.07767123856941 0.281180498170113 0.626695405849333 0.636273432998989
"STXBP3" 68.0795137351652 -0.15745228815259 0.146350458330982 -1.07585784115892 0.281990839147858 0.626695405849333 0.636273432998989
"TFB2M" 30.1539672997171 0.204286367639409 0.189879749729245 1.07587232409305 0.281984360985985 0.626695405849333 0.636273432998989
"WWP2" 29.1473915300521 0.210283087042991 0.195339284078102 1.0765017801484 0.281702905189543 0.626695405849333 0.636273432998989
"XRN1" 48.2462093917286 -0.18576442326738 0.172601225839549 -1.07626363812774 0.281809365899942 0.626695405849333 0.636273432998989
"FDX1" 67.8729122185809 0.151651768004329 0.141089152951315 1.07486482718242 0.28243525129591 0.627000379932044 0.636462566290642
"TRAPPC13" 28.9486603182814 0.216389398959076 0.201304709512274 1.07493460775632 0.282404006288324 0.627000379932044 0.636462566290642
"INPP5D" 12.3130956679861 -0.387742629143896 0.360726590041287 -1.07489339529841 0.282422459329294 NA 0.636462566290642
"AGPAT4" 78.5422984878706 -0.145392622435361 0.135360360974487 -1.07411520912511 0.282771048719218 0.627354154885169 0.636705289372613
"HERPUD2" 37.1092394319397 0.195891995989384 0.182341593819889 1.07431328138373 0.282682294370045 0.627354154885169 0.636705289372613
"ZFAND2B" 35.0633309688915 0.20967612770957 0.19519855956462 1.07416841690452 0.282747204949741 0.627354154885169 0.636705289372613
"CERS4" 10.2499715324641 0.401482268642153 0.37372851636796 1.07426179983244 0.282705360961274 NA 0.636705289372613
"PIGBOS1" 29.5435609593662 0.218624423167502 0.203631435072796 1.0736280628251 0.282989414814895 0.627478198596872 0.63684327412716
"SEPTIN2" 550.733597621397 -0.0588012653766274 0.0547623372139679 -1.07375375793182 0.28293306033444 0.627478198596872 0.63684327412716
"ZNF84" 67.9103771417645 -0.155935351940363 0.145245730914855 -1.07359680011369 0.283003432403633 0.627478198596872 0.63684327412716
"TMEM14B" 319.340101270908 0.0965116097621407 0.0899141352254782 1.07337527653597 0.283102772724525 0.627568012604429 0.636938456627452
"MED26" 24.5944592564943 0.236980316709017 0.220814345833642 1.0732106911548 0.283176594902646 0.627601233705907 0.63697620037932
"C15orf40" 47.6278331296721 0.17061649265478 0.159021444101479 1.07291499972734 0.283309255391424 0.627761047621047 0.637146252910502
"DANCR" 483.406107891475 0.0955549169008106 0.0890889624475136 1.0725786256306 0.283460219136594 0.627761047621047 0.637170564350353
"ENSG00000272447" 17.5051007142046 -0.486925062524498 0.453912912217507 -1.07272793837416 0.283393201275183 0.627761047621047 0.637170564350353
"FKBP1B" 53.7714384583185 -0.171438960363403 0.159879994945567 -1.07229775946498 0.283586312812009 0.627761047621047 0.637170564350353
"IL13RA1" 42.7863301404337 0.185115163397327 0.172650556387358 1.07219557973508 0.283632195391244 0.627761047621047 0.637170564350353
"NR2C1" 80.5607395686866 -0.146488104850567 0.136637326462603 -1.07209434378578 0.283677659134734 0.627761047621047 0.637170564350353
"RACGAP1" 121.594309150366 0.106048791026688 0.0989218568172898 1.07204610223362 0.283699325522168 0.627761047621047 0.637170564350353
"TOLLIP" 57.8524120039483 0.153140615589039 0.142854896869889 1.07200116302992 0.283719509757295 0.627761047621047 0.637170564350353
"C6orf118" 25.2052468265309 -0.241616019158441 0.225441972395331 -1.07174372452148 0.283835155811456 0.627790694477273 0.637212690531091
"MAD2L1BP" 59.6340500840165 0.162727979048522 0.151858220717564 1.07157833326109 0.283909469406428 0.627790694477273 0.637212690531091
"RCC2" 333.389508628931 -0.0831938822642005 0.0776314884330073 -1.07165125831631 0.283876701099861 0.627790694477273 0.637212690531091
"ZNF114" 12.1025827492164 0.345050347754987 0.322054802473327 1.0714025846069 0.283988451220071 NA 0.637261866222531
"ENDOV" 23.9546839509283 -0.274726163457093 0.256468609706486 -1.07118825875612 0.284084789835706 0.62803789001899 0.637346871886161
"ZFYVE21" 57.1747224729615 0.155714356272633 0.145382819143244 1.0710643609078 0.284140491514357 0.62803789001899 0.637346871886161
"LYAR" 124.498609041746 -0.108565702927261 0.101374527895525 -1.07093670551193 0.284197890233586 0.62803789001899 0.637347588340675
"DUSP22" 54.4168324078876 0.15500123856005 0.144863580832589 1.06998072026934 0.284627986991258 0.628533221331281 0.637738402665023
"EZR" 674.062634951964 -0.0732500520437541 0.0684634537186819 -1.06991464883937 0.284657728719548 0.628533221331281 0.637738402665023
"ITGA7" 42.661336357108 -0.188280315497327 0.175962452074424 -1.07000279478768 0.284618050724291 0.628533221331281 0.637738402665023
"NDUFA11" 289.617085618994 0.0968449443352525 0.0905147757572008 1.06993519594007 0.284648479318263 0.628533221331281 0.637738402665023
"SLC37A1" 10.4369484403431 0.371840159499649 0.347475419998577 1.07011931808348 0.284565604699989 NA 0.637738402665023
"CAPN2" 687.622556382871 -0.0996280667170603 0.0931568773947808 -1.06946550274389 0.284859965346818 0.628849596513765 0.638063465007537
"CALM2" 1822.33219272442 -0.121301084981062 0.113481399644528 -1.06890719854556 0.285111487959094 0.6290143210051 0.638114827530817
"PKD2" 51.9079600288513 -0.17498172356763 0.163662959246772 -1.06915898608305 0.28499803612267 0.6290143210051 0.638114827530817
"ZRANB3" 17.6234414227121 0.261922650818812 0.245020551201539 1.06898237529214 0.285077611202576 0.6290143210051 0.638114827530817
"ENSG00000289353" 11.1555222101668 -0.366835405419907 0.343100834060022 -1.06917666471115 0.284990071534905 NA 0.638114827530817
"ERVK13-1" 20.1676603643041 -0.283572627510864 0.265445537847392 -1.06828929885382 0.285390034086656 0.629336350260361 0.638329961744434
"TPMT" 39.8734485327312 0.181697657136058 0.170119334939777 1.06806000152998 0.285493446977584 0.629336350260361 0.638329961744434
"WASH2P" 14.3119765173844 0.336503489721872 0.315038212437473 1.06813547194266 0.285459407091603 0.629336350260361 0.638329961744434
"ZNF324" 24.33317948664 0.251996762700351 0.23592637505084 1.06811611311388 0.285468138361964 0.629336350260361 0.638329961744434
"MAN2B1" 10.3235448462633 -1.50481726128654 1.40875090112384 -1.06819258116255 0.285433650591501 NA 0.638329961744434
"TGIF1" 109.839226944424 0.121108457348712 0.113431443832764 1.06767976547373 0.285664988931284 0.629454335246852 0.638330051312131
"TTC33" 30.5990639624758 0.206156070012367 0.193074842314203 1.06775210867129 0.285632346225852 0.629454335246852 0.638330051312131
"OSBPL10" 10.4770274380055 0.375745687387888 0.351884030299831 1.0678111395613 0.285605712169379 NA 0.638330051312131
"HNRNPH1" 579.692157782981 -0.0710949254056065 0.0666010675635238 -1.06747426139673 0.285757730257657 0.629528646976132 0.638409527022208
"CORO2B" 16.1657342767614 -0.320257619021243 0.300136460541641 -1.06704003386756 0.285953758432158 0.629762416043004 0.638654824303464
"IFFO1" 39.1303187891966 0.194028756103215 0.181848938227446 1.06697766835754 0.285981920250521 0.629762416043004 0.638654824303464
"PPP6R1" 49.8891697956901 0.282953104637417 0.265459143947411 1.06590076510407 0.286468503105775 0.63070371984093 0.639613538428131
"IPO11" 48.113102138811 -0.17071608055555 0.160265275086854 -1.0652094189651 0.286781172206774 0.631001395200011 0.639927771554924
"PCLAF" 163.622252841671 0.112136722340318 0.105269326434815 1.06523643817323 0.286768948139584 0.631001395200011 0.639927771554924
"PMPCB" 151.655451911623 0.103238776355505 0.0968976007990618 1.06544202853477 0.286675946189709 0.631001395200011 0.639927771554924
"RNASEH2A" 180.436570590855 0.1006477938581 0.0945172174408272 1.0648620069789 0.286938380159549 0.631217096548135 0.640150639932372
"MSRA" 23.292416378839 0.236252731658567 0.221909142333515 1.06463721671951 0.287040131354336 0.631310738382826 0.640249721674494
"UBE2N" 232.309192172808 0.0968055978669007 0.0909479386791711 1.06440672842947 0.287144487047597 0.631410068715052 0.64035457207379
"MAP2K1" 133.052689783278 0.118304474036973 0.111261052064405 1.06330536914652 0.28764349109934 0.632246676191357 0.64121126404776
"MCCC1" 33.2409344872383 -0.216151110148551 0.203263443435302 -1.06340376063417 0.287598888083576 0.632246676191357 0.64121126404776
"GABPB1" 45.8338946380747 0.190258626950667 0.178982924509655 1.06299876075834 0.287782513324837 0.632421934412039 0.641393122512002
"ENSG00000263272" 12.6581246231981 0.338754536527005 0.318768882271885 1.06269637774139 0.287919664070193 0.632535849444846 0.641516880571096
"GPKOW" 48.5910807305662 0.170449730038308 0.160404704310998 1.06262301202735 0.287952946930175 0.632535849444846 0.641516880571096
"ZSCAN18" 42.6870740683548 0.174524962201311 0.164278475652147 1.06237266634285 0.288066537503245 0.632655086585776 0.641641922553607
"APRT" 156.769885102426 -0.106369448313114 0.100175386271491 -1.06183217526945 0.288311880199708 0.632733839843491 0.641738227585427
"ATG14" 41.2541266351538 -0.183395839594913 0.17266724627548 -1.06213450177063 0.288174629125736 0.632733839843491 0.641738227585427
"CACHD1" 57.0361013687073 0.157145051454932 0.148002774015343 1.06177098706705 0.288339663961677 0.632733839843491 0.641738227585427
"SRPK1" 206.095102530489 -0.0921262095871733 0.0867593395057589 -1.06185927776753 0.288299574329789 0.632733839843491 0.641738227585427
"TIMM22" 90.7066418165585 0.136575724684597 0.12865548050994 1.06156165398679 0.288434729604338 0.632812270812315 0.641821879386616
"BDH1" 11.19501495358 0.351186644043863 0.331032188627526 1.06088367267213 0.288742770208891 NA 0.642251349034358
"PROCR" 11.8631672981754 -0.352367433144411 0.332122330567439 -1.06095676416091 0.288709550454196 NA 0.642251349034358
"LDLRAD3" 48.7100669161379 0.174581015325748 0.164619969033506 1.06050934373712 0.28891294141467 0.633731101392204 0.642501872901057
"LRRC37A2" 34.5908846312794 -0.19784381654204 0.186739033599149 -1.05946685451274 0.289387216681621 0.634640921123119 0.643381349720632
"ATP6V1H" 88.823490010976 -0.125883807394943 0.118916336263143 -1.05859137062869 0.289785918599395 0.634667273943467 0.643381349720632
"CPPED1" 46.5256166464976 0.163474822772903 0.154503014146552 1.05806882587962 0.290024065562377 0.634667273943467 0.643381349720632
"GLI2" 55.3643433804833 -0.164109005506071 0.154927867378551 -1.05926072747834 0.289481055205809 0.634667273943467 0.643381349720632
"MIR503HG" 16.0789075973426 0.303338116148502 0.286681937215197 1.05809985482553 0.290009920608843 0.634667273943467 0.643381349720632
"MMP19" 13.5729098679659 0.316770934057867 0.299287168586521 1.05841802558365 0.289864905074588 0.634667273943467 0.643381349720632
"PDE3B" 31.2483262555353 -0.217851661247849 0.20591526672159 -1.05796750632578 0.290070256648992 0.634667273943467 0.643381349720632
"RPL7L1" 267.391215401378 -0.0761652333072907 0.0720073274822423 -1.05774281549435 0.290172709761159 0.634667273943467 0.643381349720632
"SAMM50" 138.390061104746 0.102235073936126 0.0966394354564126 1.05790222649052 0.290100020027947 0.634667273943467 0.643381349720632
"SDR39U1" 69.1827055619864 0.13858968910893 0.130980948680706 1.05809043608908 0.290014214214777 0.634667273943467 0.643381349720632
"SLC45A3" 13.0834488676093 0.305567933200761 0.288854916809921 1.05785955307743 0.290119477452864 0.634667273943467 0.643381349720632
"TLCD2" 14.5996982835342 -0.32785957334121 0.309881339495438 -1.05801651004557 0.290047915475703 0.634667273943467 0.643381349720632
"ZNF395" 68.2197741936815 0.145440934191317 0.137438194879856 1.0582279134156 0.289951548327728 0.634667273943467 0.643381349720632
"ZSWIM1" 18.542896950159 -0.270062334532458 0.255014955264925 -1.05900586987889 0.289597106458971 0.634667273943467 0.643381349720632
"ZNF586" 11.215677710672 -0.376500303631118 0.355593207932298 -1.05879498042269 0.289693160185313 NA 0.643381349720632
"FAM117B" 14.8054462089756 0.287302054604014 0.271685542126857 1.05748010127777 0.290292531420077 0.634799186686749 0.643519238800194
"ATG4C" 25.0722853078096 -0.253556723100528 0.239912052712187 -1.05687363445934 0.290569262775935 0.634916074922202 0.643662693530252
"EXTL3" 86.4510232904194 -0.142807894144268 0.135129655088329 -1.0568212732499 0.290593163563627 0.634916074922202 0.643662693530252
"MSTO1" 82.3911338006929 -0.134571056289213 0.127345781264912 -1.05673745099785 0.290631427806251 0.634916074922202 0.643662693530252
"PARD6G" 48.6071067212036 0.166517329723156 0.157600239529851 1.05658043553681 0.290703113332712 0.634916074922202 0.643662693530252
"SERTAD4-AS1" 55.4703265614106 0.172250858364462 0.162988240970387 1.05682997337064 0.290589192216546 0.634916074922202 0.643662693530252
"TMEM14A" 71.6441974907521 0.166805874313445 0.1578638773291 1.05664371821873 0.290674220146062 0.634916074922202 0.643662693530252
"POLR2D" 115.464664747944 -0.115653617934143 0.109495241304297 -1.0562433267098 0.290857060800143 0.635122265620292 0.643875880431086
"MMD" 63.7069039821188 -0.14758657328655 0.139757967327079 -1.05601545378196 0.29096115457172 0.635219532504409 0.64397864260611
"CASP3" 204.530632350383 -0.0870742187468988 0.0824829670237913 -1.05566302824416 0.291122194084549 0.635311056526164 0.644079734326941
"NANOS1" 19.8230308069598 0.273522076432254 0.259073175588753 1.05577150475214 0.291072619772009 0.635311056526164 0.644079734326941
"CIAPIN1" 126.126092015907 0.11090252743897 0.105103206089141 1.05517739720433 0.291344199526317 0.63559073695465 0.644371577693125
"KYAT3" 87.2480009329458 0.126202881231239 0.119609750392908 1.05512201820231 0.291369523175048 0.63559073695465 0.644371577693125
"HIKESHI" 146.936603754258 0.106206496569086 0.100682447084128 1.05486606300245 0.291486585310191 0.635716091904276 0.644502814172989
"ALDH3A2" 86.7268350900661 -0.122655887142418 0.116340854805106 -1.05428043611929 0.291754543014481 0.635912646126727 0.644714528277379
"LYPLA2" 69.4161201685656 0.159527854748139 0.151314757798721 1.05427822817087 0.291755553589969 0.635912646126727 0.644714528277379
"VARS1" 119.55301685736 0.145538787712197 0.138015148038643 1.05451314424883 0.29164804595679 0.635912646126727 0.644714528277379
"LDHA" 405.814311150869 0.0689071263181605 0.065387316798775 1.05383015685163 0.291960684003897 0.636142550585428 0.644955905148763
"TRAPPC1" 105.589183934762 0.129360981991968 0.122758151673768 1.05378730640836 0.291980306334139 0.636142550585428 0.644955905148763
"RNA5-8SN2" 66.0628919356365 -0.217794183689702 0.206842808661482 -1.05294539896788 0.292366017337896 0.636690987070191 0.645528514943304
"STARD3" 21.4113308318432 -0.27896184488257 0.264988033885017 -1.05273374345506 0.292463038884108 0.636690987070191 0.645528514943304
"STARD4" 77.2172925741967 -0.149204853081838 0.141691734842946 -1.05302439304043 0.292329812495767 0.636690987070191 0.645528514943304
"ZNF564" 13.2031114663665 0.601494641345459 0.571373622314421 1.05271685260693 0.292470782473417 0.636690987070191 0.645528514943304
"ZSCAN25" 22.8100165906482 -0.284658207093563 0.270480410543309 -1.05241709195049 0.292608230296496 0.63686023109013 0.645701370894137
"ALG2" 45.0121073981647 -0.171498229392452 0.163140802822425 -1.05122830356011 0.29315374680503 0.636934067112041 0.645701370894137
"ARHGAP28" 16.6330290071708 0.29008078093627 0.275962602465312 1.05115975260718 0.293185224572823 0.636934067112041 0.645701370894137
"CCDC144A" 15.0898990495801 -0.376590485533806 0.35837021013261 -1.05084204793265 0.293331140331005 0.636934067112041 0.645701370894137
"CEP68" 45.077155401434 -0.187423569555345 0.178365782222443 -1.05078209071293 0.293358683015042 0.636934067112041 0.645701370894137
"HSPA1B" 76.4536677926344 0.142005456231705 0.135029456617979 1.05166279853634 0.292954284722209 0.636934067112041 0.645701370894137
"INTS6L" 14.8188686211521 -0.318930195334475 0.303351223524254 -1.05135621880548 0.293095015738031 0.636934067112041 0.645701370894137
"PTGES2" 57.8292820263825 0.191935428465477 0.18254593019261 1.0514363604982 0.293058223467048 0.636934067112041 0.645701370894137
"SPRYD7" 28.2431682898581 0.219174317520343 0.208557454224751 1.05090617995438 0.293301681779434 0.636934067112041 0.645701370894137
"TFG" 231.126731550295 0.0755462832570619 0.0718308948910767 1.05172409965961 0.292926150765829 0.636934067112041 0.645701370894137
"TMED9" 128.303888594578 0.161738324999312 0.153881860794589 1.05105516767314 0.293233253078753 0.636934067112041 0.645701370894137
"WDR82" 154.787089007188 -0.0953240783553114 0.0906395271992096 -1.05168331412195 0.292944868957233 0.636934067112041 0.645701370894137
"ZNF473" 31.8449521032823 0.210974337060887 0.200541443284225 1.05202362965881 0.292788708504544 0.636934067112041 0.645701370894137
"ZNF684" 11.2010802923291 -0.349808189203782 0.332557540802214 -1.05187267250039 0.292857971256279 NA 0.645701370894137
"MORC2" 64.7092015514573 -0.152438630448574 0.145102381460471 -1.05055912187148 0.293461123943358 0.637026823179447 0.645799548669991
"VPS72" 75.5756298203387 0.139421179719922 0.13273445958543 1.05037667049971 0.293544967356384 0.637079179408047 0.645856769556923
"NME5" 13.3006723204288 0.311802630079599 0.296936933372861 1.05006348162177 0.293688927142301 0.637261958060806 0.64593935981269
"MYL12B" 646.314283703868 0.112221406051561 0.106885929165568 1.04991748612418 0.293756051328035 0.637277974276214 0.64593935981269
"CHD1-DT" 11.683284532126 -0.361915426676939 0.344693475929557 -1.04996308880213 0.293735083531017 NA 0.64593935981269
"MFSD10" 74.9110076529156 0.161647976047404 0.153987942300614 1.04974437369801 0.29383565636764 0.63732105459 0.645987190195131
"STAU1" 184.309319470523 -0.0875305357293462 0.0834090391593142 -1.04941306855435 0.293988046019042 0.637521953015882 0.646194984615871
"CDIN1" 25.0338896579592 -0.239312241446597 0.228136546286759 -1.04898686923134 0.294184161856483 0.637676891038229 0.646364516344116
"GPATCH8" 83.6368595941121 -0.138843784344636 0.132374877393447 -1.04886808644183 0.294238835444845 0.637676891038229 0.646364516344116
"SUOX" 24.9518651610341 0.230532463176119 0.219763636129678 1.04900186052658 0.294177262116175 0.637676891038229 0.646364516344116
"ZNF444" 46.7814817610281 0.174566972450155 0.166553353270144 1.04811442713503 0.294585890042693 0.638299347772782 0.64699961609298
"BCL10" 26.2901995696166 -0.222102629658649 0.212002928760167 -1.04763944044333 0.294804758828842 0.638343967160938 0.647061479446156
"CEBPD" 14.5225335928546 0.313305680435372 0.299081180635057 1.04756066486735 0.294841068303301 0.638343967160938 0.647061479446156
"RAB5A" 94.5438061850467 0.115094230916225 0.109869886796523 1.04755028217492 0.29484585414849 0.638343967160938 0.647061479446156
"SPATA2L" 14.1168717612065 0.307054872047394 0.2930751812208 1.04770001597666 0.294776840210546 0.638343967160938 0.647061479446156
"RTEL1-TNFRSF6B" 21.7739091435585 0.264441277614923 0.252597576088593 1.04688762936575 0.295151408008752 0.638875825736477 0.647604759643491
"ARIH1" 115.532831413744 -0.105292300166233 0.100630656339584 -1.04632429118735 0.295411333950369 0.639179046500728 0.647920438988376
"CELF1" 353.303006314212 -0.0754188309484515 0.0720794526977987 -1.04632912883861 0.295409101191054 0.639179046500728 0.647920438988376
"ENSG00000268205" 46.3624397386934 -0.195660420057568 0.187042882589283 -1.04607252277654 0.295527550209053 0.639300827028993 0.648048041169341
"ALPL" 17.2057160119913 0.289734215102962 0.277012846665437 1.04592338799684 0.295596405236648 0.63932012462679 0.648071757485256
"NEURL1B" 26.3145940970992 0.223636292279042 0.213883790734668 1.04559719794976 0.295747043526326 0.63951626055044 0.648274732629556
"ANKIB1" 81.7419029742292 -0.127797357678671 0.122289806626126 -1.04503687759833 0.296005925813869 0.639829255535962 0.648612771550033
"C1orf198" 250.846340025019 -0.0763833343243674 0.0731196396974608 -1.04463499328512 0.296191699994055 0.639829255535962 0.648612771550033
"CNN2" 335.395690415475 0.153351609786079 0.146771109418116 1.0448351204406 0.296099179893896 0.639829255535962 0.648612771550033
"NOL9" 79.4293193757661 -0.142599925343165 0.136477995001755 -1.04485653779814 0.296089279654513 0.639829255535962 0.648612771550033
"VPS26B" 59.3612657902403 0.152830831461596 0.146297020119772 1.04466127427938 0.296179549014216 0.639829255535962 0.648612771550033
"RNF187" 184.186481392759 -0.126523777731821 0.121148130456454 -1.04437251532577 0.296313074604289 0.639961847905234 0.648751331574802
"SF3B5" 190.100127674522 0.0946071655845643 0.0906010557303373 1.04421703281417 0.296384988256148 0.63998758496525 0.648781568098049
"CDK20" 19.4583281539175 0.25083058434227 0.240374727637847 1.04349815310109 0.296717635752009 0.640317018119902 0.649000807209977
"RNF138" 83.0628117966228 0.133108158065956 0.1275448677721 1.04361829990523 0.29666202279998 0.640317018119902 0.649000807209977
"ZNF160" 29.8691759213099 -0.218186170365302 0.209043857858928 -1.04373394463732 0.296608500330259 0.640317018119902 0.649000807209977
"KCNJ2" 11.602753235296 -0.382728730738902 0.366749707657329 -1.04356928648598 0.296684709044386 NA 0.649000807209977
"CAND2" 20.8431992568399 -0.268688764511013 0.257636215266981 -1.04289982769922 0.296994689448657 0.640420333751061 0.649130497802846
"GOLIM4" 140.381132627218 -0.107828866142272 0.103398918918924 -1.04284326441384 0.297020889941547 0.640420333751061 0.649130497802846
"PIM1" 28.8168340809061 0.234455790623832 0.224841552048785 1.04276006141855 0.297059432935396 0.640420333751061 0.649130497802846
"SKI" 36.8284063421551 -0.205286597355851 0.196895511521041 -1.04261694829907 0.297125736545795 0.640420333751061 0.649130497802846
"TRIM8" 112.861072045085 -0.111503854518172 0.10693228575925 -1.04275199699008 0.297063168882725 0.640420333751061 0.649130497802846
"UQCR10" 848.922920026373 0.0916434796376012 0.087896127193503 1.04263387436682 0.297117894265252 0.640420333751061 0.649130497802846
"CAV1" 248.583935500052 0.082718150714661 0.0793494091206114 1.04245452652242 0.297200997749345 0.640453139998436 0.649167907055788
"SMG8" 40.8861686761928 0.179138043359338 0.171900826820108 1.042101115353 0.297364801535359 0.640676699248167 0.649398664960653
"FAM104B" 55.8321824724747 0.172710201141994 0.165881828063754 1.0411640814304 0.297799402766421 0.641483487340349 0.650220596654254
"KIFC1" 28.1440504191462 -0.226382673321183 0.21756861750092 -1.04051161386005 0.29810227116215 0.641488183676953 0.650246133970808
"METTL1" 35.0131509023623 0.194038577989199 0.186395950908794 1.04100210891462 0.297874569465921 0.641488183676953 0.650246133970808
"NRDE2" 57.6507457983895 -0.163945854671939 0.157555512654662 -1.04055930452452 0.298080126703492 0.641488183676953 0.650246133970808
"PCSK7" 49.8673420349382 0.198419849080197 0.190693441114892 1.04051742902185 0.298099570918466 0.641488183676953 0.650246133970808
"TOX3" 110.524296410946 0.106373452787722 0.102195985658926 1.04087701783843 0.297932629244308 0.641488183676953 0.650246133970808
"GMPS" 155.668552850843 -0.094203349438262 0.0905582209475854 -1.04025176789622 0.298222946119111 0.641489043406443 0.650255304894746
"NAA30" 54.1666012815405 -0.150401115079725 0.144574339938079 -1.04030296900641 0.298199165251847 0.641489043406443 0.650255304894746
"ADM" 124.9410732893 0.109226770199058 0.105050675670423 1.03975314296632 0.298454603683144 0.641534160212955 0.650317618891554
"CCNH" 52.0771324298619 0.155207104828056 0.149282265277354 1.03968883738262 0.298484488341323 0.641534160212955 0.650317618891554
"Metazoa_SRP" 22.2459523558058 -0.334058336937299 0.321260739877248 -1.0398355462449 0.298416311425228 0.641534160212955 0.650317618891554
"SVIL" 79.2594607655845 -0.126793538853259 0.121912511748513 -1.04003713019066 0.298322650530876 0.641534160212955 0.650317618891554
"MYO19" 46.8736970116729 0.169842383559019 0.163380134184398 1.03955345860671 0.29854740929147 0.641540131932334 0.650327813528785
"SRR" 36.3061388257451 0.194009870261484 0.186690895346134 1.0392037056857 0.298710007421151 0.641760251593437 0.650555089304578
"THG1L" 44.2062804940296 -0.187004555676421 0.18001407363787 -1.03883297509623 0.298882422482434 0.642001369436191 0.650803652386673
"POLR2H" 116.904396606984 0.104759826450438 0.100877065765563 1.03849002402488 0.299041977305315 0.64221477187755 0.651024121386459
"ZNF528-AS1" 10.6197121993795 0.337569693040827 0.325272430411795 1.03780604035043 0.299360364116217 NA 0.651590219438924
"SEPHS1" 195.890546200501 0.0837557410343936 0.0807332323133296 1.03743822258142 0.299531672685067 0.643058384775579 0.651760569513891
"YAF2" 55.2121839156625 -0.164847422395372 0.158906334604087 -1.03738735655874 0.299555368327538 0.643058384775579 0.651760569513891
"TNFSF12" 14.2172669084155 0.311961888194403 0.300799563098277 1.03710884743699 0.299685132357513 0.643207506409979 0.651788895189714
"JAK2" 12.4069182762474 -0.34000812167728 0.327811446016126 -1.03720637521777 0.299639687577606 NA 0.651788895189714
"MCL1" 354.72642989528 -0.0903599334718296 0.0871510344522541 -1.0368199762601 0.299819763920699 0.643237614992376 0.651827781140679
"PROSER3" 14.0165347369498 -0.320050709311169 0.308656511204639 -1.03691546328331 0.299775256689766 0.643237614992376 0.651827781140679
"LIN52" 42.022752681354 0.179895455826939 0.173540789539339 1.03661770990249 0.299914056368412 0.643310524689694 0.651905850381485
"FOXC2" 62.2719575090307 0.159621783351681 0.154050913398808 1.03616252464827 0.300126326760975 0.64362069680357 0.652240281162524
"FHIP1B" 27.787885743922 0.211389322793248 0.204096621816708 1.03573161040897 0.300327370918707 0.64362069680357 0.652249436324472
"KLHL18" 79.9327770606003 0.131474342300183 0.126978980925055 1.03540240551924 0.300481022788204 0.64362069680357 0.652249436324472
"NDEL1" 35.1849703551866 0.196926866014033 0.190115403495265 1.03582804125042 0.30028237306442 0.64362069680357 0.652249436324472
"PLEKHH3" 19.7285381502344 -0.284151497129268 0.27439749903912 -1.03554696425552 0.300413545529008 0.64362069680357 0.652249436324472
"STON1" 37.722341578744 -0.191731633473045 0.185156375194873 -1.03551191943162 0.300429902856469 0.64362069680357 0.652249436324472
"TNFRSF10D" 85.3326815631733 0.123111736982928 0.118849368360446 1.03586362032278 0.3002657718149 0.64362069680357 0.652249436324472
"TBC1D32" 10.6874910811554 0.321458938535186 0.310574541084325 1.03504600671021 0.300647426098733 NA 0.652483801713985
"MCRIP2" 15.4879593448673 0.288613407584638 0.278939193300731 1.03468216197742 0.300817369258966 0.644211780342379 0.652725756926859
"RAB3GAP2" 133.093331386545 -0.101999271653542 0.0985949677777893 -1.03452817068134 0.30088931417738 0.644236514317566 0.652755018866257
"AKAP1" 142.094832243227 -0.0977856758369606 0.0945385709557651 -1.03434687925117 0.300974028441818 0.644288573427427 0.652811966119141
"CRADD" 13.0270028650576 0.295182931746111 0.285511390857701 1.03387444843919 0.301194861610144 0.644631939966977 0.653164075497935
"MAF1" 56.3767840589273 0.171190112074943 0.165638790586656 1.03351462220067 0.301363131250639 0.644733357611425 0.653275232681933
"N6AMT1" 26.4711605700245 0.204481047230216 0.197842425728959 1.0335550955605 0.301344201108556 0.644733357611425 0.653275232681933
"SRF" 176.406492435918 0.107359051382324 0.103928690936007 1.03300686668352 0.30160068521864 0.645112193548673 0.653663286325958
"PASK" 20.1849606591012 0.249285395037175 0.241385028333367 1.03272931531154 0.301730590611877 0.645243815991019 0.653817926406408
"AARSD1" 53.6986331489394 0.56436772932668 0.546814839140338 1.0321002447811 0.302025159205321 0.645243815991019 0.653821816147075
"FNIP2" 61.9463295254908 -0.151221132838395 0.146511532503781 -1.0321449121044 0.302004236972796 0.645243815991019 0.653821816147075
"NR3C1" 34.1123507666266 -0.212014758807096 0.205327285754988 -1.03256982152917 0.301805257073818 0.645243815991019 0.653821816147075
"POLR3F" 48.4316172817595 0.165932746309265 0.1607438142603 1.03228075725865 0.301940612852732 0.645243815991019 0.653821816147075
"TM2D3" 50.0591464414211 0.164459402957963 0.159289678102107 1.03245486410326 0.301859081620906 0.645243815991019 0.653821816147075
"DDX59" 38.795708057598 -0.192204614838324 0.186270241498231 -1.03185894479097 0.30213820111558 0.64532438191181 0.653911828734534
"HEMK1" 18.3898319234732 0.27793705180732 0.269381107149209 1.03176148746531 0.302183864971359 0.64532438191181 0.653911828734534
"GALC" 20.593086994972 -0.261973264609393 0.253964563903648 -1.03153471721663 0.302290136470116 0.645422114837214 0.654015048212617
"ARPC5L" 162.832722296821 0.106868933638295 0.103664092504222 1.03091563391579 0.302580384491574 0.645584450168944 0.654196276833413
"CD82" 37.1012194176562 0.199952635187824 0.193941933974394 1.03099227222424 0.302544443708026 0.645584450168944 0.654196276833413
"OSGIN2" 22.0290255671773 -0.249051623735542 0.241561482216405 -1.03100718479789 0.302537450543653 0.645584450168944 0.654196276833413
"SNAPC2" 27.6238553730459 0.226441909996958 0.21966391424617 1.03085620946912 0.302608254508739 0.645584450168944 0.654196276833413
"ACVR1B" 19.2486192648012 -0.272375341462764 0.264372721434471 -1.03027021844338 0.302883175253233 0.645654442531223 0.654283910790791
"ADAMTS1" 37.3135115892869 0.183481427215551 0.178054735596052 1.03047765958784 0.302785834175262 0.645654442531223 0.654283910790791
"CHPT1" 51.5880679108669 0.152285025249711 0.147810756456262 1.03027025164284 0.302883159672834 0.645654442531223 0.654283910790791
"FOXK1" 61.1659731257397 -0.156590274957769 0.151948083880929 -1.03055116562363 0.302751346701024 0.645654442531223 0.654283910790791
"RFXAP" 30.3569139078842 0.21379259843461 0.207563631497008 1.03000991499656 0.303005351228131 0.645781653854084 0.654421228590582
"AMPH" 29.4197692413112 -0.217858799536195 0.211563476855979 -1.02975618842047 0.303124471814699 0.645781653854084 0.654425338801804
"KLHDC8B" 93.0842185142921 0.124074511607461 0.120482474056938 1.02981377647362 0.303097432410199 0.645781653854084 0.654425338801804
"CD99L2" 21.557902052239 0.257329190476109 0.249962567168025 1.02947090595022 0.303258444566219 0.645938064733996 0.65458801315028
"C1GALT1" 72.4030007866335 -0.136200406490267 0.132383261935254 -1.02883404215315 0.303557666949661 0.646193462788625 0.65485933639226
"UBTD2" 107.993789589857 0.109958379323541 0.106872764850292 1.02887185035001 0.303539897771685 0.646193462788625 0.65485933639226
"USP28" 25.2679518970622 -0.219122407942442 0.212982361957971 -1.02882889422403 0.303560086437967 0.646193462788625 0.65485933639226
"ENSG00000261215" 27.1400935213887 -0.285088208058803 0.277185263048152 -1.02851141840567 0.30370932246925 0.646382151392556 0.655054721787067
"TIAL1" 194.805272396174 -0.0942760897239155 0.0916809678936317 -1.02830600385125 0.30380590776993 0.646443267827095 0.655124986895712
"ZC3H18" 43.3671553213078 -0.189057577138548 0.183873701122493 -1.02819259080776 0.303859242981631 0.646443267827095 0.655124986895712
"CAPN10" 29.0524547249955 0.230808406302929 0.224581587061404 1.02772631239721 0.304078586972938 0.646523078979536 0.655218352400584
"NUDT11" 64.3684623955146 0.152033318530591 0.14792627654795 1.0277641138443 0.304060800718781 0.646523078979536 0.655218352400584
"SLC39A4" 14.1000596693438 0.300051209291668 0.291946906464004 1.02775950917179 0.304062967262252 0.646523078979536 0.655218352400584
"ASTN2" 13.1121469369777 0.311194868474884 0.302877994402789 1.02745948608282 0.304204153159567 0.646661160173993 0.655362449195394
"UFM1" 103.961733824621 -0.112761572336112 0.109765295405684 -1.02729712446319 0.304280576001054 0.646694740825512 0.655382406136475
"FKRP" 37.5674639821681 -0.182497033515217 0.17779564155232 -1.02644267273286 0.304682972439051 0.646774287736758 0.655382406136475
"RAD23B" 288.705174634314 0.0762289519616038 0.0742404969865241 1.02678396637674 0.304522200886976 0.646774287736758 0.655382406136475
"RIDA" 47.771205852612 0.171943436166773 0.167490401260018 1.02658680660656 0.304615069118416 0.646774287736758 0.655382406136475
"STK39" 55.375995453366 -0.164881992782203 0.160562479657199 -1.02690238176582 0.304466432683063 0.646774287736758 0.655382406136475
"ZDHHC17" 55.8614131271421 -0.179945921559919 0.175291428142142 -1.02655288662491 0.304631048353823 0.646774287736758 0.655382406136475
"ZMAT2" 150.475941330148 0.0946059603983109 0.0921300950067509 1.02687357905556 0.304479996811241 0.646774287736758 0.655382406136475
"SLC2A11" 10.5515411914206 -0.367930863551342 0.358326112629982 -1.02680449619165 0.304512531802134 NA 0.655382406136475
"SFT2D3" 33.7559452412859 0.189440790987518 0.184583212447325 1.02631646982295 0.304742436501823 0.646774287736758 0.655384061244098
"MBNL1" 52.7611573646557 -0.159518805430602 0.155544039909429 -1.02555395580241 0.30510188036558 0.647408346500824 0.656030732940895
"LSM1" 122.33482607665 0.107429720328609 0.104783258054881 1.02525653737872 0.305242157594192 0.647569653782992 0.656202530675992
"SCML1" 21.7220662833089 -0.242252730141324 0.236312915676615 -1.02513537801225 0.305299314603419 0.647569653782992 0.656202530675992
"HEATR3" 35.0847248417125 -0.20460135834124 0.199627808637801 -1.02491411260474 0.305403715023911 0.647662311761444 0.656300593140298
"APOBEC3C" 14.9633950959314 0.304773624756103 0.29773217932632 1.02365026664472 0.306000493718502 0.647897432809698 0.656572158505149
"ARL4A" 217.673583940083 -0.082447420587813 0.0804926095710566 -1.02428559624509 0.305700399224285 0.647897432809698 0.656572158505149
"CALCOCO2" 52.6924170052785 -0.170104896467174 0.166126475418777 -1.02394814576285 0.305859767822192 0.647897432809698 0.656572158505149
"HMMR" 173.904485438856 -0.0944555755029645 0.0922605382849397 -1.02379172351288 0.30593366043841 0.647897432809698 0.656572158505149
"MED11" 34.6316184299662 -0.197921123252994 0.193329785346676 -1.02374873534404 0.305953969777636 0.647897432809698 0.656572158505149
"PEX3" 34.3864060936674 0.183229122607184 0.178954625831723 1.02388592502482 0.305889158982305 0.647897432809698 0.656572158505149
"SLC27A4" 13.923393308614 0.341284458499213 0.333306343367404 1.02393628351386 0.305865371038771 0.647897432809698 0.656572158505149
"URI1" 142.051791395654 -0.096855981907519 0.0945596472042329 -1.02428451005455 0.3057009121139 0.647897432809698 0.656572158505149
"PSMB10" 38.2633971106211 0.385098232485488 0.376316535387904 1.02333593204596 0.306149040153812 0.64808331242721 0.656764684410656
"C21orf62" 91.9637100283543 -0.123642726660537 0.120919921282773 -1.02251742598639 0.306536069280665 0.64877385932874 0.657468641872437
"ARMCX1" 101.863840321979 -0.113611309380167 0.111232756202913 -1.02138356774074 0.307072747509423 0.649136939691442 0.657861530830817
"CRACD" 32.2668255760998 -0.206436156304664 0.202067950349763 -1.02161751008678 0.306961966909005 0.649136939691442 0.657861530830817
"EDRF1" 48.1799822132802 -0.161924100856053 0.158499158904175 -1.02160858124142 0.306966194571027 0.649136939691442 0.657861530830817
"SRSF8" 81.7724369140682 0.135256592348008 0.132398975773569 1.0215833737213 0.306978130127026 0.649136939691442 0.657861530830817
"TP53I11" 49.6362471458159 0.168600627230445 0.165052507820535 1.02149691305368 0.307019070885888 0.649136939691442 0.657861530830817
"ZNF667-AS1" 49.8348790434261 0.169038171776804 0.165483708253458 1.02147923539339 0.307027442037111 0.649136939691442 0.657861530830817
"MPG" 79.4154945592984 0.124062333531549 0.121511692639209 1.02099090907995 0.307258745830377 0.649401434866778 0.658133734115095
"FBXL19" 14.8151527513039 0.336975635214579 0.330101474513126 1.02082438653627 0.307337648347692 0.649439519596835 0.658176482825149
"ENSG00000266086" 13.0023681611273 0.320663148142159 0.314243948300428 1.02042744140802 0.307525784906282 0.649708367517391 0.658326862397152
"SLC25A30" 12.1920546302609 -0.329511572443738 0.322895897384809 -1.02048856957462 0.307496807566761 NA 0.658326862397152
"LINC02987" 43.9173767695211 -0.178994928421628 0.175488477965877 -1.01998108648724 0.307737430828392 0.650026767256725 0.658653661612004
"NPHP3" 55.6902469406906 0.150028227303104 0.147112015362684 1.01982307110151 0.307812379307226 0.650056355191088 0.658687816662416
"ALG8" 72.7219907120362 0.134605033269029 0.132065071153041 1.01923265624901 0.308092526609717 0.650261769162218 0.658908475794694
"GPAA1" 55.3748478061424 0.169227381406717 0.166026097263065 1.01928181289824 0.308069195722503 0.650261769162218 0.658908475794694
"KIF3C" 56.0574609678871 0.165358815718982 0.162218152048132 1.01936074126845 0.30803173693048 0.650261769162218 0.658908475794694
"PDLIM3" 54.118429771786 0.149104219951607 0.146336416367581 1.018913976799 0.308243807630802 0.650452363204305 0.659105774799988
"BBIP1" 73.6646366163877 0.133183153153107 0.130791096806534 1.01828913744879 0.308540569093116 0.650750395913559 0.659428610962019
"CYRIB" 132.129431768446 0.100136326770547 0.09835551066276 1.01810591085123 0.308627626623875 0.650750395913559 0.659428610962019
"L3MBTL3" 21.2436181630159 -0.260373480494972 0.255767448982311 -1.01800866971535 0.308673835973702 0.650750395913559 0.659428610962019
"NDUFS8" 219.245205185306 -0.11022648753155 0.108265975374945 -1.01810829440936 0.30862649400562 0.650750395913559 0.659428610962019
"TIMM10" 165.726054825809 0.102673009378922 0.100860099074138 1.01797450450105 0.308690072496729 0.650750395913559 0.659428610962019
"GNG4" 54.5782023849868 0.155301253504216 0.152592925085752 1.01774871552493 0.308797389633727 0.650848005378969 0.659531685663771
"ACD" 28.1160719472481 0.216605567089981 0.212964672427531 1.01709623770435 0.309107649910339 0.650852530982894 0.659561219684116
"DDA1" 108.280142291011 0.120506983356889 0.118490595630675 1.01701728070048 0.309145208791699 0.650852530982894 0.659561219684116
"GCNT4" 30.663454484854 0.207108212938477 0.203599331822908 1.01723424671463 0.309042007954823 0.650852530982894 0.659561219684116
"SDF2L1" 41.0253013550147 0.193263491632425 0.190037724097598 1.01697435364554 0.309165629932533 0.650852530982894 0.659561219684116
"TOMM40" 179.154972717577 0.0931079762519369 0.0915432978352055 1.0170922225191 0.309109559812081 0.650852530982894 0.659561219684116
"TOMM70" 131.392855336191 -0.0959595160022223 0.0943150676709206 -1.0174356905202 0.308946210713325 0.650852530982894 0.659561219684116
"POLK" 62.0390922156523 -0.145959661521419 0.14357471516059 -1.01661118643461 0.309338430517796 0.651087813404367 0.659803804233373
"WDR17" 11.1647169191509 -0.351497110700232 0.345848983138618 -1.0163311960913 0.30947169782243 NA 0.659961989664869
"NDUFAF7" 41.3928581547069 0.171670389728736 0.168982254585073 1.01590779546801 0.309673296315952 0.651488584470693 0.660096379645734
"POLR1D" 208.347857120199 -0.0835065383872584 0.0822054785729901 -1.0158269234223 0.309711812696687 0.651488584470693 0.660096379645734
"ZNF667" 20.7259988272178 0.265362259907726 0.26122796405163 1.01582639083494 0.309712066358947 0.651488584470693 0.660096379645734
"RNF10" 91.4078887778206 0.142573995899888 0.140382382982264 1.01561173753477 0.309814313231476 0.651575173351766 0.660188286553943
"ZCCHC4" 19.7883553611634 -0.259308031112768 0.255358385666713 -1.01546706772814 0.309883237094315 0.651591659784162 0.660209163403
"DDX39B" 206.999760872583 -0.120531418687287 0.118765943305478 -1.01486516532158 0.310170105284485 0.651814439961161 0.660458370867369
"ETFDH" 34.0426351618332 -0.199542423859414 0.196646747127391 -1.01472527145413 0.310236804155414 0.651814439961161 0.660458370867369
"SH2B3" 29.0729476578091 0.199159175126663 0.196212930419294 1.01501554816532 0.31009841601932 0.651814439961161 0.660458370867369
"ZNF90" 17.4362289737069 -0.304716733926888 0.300258953967209 -1.01484645137399 0.3101790272083 0.651814439961161 0.660458370867369
"ABCE1" 248.957264614952 -0.0768307444209871 0.0757727040791726 -1.01396334411808 0.31060024358513 0.651814439961161 0.660476541586662
"MAPKAPK5" 76.2980002064661 0.13143290494821 0.12956603347865 1.01440864877498 0.310387799101639 0.651814439961161 0.660476541586662
"METTL2B" 45.1974721082344 -0.172239850580467 0.169826569498305 -1.01421026809463 0.310482430054659 0.651814439961161 0.660476541586662
"NDRG3" 56.1165306113791 0.150735062915411 0.148640223948048 1.01409335179752 0.310538210031669 0.651814439961161 0.660476541586662
"PMS2" 30.8402958137459 0.241348305354941 0.237918567435447 1.01441559587578 0.310384485561679 0.651814439961161 0.660476541586662
"TIMMDC1" 116.07076868953 0.103710991469658 0.102272183325725 1.01406842112044 0.310550105145124 0.651814439961161 0.660476541586662
"DUSP12" 82.4611315832585 0.144815114748861 0.142860738813742 1.0136802871898 0.310735333331823 0.651969669679497 0.660512227676211
"ENSG00000280143" 11.5351444169168 -0.421168342713873 0.415467463012832 -1.01372160327478 0.310715612693163 NA 0.660512227676211
"GSTCD" 49.2444978108701 -0.155583761814773 0.153526994307385 -1.01339678091574 0.310870676389229 0.652125369723483 0.660674147803984
"ENSG00000203644" 14.9301081773725 0.278203147762356 0.274677157537012 1.01283685275092 0.311138094743967 0.652558013494671 0.661116644321814
"PDIA6" 611.649003853021 -0.0801689348349264 0.0791689045284435 -1.01263160469934 0.311236157985644 0.652635364111042 0.661199189510598
"AMACR" 30.0948836639247 0.230150110251623 0.227417492531983 1.01201586425572 0.311530468238585 0.652834879961768 0.661418032922758
"ING4" 37.8518161419238 0.191203892185 0.1889515131218 1.01192040765372 0.31157611079829 0.652834879961768 0.661418032922758
"SKIDA1" 65.3626261291792 -0.140878753881968 0.139201774579012 -1.0120471115259 0.311515528318968 0.652834879961768 0.661418032922758
"ULBP3" 38.6739997394383 0.184737407371764 0.182526310185824 1.01211385462013 0.311483618746888 0.652834879961768 0.661418032922758
"MED12L" 39.772625218319 -0.181060305740854 0.178966768002526 -1.01169791331483 0.3116825135477 0.652929570308977 0.661518142230302
"ARPIN" 24.0230500430888 0.23474978088191 0.232237537593439 1.01081755910136 0.312103757399049 0.653164901460291 0.661655965814408
"NEK9" 71.0130542308068 -0.141236475029797 0.139669634891269 -1.01121818740163 0.311912012824983 0.653164901460291 0.661655965814408
"NKIRAS2" 141.987925620886 0.102580424170432 0.101494896847487 1.0106953882083 0.312162245021521 0.653164901460291 0.661655965814408
"SCARA3" 34.4158460441095 0.204811005631105 0.202585833748962 1.01098384739429 0.312024160787945 0.653164901460291 0.661655965814408
"TBC1D7" 53.2221458224819 0.1492210402712 0.147612175124792 1.01089927131721 0.312064642838469 0.653164901460291 0.661655965814408
"VPS4A" 140.695386948477 -0.115096443209387 0.113873551082185 -1.01073903567229 0.312141348573614 0.653164901460291 0.661655965814408
"UST" 12.1871680418693 -0.334838913972186 0.33112310939419 -1.01122182195255 0.311910273649295 NA 0.661655965814408
"UCP2" 33.8987697453541 0.204575976299352 0.202468817911532 1.01040732301179 0.312300180835048 0.653325363594323 0.661822702449069
"SAGSIN1" 32.8305779210973 0.183706889079756 0.181870017288842 1.01009991541374 0.312447422763798 0.653505227180673 0.662009093468799
"VPS53" 69.8561444046971 -0.14122422370399 0.13983422193944 -1.0099403546948 0.312523867099919 0.653536971251683 0.662045437305577
"PXDC1" 46.8558808977317 0.158930347082581 0.15740540011373 1.00968802193412 0.312644782967592 0.653661681676853 0.662175957248887
"BAG2" 43.755835397476 0.167997675227892 0.166445794692255 1.00932363919741 0.312819446670287 0.653667218081232 0.662194114051889
"BIVM" 62.1938931764597 0.134933503805623 0.133690320195473 1.00929897997351 0.312831269176403 0.653667218081232 0.662194114051889
"RBM18" 63.8693174887206 -0.136229634522794 0.13494694545942 -1.00950513595552 0.31273243974327 0.653667218081232 0.662194114051889
"TRMU" 51.9834749304819 0.157993973223067 0.156562313821321 1.00914434238229 0.312905414627895 0.653694096716757 0.662225523073365
"UBE2B" 150.8605036169 0.11051711727305 0.109581993019206 1.008533557641 0.31319838609595 0.654178027116801 0.662719950568008
"P4HTM" 58.6122453159021 0.147558156709391 0.146408558773444 1.00785198587827 0.31352552467226 0.654604966075358 0.663160827522344
"VDAC2" 535.253490475509 0.0708617164097686 0.0703011221056662 1.00797418714398 0.313466854371059 0.654604966075358 0.663160827522344
"PIK3R3" 90.4957414893547 0.116737089013219 0.115894315465867 1.00727191445037 0.313804122524828 0.654802146903823 0.663373122323406
"SNHG10" 52.5865656608709 0.151470230230397 0.150367094887224 1.00733628154484 0.313773200137776 0.654802146903823 0.663373122323406
"ZNF354A" 23.0603859274928 -0.230059276805274 0.228360496546299 -1.00743902857397 0.313723843925352 0.654802146903823 0.663373122323406
"EFNB1" 65.80985871144 0.142153839729647 0.141176423638471 1.0069233662816 0.313971602242744 0.654895401080046 0.663475948266934
"PHACTR4" 136.675801157566 -0.113693697080673 0.112899141749466 -1.00703774465328 0.313916636192293 0.654895401080046 0.663475948266934
"CORO7" 20.0086078640062 0.249769657359767 0.248207504579166 1.00629373710215 0.314274292279668 0.655398607184207 0.663989923858992
"ELP3" 54.7762240951962 0.164658336518258 0.163687559428915 1.00593067116848 0.314448921016581 0.655634605254861 0.664233191840928
"KIZ" 14.8298290752606 0.277460868241686 0.275942254367437 1.00550337561651 0.314654524857485 0.655935082402734 0.664541786373875
"GLOD4" 185.778425433792 0.088998426159096 0.0885693287071704 1.00484476351113 0.31497160543925 0.65634896178822 0.664969450224537
"RPL14" 1193.77391079305 -0.111346155236285 0.110810345432371 -1.00483537707444 0.314976125939242 0.65634896178822 0.664969450224537
"DHX57" 58.8863864344979 -0.147469390833048 0.146814641547717 -1.00445970019358 0.315157086610807 0.656377340040892 0.66501072065967
"NAA50" 190.240927491224 -0.0963673543779987 0.095942914493742 -1.00442387941305 0.315174344772611 0.656377340040892 0.66501072065967
"SRGAP2B" 98.4522933806228 -0.131894965204797 0.131309343539717 -1.004459862865 0.315157008238451 0.656377340040892 0.66501072065967
"DDX28" 32.2209722423409 0.194546435630405 0.19373777152316 1.00417401367264 0.315294745334004 0.656499911863717 0.665139075458056
"BRD8" 134.62646682797 -0.0981061307387994 0.0977136249346778 -1.00401689942814 0.31537046803656 0.656529426726383 0.665173148110357
"NHERF2" 24.0101127647966 0.230645468424216 0.22982061349236 1.00358912509771 0.315576698478729 0.656812064536565 0.665482420248062
"ANK3" 85.6668843988835 -0.132679748162526 0.132312821915945 -1.00277317225397 0.315970315733582 0.656812064536565 0.665492819910492
"CTNNAL1" 177.822318581212 -0.0926775776717234 0.0923928583450171 -1.00308161617474 0.315821483902982 0.656812064536565 0.665492819910492
"LRRC8B" 20.3675998776662 -0.259799856029431 0.258977467348759 -1.00317552213747 0.315776181092627 0.656812064536565 0.665492819910492
"NDUFS7" 19.0501563861999 0.301927013255106 0.3011023122622 1.00273893942132 0.315986836761619 0.656812064536565 0.665492819910492
"PHLDA1" 183.390066263888 -0.0872822603775933 0.0870144790601234 -1.00307743401285 0.31582350159177 0.656812064536565 0.665492819910492
"PPP1R10" 93.829545525925 0.111347631217415 0.111046241711335 1.00271409010729 0.31599882958673 0.656812064536565 0.665492819910492
"RIPOR2" 46.7645083268145 0.173688383832963 0.173190427401639 1.00287519604169 0.315921081633514 0.656812064536565 0.665492819910492
"ATMIN" 138.177755068628 0.0917274087906739 0.0915431427028783 1.00201288793846 0.316337368353665 0.656998506938154 0.66570250184836
"CSNK2A2" 180.668881290501 -0.0898509281811153 0.0896744840160111 -1.00196760725239 0.316359237941859 0.656998506938154 0.66570250184836
"DUSP7" 34.0461762141088 0.198112864709069 0.197723400501264 1.00196974261426 0.316358206586146 0.656998506938154 0.66570250184836
"MAMDC2" 146.241331209967 0.164770133305771 0.164459225168644 1.00189048766835 0.316396487310518 0.656998506938154 0.66570250184836
"NSL1" 92.6415310277636 -0.118815895225155 0.118536186195363 -1.002359693177 0.316169901856049 0.656998506938154 0.66570250184836
"NME7" 62.5012622431941 0.148901209650555 0.148654843279252 1.00165730470578 0.316509134032838 0.657098835379251 0.665814052488822
"CCDC15" 20.9220312511004 -0.262150798279739 0.26187578350952 -1.0010501725915 0.316802552677626 0.657098835379251 0.665833183792442
"DNAJB14" 90.0387116872511 -0.115751260593719 0.115644764469512 -1.00092089014747 0.316865056151042 0.657098835379251 0.665833183792442
"NOD1" 13.2450664505973 0.28764282651501 0.287375589819621 1.00092992134634 0.316860689624128 0.657098835379251 0.665833183792442
"TMTC1" 25.5502410364123 -0.220420521984959 0.22022271071327 -1.00089823284369 0.316876010986301 0.657098835379251 0.665833183792442
"TSPAN2" 32.3761728589291 0.193432621581456 0.193191131882847 1.00125000405689 0.316705957169932 0.657098835379251 0.665833183792442
"TXNIP" 29.9898045153102 0.209903003363526 0.209659177176113 1.00116296453462 0.316748028382917 0.657098835379251 0.665833183792442
"CGN" 29.3789287028891 0.212933655052207 0.212870830231002 1.00029513118889 0.317167702723942 0.657448092684861 0.666195366556722
"PITPNC1" 16.4229552970359 0.270090745309706 0.269999653537897 1.00033737736554 0.317147264513711 0.657448092684861 0.666195366556722
"KCNH1" 17.2215753529481 -0.276354847858236 0.276351211274382 -1.00001315928321 0.317304139582232 0.657475380132804 0.666231294203686
"NCAPD2" 133.065194465065 0.108214615265062 0.108203192897342 1.00010556405421 0.31725942373802 0.657475380132804 0.666231294203686
"BHLHE41" 19.0264042062812 -0.248779464470197 0.248827877587701 -0.999805435315474 0.317404674938178 0.657555965734228 0.666317089746136
"CDCA3" 128.248288276775 0.10731230977614 0.107389692662668 0.999279419797103 0.317659352130311 0.6578280545863 0.666601076092286
"FBXL2" 26.8379741897782 0.198793295204537 0.198929437142056 0.999315626990779 0.317641817659631 0.6578280545863 0.666601076092286
"ZNF766" 40.1705575226324 0.171332283789032 0.171495750247211 0.999046819189728 0.317772011408786 0.657933626882282 0.666712190791151
"ZNF280C" 21.502611335253 -0.241268783205192 0.241538749344109 -0.998882307126079 0.317851708050705 0.657959317819887 0.666754118372003
"ATXN7L1" 22.9275389174424 -0.261015573258096 0.261405832966671 -0.998507073449182 0.318033536212558 0.657959317819887 0.666760148942381
"CAT" 45.5746986309904 0.169265001859855 0.169519964973813 0.998495969993873 0.31803891768676 0.657959317819887 0.666760148942381
"NMB" 33.6885810561482 0.196416675158704 0.196734698880947 0.998383489419754 0.318093436630491 0.657959317819887 0.666760148942381
"SECISBP2L" 87.6960418765468 -0.131329450509193 0.131510981728139 -0.998619649731451 0.31797897761491 0.657959317819887 0.666760148942381
"CUL4A" 121.022396424753 0.103404497207349 0.103590354944135 0.998205839367131 0.318179555465731 0.657959317819887 0.666767123375381
"TAF10" 177.681587085795 0.0956861666271821 0.0958654087498884 0.998130273212792 0.318216192053323 0.657959317819887 0.666767123375381
"RXRB" 22.5157394851449 0.232904088213029 0.233429565036235 0.997748884880437 0.318401141966103 0.65821414367295 0.667029484276455
"MTHFS" 54.6206443098601 0.15140256677917 0.151764405044477 0.997615789649746 0.318465701545986 0.658220042315642 0.66703958421731
"MT-CO3" 2805.39767030295 -0.164226660650981 0.164667379313678 -0.997323582457353 0.318607470531986 0.658257967880049 0.667086258383678
"TRIM11" 63.6820137581202 -0.158079591188383 0.158503269781646 -0.997327004081073 0.318605810237501 0.658257967880049 0.667086258383678
"SUMO2" 793.126504086453 -0.0874283836490464 0.0876902007763407 -0.997014294356993 0.318757571608052 0.658440553126084 0.667275411431479
"FYN" 118.566798903188 -0.103969986307745 0.104312759459933 -0.996713986342963 0.318903358841194 0.658492159676081 0.667340059263029
"LRRC20" 26.2643959633723 0.211635485204992 0.212349770641991 0.99663627874502 0.318941089803008 0.658492159676081 0.667340059263029
"RAC3" 13.9943924792461 0.326098117041958 0.327216748314729 0.996581375254987 0.318967749980905 0.658492159676081 0.667340059263029
"TET3" 33.1456885410698 -0.209472867529283 0.210287335812689 -0.996126879061647 0.3191885014318 0.658820384050505 0.667676809102188
"SMIM13" 34.8063507914606 -0.193718227266504 0.194527498659965 -0.99583980980049 0.319327984155738 0.658970517213932 0.667843467144216
"LAP3" 99.2693064660488 0.11066023344474 0.111163947175845 0.995468731149782 0.319508344898327 0.658970517213932 0.66784540979684
"NLGN4Y" 30.979747274326 -0.200758241114696 0.201667301519782 -0.995492276644574 0.319496898759775 0.658970517213932 0.66784540979684
"STN1" 48.7656866600337 0.170317096950211 0.171089236633096 0.995486918417078 0.319499503523857 0.658970517213932 0.66784540979684
"KIAA1958" 39.9040269686832 -0.169866429815791 0.170681880142437 -0.995222396624846 0.319628111243508 0.659090095231878 0.667970707494855
"NLGN2" 32.4331287703512 0.202311718014143 0.203449015294053 0.994409915043006 0.320023342993051 0.659539444533495 0.66844254407863
"PRELID3B" 117.463783943997 0.117564152698927 0.118238892791076 0.994293416690385 0.320080039815175 0.659539444533495 0.66844254407863
"RBM6" 187.106408087922 -0.0823057935408156 0.0827804499364444 -0.99426608098901 0.320093344365792 0.659539444533495 0.66844254407863
"SDC4" 108.890265951416 -0.124050207903838 0.124741856502327 -0.99445536071145 0.320001227508446 0.659539444533495 0.66844254407863
"ATPAF1" 104.079926573217 -0.10654055368676 0.107182042404465 -0.994014960871114 0.320215583878818 0.659663892088713 0.668572776662469
"ITGA9" 11.3067237524103 -0.374254471333745 0.376874166976745 -0.993048885085399 0.320686131933953 NA 0.669430052191909
"PDIA5" 25.1744762501372 0.229328425549015 0.230995899540732 0.99278136973413 0.32081651090543 0.660646664445602 0.669451908198474
"TRAPPC12" 62.709380748151 0.144679481004484 0.145727016063406 0.992811661919527 0.32080174566265 0.660646664445602 0.669451908198474
"GRIPAP1" 36.8248578819065 -0.190466363341237 0.191925211482369 -0.992398871779978 0.321002989112108 0.660648058047242 0.669465703478856
"SELENOH" 562.730619650218 -0.101470809496404 0.102223203953908 -0.992639690125124 0.320885575331699 0.660648058047242 0.669465703478856
"STMP1" 204.110954425893 0.133260067731406 0.134265309610886 0.992513018572011 0.320947332019755 0.660648058047242 0.669465703478856
"BANF1" 281.282422783764 0.083074132703736 0.0837595235999856 0.991817158613235 0.321286725891659 0.66072209467637 0.669557219355406
"BRMS1" 79.8804552106217 0.128640914643157 0.129694909366532 0.991873276071336 0.321259346868557 0.66072209467637 0.669557219355406
"LRWD1" 12.917560405389 0.313617706923475 0.316154170007632 0.991977132282973 0.321208680709978 0.66072209467637 0.669557219355406
"ZFP14" 22.1994148902948 -0.222099033724459 0.223903987394948 -0.991938715824186 0.321227421536261 0.66072209467637 0.669557219355406
"ACTR3B" 23.9026198942076 -0.245848092343029 0.248007953294343 -0.991291162550945 0.321543427036331 0.660771666316687 0.669640364741244
"ENSG00000272916" 16.6882411300023 0.358491548636898 0.361558052740026 0.991518639731882 0.32143239522619 0.660771666316687 0.669640364741244
"MRPL46" 73.6367137025664 -0.130145699260034 0.131349265616558 -0.990836900755597 0.32176522754391 0.660771666316687 0.669640364741244
"PCDH19" 27.4055678902103 -0.215196997579766 0.217164487008563 -0.990940095888147 0.321714832122494 0.660771666316687 0.669640364741244
"PCYOX1L" 21.846729976227 0.229349840679508 0.231479009473113 0.990801892584334 0.32178232498157 0.660771666316687 0.669640364741244
"PPT1" 162.694525677249 0.0916734360597525 0.0925290885022315 0.990752611353581 0.321806394160981 0.660771666316687 0.669640364741244
"RPL15" 1710.30289730877 -0.130807520889888 0.1319971092122 -0.990987769888206 0.32169155222857 0.660771666316687 0.669640364741244
"SLC25A1" 47.0445734591756 0.307935775622415 0.310702254036868 0.991096046525223 0.321638683288537 0.660771666316687 0.669640364741244
"ENSG00000259865" 33.3622183939121 -0.229844226362862 0.232032137829506 -0.990570653327982 0.321895273476519 0.660826959617789 0.669700507478817
"APLP2" 454.422004666307 -0.0642175932091129 0.0648546744334478 -0.990176787873808 0.322087716082421 0.66102627095621 0.669910707654565
"CFAP251" 31.0165888255816 0.193511393973372 0.195442699650764 0.990118302290937 0.322116298531019 0.66102627095621 0.669910707654565
"FXR2" 15.5938989611687 -0.30537762899903 0.30849931466955 -0.989881061246884 0.322232257411558 0.661060901770011 0.66995811184189
"RPL5" 1771.00753140548 -0.141395441791229 0.142852937168083 -0.98979723199433 0.32227323805736 0.661060901770011 0.66995811184189
"TPM4" 927.978400945299 -0.105168802644469 0.106262945107578 -0.989703443076973 0.322319091600809 0.661060901770011 0.66995811184189
"RAB29" 48.7984754653692 -0.157839975290929 0.159516836694184 -0.989487872013974 0.322424500754392 0.661149971077874 0.670052480071383
"CFAP119" 12.767997818559 0.295612926369375 0.298843461939033 0.989189873692747 0.322570251916374 0.661321713855845 0.670230635075964
"YBX1" 1642.30847440511 -0.131462053482157 0.132989115698021 -0.988517389503276 0.322899322245972 0.661741992391505 0.670540046903203
"ZNF595" 16.4417150821039 -0.287016417150655 0.290345520889481 -0.988533993124373 0.322891194871435 0.661741992391505 0.670540046903203
"NUDT17" 10.186120278408 -0.404131193247074 0.408816761522263 -0.988538708007612 0.322888886988235 NA 0.670540046903203
"MRPL22" 183.427039312877 0.0851373031660401 0.0861398698928568 0.988361176676216 0.322975794034289 0.661771570296534 0.670574138376138
"CPT1C" 45.3815778975015 0.163231544538635 0.165204451105317 0.988057788071198 0.323124347386123 0.661821699993812 0.670633171545251
"HSPG2" 83.8956130871808 -0.14336160834282 0.14508483014276 -0.988122660389479 0.323092579099833 0.661821699993812 0.670633171545251
"HEATR5A" 43.8959886095482 0.169113590318166 0.171271691598354 0.987399544781463 0.323446807448798 0.662118964614861 0.670946743011579
"HMBOX1" 33.4646953098602 -0.211030815831724 0.213727760188566 -0.987381403545975 0.323455697441459 0.662118964614861 0.670946743011579
"POP5" 96.7669376712717 0.112515505859125 0.113932064997834 0.987566633337717 0.323364934292879 0.662118964614861 0.670946743011579
"SAMD5" 37.2315902967791 -0.187922986119354 0.190401543442827 -0.986982472522778 0.323651231208422 0.662392111147397 0.671227646298893
"GPR27" 18.7327859343499 0.280087389006692 0.283826209863683 0.986827076827094 0.323727418362699 0.662420942197373 0.671260975568783
"UCK2" 101.658121436992 0.109651613410919 0.111134340337022 0.98665824693244 0.323810205257577 0.662463264189216 0.671307974731917
"SEC23B" 90.202591786098 0.116036240382568 0.117627231843007 0.986474293107888 0.323900423975141 0.662520771340907 0.671370360888514
"NOL3" 15.0743019950824 0.27644198394105 0.280375410149923 0.985970858832556 0.324147413105852 0.662898860352785 0.671757612238297
"DPH2" 46.5317380175072 0.161799082145166 0.164140425004249 0.985735732930985 0.324262809881017 0.663007742572515 0.671872060703551
"EIF3F" 604.674904300646 -0.0811549071145351 0.0823466437058519 -0.985527806141392 0.324364879967466 0.663034242642214 0.671911239961661
"EXO1" 67.6686620475756 -0.137636982835291 0.139686248876176 -0.985329507683309 0.324462243047938 0.663034242642214 0.671911239961661
"SMIM20" 87.39454858896 0.113654329682251 0.115345094279653 0.985341686111919 0.324456262980961 0.663034242642214 0.671911239961661
"PLEKHO1" 242.445830552248 0.0877872999322293 0.0891069240891282 0.985190554265132 0.324530479488344 0.663046662459713 0.671927931386399
"ANXA5" 351.434660731251 -0.0629777262173077 0.0639518607970126 -0.984767689828498 0.324738194781386 0.663216987121012 0.672108745677286
"MAP3K7" 103.076622351354 -0.108026888171425 0.10969640518615 -0.984780567677751 0.324731867774185 0.663216987121012 0.672108745677286
"FBXO27" 12.0256870377264 0.324843546496257 0.329911034819167 0.984639833809478 0.324801015986495 NA 0.672114185416087
"ALDOC" 11.2663627412704 0.339144752649993 0.344665533754364 0.983982207201764 0.325124261409752 NA 0.672658421882766
"ARMC10" 74.2992983267811 -0.12649586492591 0.128749255986948 -0.982497832365985 0.325854650324818 0.664526471248479 0.673219420704009
"CFAP410" 16.801800104752 0.280591981701453 0.285560549031463 0.982600652131876 0.325804023339017 0.664526471248479 0.673219420704009
"CNDP2" 169.93687160878 0.0892435468140046 0.0908376642711035 0.982450919782114 0.325877751110977 0.664526471248479 0.673219420704009
"KANSL1-AS1" 30.4671712748165 0.197713009271851 0.201199003172879 0.982673900734823 0.325767959891647 0.664526471248479 0.673219420704009
"KIF13A" 80.6545956023131 -0.12141402019165 0.123520657454063 -0.982945061127151 0.325634478522819 0.664526471248479 0.673219420704009
"MRPL35" 128.928703883084 0.102606815343945 0.104420694532103 0.982629121590447 0.325790006287934 0.664526471248479 0.673219420704009
"RANGRF" 83.6132360482839 0.122077474962501 0.124230289765239 0.982670773715443 0.325769499405155 0.664526471248479 0.673219420704009
"RPS16" 1617.14701076699 -0.12556273590288 0.127709227054038 -0.98319235656911 0.325512775924831 0.664526471248479 0.673219420704009
"BLOC1S2" 178.052455671079 -0.0881807145302197 0.0900603496005321 -0.979129160849923 0.327516164814438 0.665218063359835 0.673895028931692
"BRI3BP" 53.8877315874931 0.139214111324333 0.142226598102428 0.978819104033373 0.327669368609826 0.665218063359835 0.673895028931692
"CENPO" 90.5105319785759 -0.119281588732043 0.121794898863809 -0.979364405609661 0.327399957821947 0.665218063359835 0.673895028931692
"DNAJA4" 17.5464479511591 0.256490800497795 0.2620650246394 0.978729614341803 0.32771359547726 0.665218063359835 0.673895028931692
"EPN1" 28.1296553796938 0.241198492567533 0.246029900515594 0.980362517165857 0.326907205088159 0.665218063359835 0.673895028931692
"HTT" 62.2113969176118 -0.15806676309113 0.161316947567996 -0.979852182142886 0.327159089640356 0.665218063359835 0.673895028931692
"INSIG2" 41.8027924445765 -0.179333924982945 0.1828068824359 -0.981002042118555 0.326591734511184 0.665218063359835 0.673895028931692
"KITLG" 53.9537757035061 -0.155839251597316 0.158991423281317 -0.980173951406024 0.32700026025846 0.665218063359835 0.673895028931692
"LINC01128" 26.1383106936421 -0.243882764685255 0.24845742618473 -0.981587744952034 0.326302987369275 0.665218063359835 0.673895028931692
"MARF1" 54.5120951717952 -0.156276771226171 0.159414693448428 -0.98031597869445 0.326930169723516 0.665218063359835 0.673895028931692
"MYH9" 841.078354811425 -0.102656789645336 0.104629353287531 -0.981147129555748 0.326520192020274 0.665218063359835 0.673895028931692
"NOP2" 17.545127737327 0.331235092483056 0.338071130117476 0.979779291913971 0.32719507613805 0.665218063359835 0.673895028931692
"RABGGTA" 16.7788602165093 0.280152739638793 0.285432672552491 0.981502002323414 0.326345247478492 0.665218063359835 0.673895028931692
"RALB" 88.2889266047041 -0.124031074632981 0.126691418433029 -0.97900138909997 0.327579293148917 0.665218063359835 0.673895028931692
"RBM15B" 155.601350066728 0.0911107852010914 0.0929629039444497 0.980076797681954 0.327048211288407 0.665218063359835 0.673895028931692
"RNF41" 67.8079115684077 0.135259469736428 0.138154459701975 0.97904526591619 0.327557613989886 0.665218063359835 0.673895028931692
"SLC66A1" 29.7737040662993 0.21564325732148 0.22002683123434 0.980077093833201 0.327048065113554 0.665218063359835 0.673895028931692
"SPX" 14.3506520892627 0.298282142623328 0.304466276777581 0.979688607159701 0.327239851525213 0.665218063359835 0.673895028931692
"STARD7" 328.831201064841 -0.0788466840701107 0.0804236936543814 -0.980391231580983 0.326893036342834 0.665218063359835 0.673895028931692
"TLK2" 143.032906902836 -0.109743573357705 0.112049407002409 -0.979421277573965 0.327371868037168 0.665218063359835 0.673895028931692
"TM7SF3" 151.95026573369 0.0945470381434066 0.0965243842694179 0.979514542972975 0.327325806459998 0.665218063359835 0.673895028931692
"TTC31" 35.3158774573329 -0.185835486896966 0.189853158362324 -0.978838005645968 0.327660027704118 0.665218063359835 0.673895028931692
"TUSC2" 122.356282802879 0.108063115520396 0.110208190025639 0.980536160654269 0.326821529110893 0.665218063359835 0.673895028931692
"ZC3H10" 22.7089991701487 -0.238986954320404 0.244100444941393 -0.97905169479631 0.327554437613512 0.665218063359835 0.673895028931692
"LIPE-AS1" 12.1197664187178 -0.341012448129983 0.347574846993615 -0.981119465575849 0.326533832319314 NA 0.673895028931692
"COA7" 54.4304339276757 -0.152305969072165 0.15568732616446 -0.978281102414703 0.327935313754217 0.665541474850882 0.674226793109848
"RASA4" 11.672118921607 -1.06346029320059 1.0873386448973 -0.978039636677345 0.328054720701201 NA 0.674348124327984
"ADGRA3" 89.8907678360241 -0.113746490150385 0.11642942510647 -0.976956555839455 0.328590660729795 0.666317277969978 0.674917539445215
"PRKAR1B" 16.119435353053 0.268209011637197 0.274628450656832 0.976625003693968 0.328754835844754 0.666317277969978 0.674917539445215
"RAB15" 60.9025084477466 0.151362534160496 0.154972315578502 0.976706927269357 0.328714264693715 0.666317277969978 0.674917539445215
"RPL32" 1546.70198819281 -0.127156932228893 0.130136566244398 -0.977103791028959 0.328517771134415 0.666317277969978 0.674917539445215
"SNUPN" 53.3736079768066 0.150235527318191 0.153719231844188 0.977337223949127 0.328402230365746 0.666317277969978 0.674917539445215
"URB1" 28.8193408784963 0.195756318657704 0.200338378327713 0.97712839792227 0.328505590378335 0.666317277969978 0.674917539445215
"XPNPEP1" 100.719892587124 0.104395872839541 0.106875390985069 0.976799915091079 0.328668218110632 0.666317277969978 0.674917539445215
"CDIP1" 91.0398855241444 0.123061657194756 0.126081385558601 0.976049371995193 0.329039998443318 0.666545122456612 0.675160771083399
"YPEL3" 20.8159989256665 -0.265978012518568 0.272483084429531 -0.976126694526444 0.329001684261345 0.666545122456612 0.675160771083399
"ZFYVE19" 27.092769678953 -0.233503387020024 0.239240449683231 -0.976019679486461 0.329054712183043 0.666545122456612 0.675160771083399
"EXD2" 31.0721292684644 -0.195255019223151 0.200105906569704 -0.975758399990739 0.329184204252231 0.666647134505223 0.675276536237232
"SLC35B1" 145.497717199616 0.100710050628132 0.103223513379755 0.975650288685909 0.329237794679706 0.666647134505223 0.675276536237232
"THNSL2" 29.1273278828773 -0.2211710849376 0.226716614989498 -0.975539816293768 0.329292561330085 0.666647134505223 0.675276536237232
"CLP1" 44.6361920585504 0.153947056316711 0.157890309594749 0.975025362302734 0.329547679464215 0.666783971328676 0.675427567712449
"HADH" 125.282350205261 0.101577890823561 0.104166235321328 0.9751517899271 0.329484972043915 0.666783971328676 0.675427567712449
"SLC25A44" 61.9130291646261 0.144047907585464 0.147736269093914 0.975034150171304 0.329543320478774 0.666783971328676 0.675427567712449
"DHX29" 156.265820208255 -0.0887522650513044 0.0910615892565933 -0.974639974723243 0.329738877324415 0.66686447975538 0.675525665002112
"HDAC7" 133.186583018294 -0.114540174139886 0.117542320130621 -0.97445902048387 0.329828676829483 0.66686447975538 0.675525665002112
"IK" 355.505118954776 -0.0804071885348662 0.0825162061862263 -0.974441170421718 0.329837535876009 0.66686447975538 0.675525665002112
"SNRPF" 695.159755831357 -0.0915624911988764 0.0939506201445835 -0.974581019880104 0.329768132240093 0.66686447975538 0.675525665002112
"PTAR1" 134.630648718152 -0.120456390815396 0.123633092551614 -0.974305409088663 0.329904919729953 0.666874318506616 0.675539764112352
"ATP6V1F" 146.06281123521 0.116149200891793 0.119306672015957 0.97353483195188 0.330287557284323 0.667230104250612 0.675920824146628
"FBXO30" 36.1065520078062 -0.170511839250437 0.175162257591456 -0.973450796964117 0.330329303038532 0.667230104250612 0.675920824146628
"NT5C" 171.576135695497 0.0987413488093684 0.101436373288351 0.973431379774178 0.330338949330835 0.667230104250612 0.675920824146628
"TPT1-AS1" 25.1314478232328 -0.237971541111306 0.244413681298842 -0.973642473067374 0.330234089789054 0.667230104250612 0.675920824146628
"ZNF606" 30.4362839066279 0.184069320999665 0.189114670933152 0.973321213480732 0.330393682446023 0.667230104250612 0.675920824146628
"CARNMT1" 32.9051891543565 -0.188402103368289 0.193616141283756 -0.973070231227128 0.3305183980434 0.667355622170917 0.676052103416854
"DPF2" 69.9320461258718 0.13341726008901 0.137130607495101 0.972921089799567 0.33059252234265 0.667378962117533 0.676079872615024
"SMYD5" 29.7823296680841 0.189683478274071 0.194993880510305 0.972766313371806 0.330669458648867 0.667407968856663 0.676113381298892
"MAGT1" 111.783648801034 -0.106550082781451 0.109580126951241 -0.972348597742198 0.330877154661681 0.667700834047703 0.6764141905808
"FIP1L1" 188.60857395147 -0.096156074995974 0.0989959847994725 -0.971312878908664 0.331392497375299 0.668108820544759 0.676848111522332
"MAZ" 308.590404665959 -0.0974637809644661 0.10033413302836 -0.9713920679109 0.331353076982661 0.668108820544759 0.676848111522332
"MORN2" 101.962033574748 0.122882754446102 0.126467385373112 0.971655688805187 0.331221867993554 0.668108820544759 0.676848111522332
"UCHL1" 608.370645712596 -0.0726326329588559 0.07474866154603 -0.971691418369129 0.331204087315455 0.668108820544759 0.676848111522332
"ZBED4" 77.1434117748794 -0.126370668577896 0.13010019384461 -0.971333438048762 0.33138226271607 0.668108820544759 0.676848111522332
"POLR1E" 42.2211368594062 0.171713074910338 0.176812789194846 0.971157548570266 0.331469829835441 0.66813844951902 0.676882245783199
"SCHIP1" 114.286469478149 0.594508506853602 0.612608343408212 0.970454472666969 0.331820007748227 0.668717933619939 0.677390127185824
"EFHC1" 87.6684385316324 0.121958494590861 0.125746671188937 0.969874537733214 0.332109033264849 0.668729382417779 0.677390127185824
"IDI1" 409.02882440128 0.0674475629336551 0.0695315659177078 0.970027958430863 0.332032556287847 0.668729382417779 0.677390127185824
"PEX5" 22.4187108853953 0.211245240790063 0.217780253912524 0.969992627866596 0.332050166819202 0.668729382417779 0.677390127185824
"PSME3IP1" 159.559596979469 0.0850848344588456 0.0877558895700008 0.969562668394756 0.332264528622314 0.668729382417779 0.677390127185824
"TTC13" 22.921080125688 0.212823318206531 0.219479921387557 0.969671015284941 0.332210502468277 0.668729382417779 0.677390127185824
"VAC14" 44.3051496151987 0.177351955057258 0.182897501230773 0.969679486399775 0.332206278666056 0.668729382417779 0.677390127185824
"ZNF500" 22.93593354693 -0.260313718408556 0.268450330611419 -0.969690437019277 0.332200818603673 0.668729382417779 0.677390127185824
"FBXW8" 11.9630053796576 -0.334476929494933 0.34473435756443 -0.97024541405746 0.33192417874846 NA 0.677390127185824
"UBAC2" 88.711535650407 0.115154670830135 0.118816203734592 0.969183219212796 0.332453782120175 0.668937270863977 0.677608968383196
"ZNF614" 17.8826299644027 0.246520185690771 0.254379462789292 0.96910412101534 0.33249324178502 0.668937270863977 0.677608968383196
"ABCA3" 25.7227541652382 -0.233157272728788 0.240812024365244 -0.968212751598958 0.332938127759619 0.669579806183779 0.678268095420222
"SPRY1" 31.7189829467182 0.195313736729675 0.201726063959132 0.968212698430701 0.332938154307562 0.669579806183779 0.678268095420222
"HMGN4" 91.7102457515144 0.116872427221365 0.12074686683228 0.967912711008097 0.333087965606657 0.669628595764457 0.678325774934148
"SFXN5" 50.038471521749 0.157555593280765 0.162768735181912 0.967972093072291 0.333058307229163 0.669628595764457 0.678325774934148
"NAA25" 100.59851215205 -0.107083719882163 0.110672076294773 -0.967576677579882 0.333255829651373 0.669713627522833 0.678420162969413
"RPL23" 1902.99813028866 -0.159184347154516 0.164510242633824 -0.967625751478811 0.33323131159366 0.669713627522833 0.678420162969413
"AKT2" 44.2235507435928 0.16876882283305 0.174600035967425 0.966602451700167 0.333742808513504 0.670371800936517 0.679099271586028
"LAYN" 69.1669446583658 0.129142019202773 0.133611713425059 0.966547137913975 0.33377047155848 0.670371800936517 0.679099271586028
"MDFIC" 29.8560036151429 -0.202007245001651 0.208999463448139 -0.966544323458403 0.333771879138825 0.670371800936517 0.679099271586028
"ACSF3" 24.8998055476082 0.218936331846755 0.226726523799052 0.965640579576822 0.334224062306544 0.670845648237297 0.679472063043239
"ENSG00000256349" 23.5639339462175 0.798210196587022 0.826672479755435 0.96557006085792 0.334259362555661 0.670845648237297 0.679472063043239
"KDM5D" 26.7879188222416 0.201472732642237 0.208614532809288 0.965765567379816 0.334161501837686 0.670845648237297 0.679472063043239
"SPC25" 81.0249237243295 0.123578435736351 0.127974388854524 0.965649743221906 0.334219475347013 0.670845648237297 0.679472063043239
"NOX4" 10.1575230013185 0.319499244751638 0.330798475709278 0.965842554342452 0.334122971111858 NA 0.679472063043239
"DHODH" 22.2201708635614 0.222365547487583 0.230409903040158 0.965086762997454 0.334501356409183 0.671205035518578 0.679840215810873
"CLK1" 83.0187810754928 -0.128164071115349 0.132843718902203 -0.964773285289462 0.334658379351172 0.671369816356888 0.6800195429481
"TBC1D31" 33.6716956235442 0.178546251598846 0.185088077839994 0.964655604415519 0.334717338698021 0.671369816356888 0.6800195429481
"ZNF579" 69.1336254820577 0.137320604631441 0.142368134612819 0.964545928798562 0.334772293353547 0.671369816356888 0.6800195429481
"NKAPD1" 151.905174982711 -0.0996640845891333 0.103351696045768 -0.964319778022788 0.334885628033307 0.67147086357731 0.680126031760623
"ASB7" 22.6773249124937 0.212335095368709 0.220252990919597 0.964050905652502 0.335020404656844 0.67155351604251 0.680218025567646
"TCF25" 116.361997671063 0.149317432966198 0.154895793572613 0.963986364782717 0.335052762011647 0.67155351604251 0.680218025567646
"MTA1" 95.8668781495054 0.12608063306527 0.130849991867833 0.963550943072432 0.335271111873676 0.671864916467501 0.680537581381834
"TXNDC17" 486.535156114781 -0.0898324744924312 0.0932525801862569 -0.963324278137992 0.335384813249338 0.671966529476088 0.68064464281027
"WDR53" 18.8792215551526 0.250187088719461 0.25978945196323 0.963037901765434 0.335528503029993 0.672128176867781 0.680812514052862
"AP1S3" 13.4931234116381 -0.311871189636647 0.323933033627124 -0.962764390357418 0.335665774798251 0.672276909457931 0.680967304032934
"DRG2" 47.6147475153218 -0.166159235094352 0.172667208707439 -0.962309151449169 0.335894333364122 0.672314516048057 0.681021925332783
"MGAT2" 67.4321706691057 0.132468205731278 0.137668657943314 0.962224864470043 0.335936661717085 0.672314516048057 0.681021925332783
"RPF2" 152.982207918267 0.0952270761535762 0.0989634269857882 0.962245134935065 0.335926481712601 0.672314516048057 0.681021925332783
"ZMYND19" 93.3796074480762 0.117667350876854 0.122273588256524 0.962328435393536 0.335884649579784 0.672314516048057 0.681021925332783
"PPIL3" 45.2855741369818 0.178346548822716 0.185440928707497 0.961743181862665 0.336178625346322 0.672590908194985 0.681310155825777
"RALGAPA2" 26.4610971936413 -0.21815271425876 0.226840972523324 -0.961698902240108 0.336200873956657 0.672590908194985 0.681310155825777
"GRIA1" 210.061843073276 0.0782530634790105 0.0813961828052534 0.961384929637756 0.336358658893634 0.67278038897776 0.681506221231413
"SDE2" 38.7785151206512 0.164649486820898 0.1713299564697 0.961008163508273 0.336548063195778 0.673033031516567 0.681766268803349
"RFWD3" 71.1388724661371 0.121147411115176 0.126079468584277 0.960881358999353 0.336611824585532 0.673034364171298 0.681771745569028
"TP53TG1" 61.4257385200672 0.151135280830589 0.157311986357451 0.960735951087498 0.336684949928048 0.673054415457737 0.681796182607288
"DIXDC1" 70.2354776346793 0.129039981212901 0.134456635007022 0.959714492380102 0.337198927379478 0.673836952579004 0.682597139468751
"EID2" 74.2893747265575 0.121341507206794 0.126436003941622 0.959706914359769 0.337202742370556 0.673836952579004 0.682597139468751
"AGPAT1" 122.301857911671 0.111503341046517 0.116213489326357 0.959469866130496 0.337322093202967 0.673848966974175 0.682617560208327
"GAS6" 22.7624284229117 0.237111403263115 0.247134166328724 0.95944404120846 0.337335097369653 0.673848966974175 0.682617560208327
"ENSG00000291067" 12.4498032664954 -0.29831096167512 0.310976935464835 -0.959270375564083 0.33742255525675 NA 0.682670819350765
"LINC01089" 13.5085946362614 -0.328028936427342 0.342139649036527 -0.958757446998848 0.337680950765789 0.674287289745165 0.682905213832948
"SPATA18" 18.6340696049492 -0.247559026646174 0.258194800970713 -0.958807170847154 0.337655896062835 0.674287289745165 0.682905213832948
"CLTA" 520.556049329998 -0.0782896038185027 0.0816704684875452 -0.958603584237329 0.337758486237248 0.674304031082322 0.682905213832948
"LSM11" 25.3872771878857 -0.211211666995674 0.220387609689346 -0.958364525543853 0.33787897685713 0.674304031082322 0.682905213832948
"SMPD1" 75.3271315091656 0.119643702515283 0.12484152802256 0.958364611603139 0.337878933476469 0.674304031082322 0.682905213832948
"CCDC40" 11.2742412241064 -0.355111530540743 0.370559342654627 -0.958312177468746 0.337905365074963 NA 0.682905213832948
"ENSG00000289194" 26.7647642524336 0.204924012919847 0.213979862175015 0.95767896491231 0.338224666973842 0.674741448028796 0.683303171961266
"MRPL21" 130.465399154798 0.107178865955836 0.111914189529522 0.957687907193959 0.338220156416883 0.674741448028796 0.683303171961266
"FAM118A" 30.3067347942625 0.188507815899416 0.196985080300094 0.956964941772425 0.338584950521935 0.675293697856313 0.683870756726046
"OR10H1" 22.6220732679205 -0.390717403488108 0.408324583914675 -0.956879450515167 0.33862810441862 0.675293697856313 0.683870756726046
"H2BC21" 14.4550518428293 0.258624894423616 0.270324226352611 0.956721111951933 0.338708039178778 0.675326851200005 0.68390849285176
"WEE1" 196.804976700182 -0.0791840289456604 0.0827829593403706 -0.956525709839474 0.338806701588753 0.675397324957435 0.683984022769845
"EIF2AK4" 175.080177905438 -0.0840063071656012 0.0878571952984746 -0.956168779121722 0.338986970613297 0.675630421437227 0.684224243287794
"HK1" 146.664047635968 -0.0933974752743845 0.0976982715902855 -0.955978788100396 0.339082951293395 0.67569546823214 0.684294276909823
"ENSG00000183889" 34.3720200583896 -0.225163913198845 0.235701917673381 -0.955290968446259 0.339430573510933 0.676009321814996 0.684624599679024
"INPP4A" 43.4605316371315 -0.178435422870781 0.186753836109225 -0.955457872182184 0.339346199812728 0.676009321814996 0.684624599679024
"RBM8A" 613.508850193256 -0.0819566912620868 0.0857882936240812 -0.955336536022219 0.339407536712372 0.676009321814996 0.684624599679024
"CCNDBP1" 49.5708665435503 0.153326092052446 0.160536554032154 0.955085232623941 0.339534596239934 0.676090262850733 0.684710728122648
"BMP4" 64.571653279686 0.141739670890415 0.148554011067134 0.954128871191241 0.340018413484471 0.676838707611026 0.685477032335375
"DAAM2" 15.6861939792661 0.274345483818692 0.287546328574811 0.954091416080505 0.340037370777865 0.676838707611026 0.685477032335375
"ENSG00000291224" 32.0597773188904 0.211386919097125 0.22164701076454 0.953709767472056 0.340230574616329 0.67695804607104 0.685603634720081
"HINT3" 23.1205697923808 0.196700839417949 0.206265132584367 0.953631071589352 0.340270421964211 0.67695804607104 0.685603634720081
"KARS1" 329.12636764837 0.063173534728083 0.0662665794141065 0.953324213904347 0.340425826700068 0.67695804607104 0.685603634720081
"TFDP2" 105.991693188561 0.108482834372338 0.113789900580246 0.953360832720248 0.340407279109948 0.67695804607104 0.685603634720081
"TRUB2" 54.5264192539296 0.149107852689252 0.156396345135626 0.953397296848248 0.340388810513331 0.67695804607104 0.685603634720081
"YWHAZ" 1240.79102235672 -0.108011297922852 0.113311914592355 -0.953221012207124 0.340478102294097 0.67695804607104 0.685603634720081
"LSM12" 100.10846298021 -0.121259869991462 0.127240502709528 -0.952997413632363 0.340591381138482 0.677057074656017 0.685603634720081
"DRAXIN" 11.4480432855163 -0.347268661950061 0.364359046021455 -0.953094662372162 0.34054211030485 NA 0.685603634720081
"CTU2" 30.6611368606148 0.20552855846304 0.215875128791278 0.952071503622623 0.341060719867667 0.67743692624937 0.686017444525468
"EARS2" 42.4624368983443 -0.165592468521635 0.173914988175459 -0.95214604709384 0.34102291886799 0.67743692624937 0.686017444525468
"FAM222B" 65.1989943195353 -0.148244299873627 0.155752543402811 -0.95179376615529 0.341201584176984 0.67743692624937 0.686017444525468
"FAM234B" 14.9796328590296 0.248241154446044 0.260812930821049 0.951797725920152 0.341199575581484 0.67743692624937 0.686017444525468
"MAK16" 56.6726175540398 -0.143557203625626 0.150803994669634 -0.95194562942524 0.341124556772364 0.67743692624937 0.686017444525468
"PPP3R1" 23.5709102369341 0.214668165600665 0.225552511911567 0.951743626268418 0.341227018349852 0.67743692624937 0.686017444525468
"SLC9A3" 13.5759465024065 0.304821193025256 0.320271360713472 0.951759134335966 0.341219151531714 0.67743692624937 0.686017444525468
"SECISBP2" 107.523637239852 -0.103460066827012 0.108762278400443 -0.951249535671643 0.341477717764238 0.677729174069306 0.686321716465174
"ZSCAN26" 31.8629671710737 0.175830875334872 0.184851036377424 0.951203081035828 0.341501294705401 0.677729174069306 0.686321716465174
"ATG4A" 21.2313772003469 -0.252283493802899 0.265503647148314 -0.950207262734776 0.342006949035497 0.67779359607058 0.68642018842347
"DGUOK" 186.062577845037 -0.0826249586552651 0.0869232759692705 -0.950550445020906 0.341832634661456 0.67779359607058 0.68642018842347
"IPO13" 37.6066408683105 -0.193252965744824 0.203394273792671 -0.950139658021128 0.342041294554331 0.67779359607058 0.68642018842347
"KDM2B" 51.9616724048916 0.147239920006963 0.154966862046288 0.950138100899163 0.342042085651817 0.67779359607058 0.68642018842347
"LMAN1" 176.442499502239 -0.0812299216443542 0.0854438032811521 -0.950682419614069 0.341765615251746 0.67779359607058 0.68642018842347
"MIF4GD" 21.1921164143756 -0.237492237844553 0.249879191760493 -0.950428229623003 0.341894705649695 0.67779359607058 0.68642018842347
"PDGFB" 48.739469231046 0.17748756764383 0.186793667937285 0.950179787161845 0.34202090730506 0.67779359607058 0.68642018842347
"SMCR8" 39.9970743053556 -0.191379701205701 0.201349201083243 -0.950486518824478 0.341865100720036 0.67779359607058 0.68642018842347
"BLTP3B" 31.8901639399303 -0.192030401095418 0.202184284081252 -0.949779068971781 0.34222452345474 0.678029158932338 0.686662898274147
"GCN1" 104.944805314153 0.111225487923111 0.117139924432161 0.949509643806579 0.342361469513538 0.678048606628464 0.686690887118406
"NDUFS1" 162.936867883089 -0.0828559896508113 0.0872600235604296 -0.949529764834771 0.342351240989826 0.678048606628464 0.686690887118406
"CCDC160" 53.4191403227129 0.146741013150913 0.154575822257268 0.949314135988772 0.342460866077598 0.678119557907878 0.686763197751656
"GTF2IP4" 32.247277796369 -0.860786232703607 0.906973064517671 -0.949075850627796 0.342582035776171 0.678233588645958 0.686763197751656
"TTLL3" 10.1424642912439 -0.367649267683754 0.387351162864212 -0.949136863215346 0.342551007857387 NA 0.686763197751656
"CHAF1A" 122.218185011544 0.139766992036678 0.147298451069709 0.948869394224204 0.342687042396363 0.678315583826684 0.686850388691041
"SLC25A26" 37.3621640197145 -0.187300351957223 0.197542554134455 -0.948151919862998 0.343052119883809 0.678788050760055 0.687337130823818
"VASH1" 43.9865795529644 -0.170081901644903 0.179382870255662 -0.948150185145863 0.343053002873109 0.678788050760055 0.687337130823818
"ABCF3" 21.5856184409664 -0.229375022712667 0.24213972791751 -0.9472837220285 0.343494223251685 0.678809493259905 0.687392106546976
"ANGEL1" 18.2647585617417 0.261674345882569 0.276175477837065 0.947493050186552 0.343387595967849 0.678809493259905 0.687392106546976
"CHCHD4" 37.6091391159355 0.179468375168731 0.189345458874979 0.947835645148635 0.343213131051364 0.678809493259905 0.687392106546976
"HACD1" 112.393854460548 -0.113718787003315 0.120056753494043 -0.947208580056742 0.343532504121659 0.678809493259905 0.687392106546976
"NSUN4" 29.0736069546875 0.191857904277608 0.202468217952299 0.947595164406541 0.343335588843273 0.678809493259905 0.687392106546976
"RELT" 18.9270321941826 -0.253353589716948 0.267496326010552 -0.947129231625236 0.343572930918742 0.678809493259905 0.687392106546976
"WDR77" 168.697228507781 -0.0855099114262733 0.0902548339770922 -0.947427496769611 0.343420985201375 0.678809493259905 0.687392106546976
"XPA" 74.009628990054 0.123171499859757 0.129972178175683 0.947675891784061 0.343294477672951 0.678809493259905 0.687392106546976
"COL27A1" 47.0948450088577 -0.166392721216657 0.175722828087074 -0.946904412067659 0.343687489501372 0.678910083427989 0.68749812034617
"CES2" 58.8259223396156 0.138731172525323 0.146744557360398 0.945392285893138 0.344458639025632 0.679301220648257 0.687931526267252
"DARS1" 230.094041476347 -0.0757278551694044 0.080064671081407 -0.945833588604978 0.344233470799548 0.679301220648257 0.687931526267252
"ELOVL4" 42.6751743355671 -0.162069395952811 0.171314746780773 -0.946032953953504 0.344131778372764 0.679301220648257 0.687931526267252
"GNB5" 50.0526940622166 0.145918758103791 0.154343609454013 0.945414964830581 0.344447065140624 0.679301220648257 0.687931526267252
"MCAT" 27.4758993496647 0.196253007812368 0.207561975906798 0.945515222405146 0.344395903034371 0.679301220648257 0.687931526267252
"RPL22" 1330.34941311404 -0.137697826262995 0.145613915438026 -0.945636451356876 0.344334045572487 0.679301220648257 0.687931526267252
"THY1" 78.6041726286308 0.129875505319647 0.137271741920681 0.946119743965172 0.344087514450014 0.679301220648257 0.687931526267252
"TMEM256" 62.2718968267482 0.147147149694386 0.155635627177984 0.945459290796634 0.344424444707632 0.679301220648257 0.687931526267252
"TMLHE" 18.5240760224525 -0.256120674978503 0.270913255399489 -0.945397354591701 0.344456052263232 0.679301220648257 0.687931526267252
"RSPRY1" 135.625303714031 0.0905186015884113 0.0957759709988442 0.945107636543863 0.344603927024517 0.679462123765347 0.688098613940586
"EIF2S1" 234.963607365002 -0.0688036583822687 0.072847416921987 -0.944490021601606 0.34491929856092 0.679958262382062 0.688605200738643
"MSRB2" 82.5696109750748 0.118584021615781 0.125613485292393 0.944038940880832 0.345149749327686 0.680280908220241 0.688942098854655
"ZNF142" 31.9786360467801 -0.19198353675267 0.203390208399102 -0.943917301937909 0.345211909748321 0.680280908220241 0.688943017739008
"CTSH" 20.8006568160545 0.251916219523844 0.266953586594491 0.943670481215566 0.345338062999213 0.680280908220241 0.688948510174953
"STK10" 39.3991060498411 0.16642374006611 0.176346101351353 0.943733594283016 0.34530580230091 0.680280908220241 0.688948510174953
"TCHP" 39.0858703388837 0.163263044278153 0.173047091557067 0.943460203861978 0.34544556164606 0.680367024756005 0.689039860903877
"CTNS" 25.3124129442666 -0.214479655113028 0.227570940091737 -0.94247382827776 0.345950104331341 0.680857889834394 0.689553528197743
"FGF12" 16.3747900370407 -0.286393373045103 0.303858181024202 -0.942523160244587 0.345924859303308 0.680857889834394 0.689553528197743
"PTBP3" 172.052115380307 -0.0800812510953081 0.0849511854299344 -0.942673733038806 0.34584781278439 0.680857889834394 0.689553528197743
"SFPQ" 897.487251917139 -0.0922236703175388 0.0978211086652602 -0.942778829394834 0.345794042561694 0.680857889834394 0.689553528197743
"LRRN1" 27.684210044421 -0.193953140402973 0.205828151825381 -0.942306184469446 0.346035902762819 0.680901120599703 0.68960144391391
"FLNC" 293.128466215672 -0.0885590103301116 0.0940132898072145 -0.941983952606195 0.346200855887452 0.68110006081731 0.689807058679388
"MTREX" 153.58126513262 -0.0990009818943111 0.105114814540974 -0.941836622426994 0.346276292092848 0.681122848562496 0.689834268957848
"FBLN1" 38.373683338913 0.177847361591111 0.188876803170223 0.941605102405442 0.346394856450029 0.681230445013359 0.689947371944528
"CAPZA2" 219.087525898408 -0.0859075856472028 0.0912690985621626 -0.941255989163647 0.346573690674265 0.681330917512418 0.690057387672761
"ZNF581" 73.9255821170335 0.130617746040118 0.138761005086381 0.941314499407136 0.346543714540225 0.681330917512418 0.690057387672761
"MOCS2" 87.7034519638921 0.108395831661139 0.115208470341737 0.940866859351658 0.346773092764358 0.681597306157621 0.690331316421255
"CARM1" 100.674554090808 0.139770867256384 0.14857554884127 0.940739363552393 0.346838441416663 0.681600157441331 0.690338330990813
"MAP1S" 72.6793321140594 0.133333099990781 0.141804054410944 0.940262960355037 0.347082693782596 0.681954521012885 0.690701364957488
"SMIM29" 26.9908358549122 0.195535631322962 0.208007637138869 0.940040635106196 0.347196717598758 0.682052925713804 0.69080515835847
"PPA2" 112.659160576656 -0.10348533648978 0.110124467074062 -0.939712483876844 0.347365059870813 0.682257980784748 0.691016971052467
"SPOCK1" 118.334191779369 -0.0980344209667332 0.104369302136274 -0.939303214260553 0.347575088803243 0.682544821845397 0.691311621228538
"CNPY2" 271.119860062131 0.0874313273050881 0.0931089513833989 0.939021716022429 0.34771959490996 0.682702911633452 0.691475867633947
"ARHGAP12" 123.0256737486 -0.0923878777596983 0.0984209846157421 -0.938701010972423 0.347884274246863 0.68290054350226 0.691680164928859
"PLEKHA7" 13.8339594708131 0.278728624197047 0.297123015994671 0.938091663023662 0.348197305880651 0.683086143086162 0.691884643615691
"RIMS2" 30.9436432897679 -0.204886921109483 0.218402912779281 -0.938114416617431 0.348185613784259 0.683086143086162 0.691884643615691
"SEPSECS-AS1" 15.6481128310081 -0.305481167747099 0.325617514268549 -0.938159510348564 0.348162442786414 0.683086143086162 0.691884643615691
"TRMT10A" 39.2291948819718 -0.165902110970175 0.176864459219141 -0.938018365604003 0.348234971979239 0.683086143086162 0.691884643615691
"GGH" 228.211555474232 -0.0769467085094161 0.0820422090163167 -0.937891719786735 0.348300058870525 0.683088201502462 0.691890848131699
"MRPL58" 113.184887815413 0.111158145880713 0.118562053737644 0.937552466210528 0.348474449037018 0.683304586006962 0.692114140510022
"ENSG00000285725" 16.5767737666875 -0.31237072747434 0.333409920635963 -0.936896919199368 0.348811584090255 0.683839949915595 0.692660527823544
"CLNS1A" 234.382430251295 0.0741704016229797 0.0792320315928374 0.936116367735354 0.349213276631261 0.683998902281613 0.692842119201254
"MILIP" 12.8238543995492 0.306124532690153 0.326936114979955 0.93634358109664 0.3490963162965 0.683998902281613 0.692842119201254
"MTA3" 67.4233897424006 -0.126355842720716 0.13492977122857 -0.936456362226174 0.349038270329709 0.683998902281613 0.692842119201254
"NACC1" 71.2833066926909 0.131870047692013 0.140841632056884 0.936300195944565 0.349118647312683 0.683998902281613 0.692842119201254
"PPAT" 92.9209025691226 -0.104759128167553 0.111902332866311 -0.9361657213412 0.349187869257189 0.683998902281613 0.692842119201254
"FZR1" 35.8845542847703 0.175460639392206 0.187486680868622 0.935856555672646 0.349347047961658 0.684135296604922 0.692984391106746
"NR2E1" 13.1611498949361 0.259252282284394 0.277077381247557 0.93566743383056 0.349444442960841 0.684149155296265 0.693006653200778
"RNF44" 80.2496220209624 0.114306912940678 0.122175799192917 0.935593740297017 0.349482398725916 0.684149155296265 0.693006653200778
"PELO" 76.6883243741284 0.114958674091764 0.12296756713208 0.934869874820623 0.349855363862145 0.684627988684186 0.693499909974208
"SPSB3" 33.1844498012611 0.175196597266098 0.187396006189953 0.934900379298966 0.349839641609878 0.684627988684186 0.693499909974208
"PDPN" 122.394707057515 0.0996038901259627 0.106610167484038 0.934281339918878 0.350158787233003 0.684970435249302 0.693855016547242
"PML" 42.9309155602528 0.166267231331881 0.177958945924637 0.934301057291565 0.350148619098774 0.684970435249302 0.693855016547242
"PYGO1" 30.2747064301733 -0.171822830761938 0.183955605128908 -0.934045095508411 0.350280631666415 0.685083149612331 0.693973302552731
"ZFAS1" 488.916956667467 0.0817957315993304 0.0875841168634404 0.93391055968361 0.350350031319936 0.68509326931068 0.69398766182693
"ENSG00000279348" 10.4952216222597 0.292914533662247 0.31372647616095 0.933662141769554 0.350478199414078 NA 0.694118406289038
"RELA" 87.6596145904536 0.116299707043922 0.124621104578377 0.933226418088588 0.350703077365669 0.685532293615464 0.694294940867758
"SRSF2" 475.213663235568 -0.0719065484502991 0.0770447972713099 -0.933308295913653 0.35066081306113 0.685532293615464 0.694294940867758
"ENSG00000291044" 11.7696271309622 -0.324872991879783 0.348154792825605 -0.933128018267769 0.350753874389667 NA 0.694294940867758
"NID1" 67.2821132958577 -0.141083848928158 0.151224043724509 -0.932945882502501 0.350847910799298 0.685689751648244 0.694357988653839
"TRMT61B" 42.289816218094 0.165883305398156 0.177897683058475 0.932464676021839 0.351096433832166 0.686049763635778 0.694726702138927
"PIP5K1C" 27.9446030719363 0.207530809833628 0.222643430934039 0.932121863928298 0.351273549983735 0.686144471283006 0.694756340821716
"RPP25L" 43.1975752856031 0.153440966354621 0.164602586573126 0.932190493169764 0.351238087697185 0.686144471283006 0.694756340821716
"CALD1" 1159.30829021952 -0.116887651241521 0.125429787122537 -0.931897071046845 0.351389721452039 0.686245726607268 0.694756340821716
"BIRC5" 378.690525186008 -0.0678715138957901 0.0728614630766564 -0.931514562429024 0.35158745530813 0.686293232775956 0.694756340821716
"MICOS10" 635.27420006467 -0.100048832833823 0.107420653453345 -0.931374271310653 0.351659995006588 0.686293232775956 0.694756340821716
"MIR34AHG" 27.1517629373173 -0.211927197840931 0.227500160970008 -0.931547463251554 0.351570444799772 0.686293232775956 0.694756340821716
"TSPO" 66.1094979681682 0.164534080725254 0.176661500879066 0.931352218262234 0.351671398739418 0.686293232775956 0.694756340821716
"KCNH2" 10.519764574509 0.322414504991525 0.345973840914937 0.931904285419069 0.351385992734359 NA 0.694756340821716
"PLEKHA8P1" 11.8518403327088 0.29707600165682 0.318908658900327 0.931539465504663 0.351574579777316 NA 0.694756340821716
"RANBP1" 652.449432464664 0.0963696558588902 0.103516876400318 0.930955987178477 0.351876331566133 0.686567556029988 0.695038230721288
"MRPL24" 118.387829708198 0.0982881186796086 0.105629127570653 0.930502039921382 0.35211120843519 0.686857704225518 0.695340325368063
"PKNOX1" 36.3795557305296 0.167611498340644 0.180146117934423 0.930419707415832 0.352153818731542 0.686857704225518 0.695340325368063
"GNL2" 330.60474939652 -0.0937701549981908 0.100813288009072 -0.930136858444222 0.352300229022286 0.687017649539439 0.69550642808749
"SERTAD1" 33.7274907271433 0.186860249808891 0.200936412885815 0.929947176448686 0.352398435141999 0.687083551025353 0.695577324871055
"MCRIP1" 156.970988001741 0.14996003792517 0.161379960202241 0.929235809311392 0.352766893292017 0.687676251963805 0.696181535966536
"CAHM" 13.2854077346487 -0.286809332543705 0.308803686790283 -0.92877560991843 0.353005386945639 0.687860180863266 0.696392814297089
"DCP1A" 118.112493356481 0.10073069842937 0.108510071453367 0.928307364286081 0.353248155129743 0.687860180863266 0.696392814297089
"MPND" 18.990992582976 0.240780786800406 0.259265180226935 0.928704682170011 0.353042153598015 0.687860180863266 0.696392814297089
"NDUFA5" 199.679610782448 -0.0819385973451234 0.0882529162448527 -0.928452008518216 0.353173151134489 0.687860180863266 0.696392814297089
"RIN2" 34.0736861495519 0.159774426735349 0.172059587488978 0.928599382731777 0.353096741890304 0.687860180863266 0.696392814297089
"RPS11" 1724.97903998523 -0.1252047004793 0.13486937715047 -0.928340466343315 0.353230989460174 0.687860180863266 0.696392814297089
"ENSG00000290960" 20.0835873077655 -0.24198741764309 0.260748282993705 -0.928049898794278 0.353381686516855 0.687994606693793 0.696533082373734
"POLH" 56.3855963342035 -0.139715109252996 0.150589676067986 -0.927786770654316 0.35351818773882 0.688009215218024 0.696556217450444
"RASSF2" 28.1672623713101 0.194035700124675 0.209130921466845 0.927819275904818 0.353501323403557 0.688009215218024 0.696556217450444
"LIAS" 23.069384858918 0.230316408345148 0.24831060698325 0.927533507904816 0.353649602635079 0.688139421982559 0.696692212954004
"KLHL21" 44.1442848540553 -0.166238536552362 0.179251353758637 -0.927404636375595 0.353716484323767 0.688144033974398 0.696701052030196
"MTARC2" 10.2664455768249 0.312307468397013 0.336832128988565 0.927190257457937 0.353827760308244 NA 0.696797314215494
"BTG2" 58.834791350362 -0.127048370535973 0.137055648550159 -0.926983833792714 0.353934927926677 0.688443449342426 0.69688545322329
"DHRS4-AS1" 17.0967752214026 0.247553695447257 0.267119870780441 0.92675132974564 0.354055660084657 0.688471999932925 0.696922731922216
"LSM4" 314.841253500648 0.0796727552719027 0.0859740529239522 0.926706983819603 0.354078690506424 0.688471999932925 0.696922731922216
"PIGA" 12.5862311816453 0.289982500731945 0.312967208929315 0.926558733497985 0.354155689059246 0.688496215636045 0.696951431800413
"PGRMC1" 460.797417355138 -0.0631255724241772 0.0681771299757455 -0.925905394472231 0.354495147627857 0.688779551866366 0.697250804723032
"PLPP6" 21.9057759596368 0.217161192116811 0.234513947207413 0.926005445316841 0.354443150398771 0.688779551866366 0.697250804723032
"RPS5" 1088.19856303315 -0.0881015888454623 0.0951366986682885 -0.926052617745804 0.354418636178865 0.688779551866366 0.697250804723032
"RRAGD" 47.767264214772 -0.147793402185133 0.159677218100617 -0.925576008544965 0.354666366179117 0.688861276043816 0.697341899058993
"TMEM214" 41.4786385448774 0.157699875493906 0.170375779650478 0.925600316062673 0.354653729070708 0.688861276043816 0.697341899058993
"CWF19L1" 23.1071570302242 0.211710926653617 0.22890792552766 0.924873728882904 0.355031593449813 0.689417022635198 0.697917034118582
"NR2F2" 480.121650176168 -0.0529816459803641 0.0572989446167681 -0.924653086277951 0.355146389742234 0.689417022635198 0.697917034118582
"RUSF1" 25.2192414944884 0.216417734021492 0.234039020299196 0.92470791300025 0.355117862219182 0.689417022635198 0.697917034118582
"SERF1B" 175.422825149822 0.110513450202551 0.119596838322407 0.924049931024351 0.355460319864825 0.689900879184513 0.698411038467471
"SYNJ2BP-COX16" 10.7063044032911 0.319346209239407 0.345697071240067 0.923774702787803 0.355603628754275 NA 0.698569690124953
"RABGGTB" 179.075519942317 -0.101619861419747 0.110027614516444 -0.923585064225493 0.355702393067802 0.69024512040281 0.698640795249794
"PLCD3" 17.0692424567704 0.301402029941309 0.326463612346312 0.923233152310961 0.355885715652232 0.690475118198016 0.698877928415903
"PDK2" 27.8039269572842 0.201514037050257 0.218299275047935 0.923109052954978 0.355950377329229 0.690475118198016 0.698881996352764
"GMPR2" 115.164877430166 0.104675846539208 0.113499956810084 0.922254505474036 0.356395838407526 0.691189106074006 0.699505832795465
"ITPRIP" 26.3050745728196 0.200626248284468 0.217631500130419 0.921862176037196 0.356600470713951 0.691189106074006 0.699505832795465
"LRCH3" 51.0011219144037 -0.144504399675815 0.156766898996991 -0.921778772179379 0.356643982276964 0.691189106074006 0.699505832795465
"SEC24D" 39.6279309963083 -0.174709584765085 0.18950700693034 -0.921916226714014 0.356572274411133 0.691189106074006 0.699505832795465
"TUNAR" 24.3867447119538 0.217736559768764 0.236134649227773 0.922086447206388 0.356483485654711 0.691189106074006 0.699505832795465
"RALGDS" 12.2231114178681 -0.304679149358471 0.330318801350699 -0.922379071710769 0.356330882277823 NA 0.699505832795465
"CDH8" 28.7807685685659 0.194271412408374 0.210807861156717 0.921556773748347 0.356759814549648 0.691189106074006 0.699511230868968
"RPS6KB1" 52.099755975819 -0.133985572730148 0.145394162772979 -0.921533369529801 0.356772027565715 0.691189106074006 0.699511230868968
"MCPH1" 60.4289638252587 -0.129155854117671 0.140211261457062 -0.92115178749193 0.356971185558007 0.691449361966091 0.699778837419366
"DDX55" 83.402817901693 -0.123519690095665 0.134112606811938 -0.921014757910661 0.357042722091261 0.691462366838685 0.69979509849338
"POLG" 73.341578569029 -0.119474592955189 0.12973983992803 -0.920878220764458 0.357114010528242 0.691474886604603 0.69979509849338
"SUSD6" 26.7434061227798 0.212908871482013 0.231244006775178 0.92071087355362 0.357201397666212 0.691518567859434 0.69979509849338
"DKC1" 192.842587835819 -0.0894496639517889 0.0971713052140627 -0.920535787336977 0.357292840454125 0.691570083310498 0.69979509849338
"EVC2" 11.5718416077268 -0.309004692106329 0.335658827993722 -0.920591583880848 0.357263697830632 NA 0.69979509849338
"KIF1A" 126.015136779295 -0.103393089798216 0.112400382111464 -0.919864219818082 0.357643718663513 0.691747152671567 0.699991194144923
"MMP14" 14.8172258622013 0.313398871380257 0.340576928960672 0.920199945241877 0.357468282933517 0.691747152671567 0.699991194144923
"NIPSNAP1" 146.822314942577 0.103551580642956 0.112570631713031 0.919880958889283 0.357634970258174 0.691747152671567 0.699991194144923
"SF3B6" 429.468632769465 0.118562577987247 0.128888684911202 0.919883526385045 0.357633628409878 0.691747152671567 0.699991194144923
"CDC16" 173.940879604822 -0.0799901447713921 0.0870149178840722 -0.9192693243469 0.357954718638684 0.692162211146192 0.700296947103418
"HBS1L" 105.354615923804 -0.10374952999684 0.112868698228651 -0.919205516011734 0.357988086518566 0.692162211146192 0.700296947103418
"NATD1" 10.633080821059 0.289362919908534 0.314785303140982 0.919238976601578 0.357970588420343 NA 0.700296947103418
"FAF2" 138.54685189745 -0.0876632222291481 0.0953978001551904 -0.918922890114239 0.358135906212721 0.69232252837461 0.700463396176431
"CEP20" 87.5411804805424 0.114667324006314 0.124824705166132 0.918626836359844 0.358290790152783 0.692496441123344 0.700643601198945
"NGLY1" 58.334101579865 -0.129077440589988 0.140540604780501 -0.918435215157811 0.358391061455714 0.692556375987979 0.700716965892926
"CDK4" 372.361516501983 0.0706453916837692 0.0769572186597773 0.917982652102953 0.35862794814542 0.692556375987979 0.700725457093452
"MPST" 117.973814402052 0.126077834294547 0.137345825172398 0.917958985184247 0.358640338913347 0.692556375987979 0.700725457093452
"PAAF1" 39.5117963134791 0.16240412752673 0.176920959368333 0.917947359694223 0.358646425513978 0.692556375987979 0.700725457093452
"PABIR1" 30.9716480707731 0.185160197839694 0.201647355303677 0.918237670714035 0.358494450740371 0.692556375987979 0.700725457093452
"MYADM" 114.428166204157 0.0935182311647808 0.101901061870804 0.917735590266455 0.358757310138098 0.692645109003274 0.700819476032541
"ADAMTS15" 129.590181376285 0.092855179495502 0.101213897880547 0.917415309951705 0.358925053111775 0.692718209072427 0.700901913789101
"PCGF3" 77.2073078419697 -0.121860159917106 0.132814109256341 -0.917524204314071 0.358868015464442 0.692718209072427 0.700901913789101
"PRKAB1" 66.4269552706892 0.126159712399365 0.137539202057012 0.917263663832148 0.359004493144029 0.692746188199595 0.700934458899498
"PLEKHG2" 62.6822170184926 0.134677598946512 0.146877276376508 0.916939653764255 0.359174263301848 0.692948429488301 0.701143325879097
"SCAND1" 76.5114238979347 0.159566138785663 0.174047068349978 0.916798773449051 0.3592480954886 0.692965539706491 0.701164872264588
"CHST14" 54.560382337947 0.147899563286532 0.161406914082629 0.916314918274305 0.359501745664162 0.693329437895429 0.701537310745549
"ATP8B2" 30.5891023969489 -0.185362000445723 0.20235178830058 -0.916038360730375 0.359646775247444 0.693483758417297 0.701697692191676
"FIZ1" 21.4290271816835 0.226051751010046 0.246837418835403 0.915792071058655 0.359775962984976 0.693566332659445 0.70179393919265
"KRIT1" 59.3443559697479 -0.130891464244255 0.142959397208973 -0.915584891932098 0.35988465841099 0.693566332659445 0.70179393919265
"ZNF776" 28.9278003665899 -0.205644802077325 0.22458897348609 -0.915649592610394 0.35985071133018 0.693566332659445 0.70179393919265
"ARMCX4" 62.0900109421085 -0.132233058652478 0.144562114486781 -0.91471447496411 0.360341543330104 0.694023328908539 0.702273273420174
"CYBRD1" 22.6984710350727 0.197826411582368 0.216225774316533 0.914906709006716 0.360240607694839 0.694023328908539 0.702273273420174
"FKBP5" 88.1848830024181 -0.109692445443802 0.11992499570017 -0.914675416941844 0.360362053554569 0.694023328908539 0.702273273420174
"HTATIP2" 40.5676561597992 0.154280263143141 0.168679162060968 0.914637358035829 0.360382039826043 0.694023328908539 0.702273273420174
"UPP1" 210.818087612348 0.0757305665244793 0.0828437103302408 0.914137792991088 0.360644446144387 0.694403304516639 0.702661993656993
"ENSG00000287222" 11.4516303937317 0.278028610009752 0.304200087403076 0.9139662397314 0.360734585500438 NA 0.702715000296213
"DACT3" 11.0694337505818 0.297558865187117 0.325621606851829 0.913817937525622 0.360812519428778 NA 0.702744216281482
"APEX1" 315.295949165003 0.0630438472297013 0.0690753285387257 0.912682553429434 0.361409522296189 0.694914630906769 0.702833386454705
"C8orf76" 46.3263329756058 -0.157505459711203 0.172544149082135 -0.91284149911236 0.361325908886022 0.694914630906769 0.702833386454705
"CCDC25" 176.723263111872 0.080726197085098 0.0884276378329747 0.912906858798791 0.361291529928854 0.694914630906769 0.702833386454705
"CDK5RAP3" 131.07026758495 -0.0924758623911784 0.10127156256952 -0.913147383577663 0.361165032434583 0.694914630906769 0.702833386454705
"CTCF" 120.105196995019 -0.0935347291623691 0.102479266859206 -0.912718562778889 0.361390578507487 0.694914630906769 0.702833386454705
"GLYR1" 91.566484794752 -0.10815408399624 0.118526419165254 -0.912489255627027 0.361511222992307 0.694914630906769 0.702833386454705
"HYOU1" 172.362792381357 -0.0905448984367047 0.0992388394400933 -0.912393765863849 0.361561470097738 0.694914630906769 0.702833386454705
"MTMR12" 45.1431724063826 -0.154602401558156 0.169385086926693 -0.912727350224555 0.361385955704983 0.694914630906769 0.702833386454705
"PTP4A1" 236.577104043766 0.0980742943506264 0.107389780723817 0.913255373924746 0.361108246872061 0.694914630906769 0.702833386454705
"RAD54B" 28.7623440656262 -0.19169690548799 0.210100890386649 -0.912404060426445 0.361556052846086 0.694914630906769 0.702833386454705
"C17orf100" 10.7919973053857 0.309911049413295 0.339303081754048 0.913375286222545 0.361045198841544 NA 0.702833386454705
"CDC42BPG" 10.2144118736077 -0.336097432983786 0.368408862029373 -0.912294647670526 0.36161363112863 NA 0.702833386454705
"GNG12" 141.331129794681 -0.100163300627972 0.109887787557844 -0.911505298759854 0.362029194991756 0.695312463625687 0.703151503092355
"RASSF8" 156.555465279142 -0.0861103411394726 0.0944593069215542 -0.911613095054623 0.3619724264773 0.695312463625687 0.703151503092355
"STMN1" 1005.48819606969 -0.10488012519128 0.11505058569873 -0.91160009794229 0.361979270820895 0.695312463625687 0.703151503092355
"UBA52" 935.655022329605 -0.0706462038913765 0.0774899962623962 -0.911681601482528 0.361936351993971 0.695312463625687 0.703151503092355
"MICOS13" 94.6642933199416 0.152368017646759 0.167211011945587 0.911231956997798 0.36217316934004 0.695338588435963 0.703186508233505
"ZGRF1" 35.3744497495887 -0.169468662115942 0.185969991642225 -0.911268859128474 0.362153730185925 0.695338588435963 0.703186508233505
"MRPS35" 146.289411902653 -0.0908188398306894 0.099680556146422 -0.911098847575494 0.362243293610905 0.695348067832917 0.703200385337164
"CRIP2" 33.9437665998282 0.288635896266175 0.316947413547572 0.910674401899963 0.362466955491365 0.695402945656013 0.703268747097598
"FAR1" 103.442413361273 -0.128056363047011 0.140617213938167 -0.910673447870475 0.362467458315124 0.695402945656013 0.703268747097598
"TANGO6" 19.8475757444825 -0.234155539416836 0.257074740053099 -0.910846158469209 0.362376437857377 0.695402945656013 0.703268747097598
"TRMT11" 34.7655216840924 0.169204439897634 0.185827089510715 0.910547758903995 0.362533706836574 0.695404972275802 0.703275081747252
"THAP11" 104.221531274578 0.106392320101306 0.116883160038592 0.91024506923134 0.362693280543736 0.695585980503421 0.703462423232822
"OBI1" 124.96947563907 -0.0947845756380474 0.104156959688412 -0.910016727846106 0.362813687984762 0.695612603300794 0.703502193256027
"SFMBT1" 37.1693916802537 0.151574737589729 0.166586569031543 0.909885703696971 0.362882790055007 0.695612603300794 0.703502193256027
"TXNDC5" 31.3042165994283 2.20022608954374 2.41823540064407 0.909847771212733 0.362902797165925 0.695612603300794 0.703502193256027
"DCT" 22.2548367299945 -0.227799690622183 0.250535349219419 -0.909251693750712 0.363217282963169 0.696040410252691 0.703943414038046
"ENSG00000258790" 316.822757071759 -0.110837127093394 0.12190924056606 -0.909177405902493 0.363256488598175 0.696040410252691 0.703943414038046
"TMEM129" 30.6229047351938 -0.195702069828116 0.21533335615358 -0.908833045301803 0.363438260526937 0.696197433324386 0.704173454284883
"ARFGAP1" 56.0597659085519 0.159481038614483 0.175644750751167 0.907974977518216 0.363891442076218 0.696197433324386 0.704196028768664
"ATP6V0A1" 66.1106969594493 -0.124520324348785 0.137059650354537 -0.908511907236623 0.363607825631755 0.696197433324386 0.704196028768664
"AXL" 187.40572338953 0.0917946047394902 0.101197887762714 0.907080244152211 0.364364364429982 0.696197433324386 0.704196028768664
"BUB1" 166.748359448845 -0.089632911500015 0.0987751904581344 -0.907443570437919 0.364172277534284 0.696197433324386 0.704196028768664
"CIAO3" 18.7314756148642 -0.246868274114051 0.27203697613019 -0.907480584536074 0.364152712112616 0.696197433324386 0.704196028768664
"COL1A2" 508.308675075649 -0.0824630262184699 0.0909146689072627 -0.907037634406238 0.364386895915637 0.696197433324386 0.704196028768664
"COL4A6" 18.5609875072229 0.22969509641924 0.253434174558703 0.906330398491839 0.364761000346287 0.696197433324386 0.704196028768664
"ENSG00000291072" 38.8289774346757 0.155580181366415 0.171641873883443 0.906423227889397 0.364711882985268 0.696197433324386 0.704196028768664
"ETV6" 31.6658775264185 -0.190113273926781 0.209396897258528 -0.90790874371009 0.363926437610645 0.696197433324386 0.704196028768664
"FAM114A2" 44.390758372731 -0.159324276622887 0.175792712430093 -0.90631900731519 0.364767027865336 0.696197433324386 0.704196028768664
"FAM124A" 28.5672554565394 -0.19979922674535 0.220126080636403 -0.907658130139392 0.364058871749491 0.696197433324386 0.704196028768664
"HMGXB3" 57.8617786319917 -0.136727922486046 0.150832747295896 -0.906486985997941 0.364678150052769 0.696197433324386 0.704196028768664
"KIFBP" 85.365432878809 -0.112489286995837 0.123989737722504 -0.907246753336914 0.364276324865334 0.696197433324386 0.704196028768664
"LINC00052" 41.4561835831375 0.153753386076604 0.169398523458324 0.90764301209763 0.36406686168523 0.696197433324386 0.704196028768664
"NDUFV3" 169.16026888423 0.0815499411921144 0.089874448761688 0.90737626005755 0.364207859066141 0.696197433324386 0.704196028768664
"PES1" 99.3425615048202 0.168564333119975 0.185926519134913 0.906618022562237 0.364608827774745 0.696197433324386 0.704196028768664
"RAF1" 144.024900392126 -0.086738082929388 0.0956043016259777 -0.907261299483405 0.364268634411286 0.696197433324386 0.704196028768664
"SLC25A37" 70.0988477097191 -0.122179218147058 0.134776964554698 -0.906528935050119 0.364655956848131 0.696197433324386 0.704196028768664
"SNAPC1" 82.1103752212927 0.112528858654667 0.124103708534949 0.906732441625449 0.364548303388604 0.696197433324386 0.704196028768664
"TRIM68" 14.0306447644348 0.282934595765798 0.311431919714443 0.908495815153518 0.36361632376425 0.696197433324386 0.704196028768664
"TSPAN11" 33.0130796486928 0.182213131618066 0.201050505509788 0.906305264719636 0.364774299695321 0.696197433324386 0.704196028768664
"CCNB1" 461.993895707475 0.0683979536137834 0.0755029135181686 0.905898202157781 0.364989736013528 0.696231471434716 0.704246654972707
"CUTA" 512.219595110642 -0.0735303072990094 0.0811656213251276 -0.905929211143063 0.364973321829584 0.696231471434716 0.704246654972707
"NEXN" 127.321076661515 0.0916102412501242 0.101118283862101 0.905971084072751 0.364951157696378 0.696231471434716 0.704246654972707
"SLC35C1" 26.5261201801119 0.203100098837117 0.224227165113403 0.90577829289506 0.365053212687201 0.696231471434716 0.704247438297389
"KDELR1" 204.387242796264 0.0949781190517342 0.104875110332657 0.905630694932952 0.365131356465176 0.696256020631755 0.704276511710167
"CLUH" 29.1881728416201 0.190291626448308 0.210168002901909 0.905426248624166 0.365239615100173 0.696273480721115 0.704302651892005
"PXYLP1" 15.6494941908801 0.2508449198222 0.277064389715756 0.905366871865221 0.365271060102687 0.696273480721115 0.704302651892005
"TNFRSF9" 65.5716759939504 -0.124239503463282 0.137362522389978 -0.904464342250213 0.365749233784391 0.697060403212095 0.705102890959342
"DIS3L2" 22.5151813756655 0.203767779966643 0.225339658538813 0.904269498267415 0.365852516292825 0.697078441242953 0.70512961708238
"ORC2" 45.5695887827084 -0.151933122887846 0.16803045166436 -0.904199931517961 0.365889396505043 0.697078441242953 0.70512961708238
"ENSG00000277534" 18.9650515223381 -0.249090479908581 0.275521516323043 -0.904069065940127 0.365958780049256 0.697079594048141 0.705139257338487
"YEATS2" 95.5694420443181 -0.108302463322043 0.119809932922426 -0.903952290768467 0.366020699940343 0.697079594048141 0.705139257338487
"RPS6KA4" 28.5928081809067 0.195241967926193 0.216047054169549 0.903701134350906 0.366153897469262 0.697208786916212 0.7052741796001
"FAM210B" 135.705684955127 -0.093889924912761 0.103959413832185 -0.903140191462806 0.36645149538354 0.69740198059879 0.705482309905622
"RAD9A" 14.9796178868704 0.249636407913672 0.276404117591563 0.903157341102114 0.366442394723506 0.69740198059879 0.705482309905622
"THUMPD2" 42.4923798372278 0.146735822237521 0.162460993603292 0.903206480417264 0.366416319142163 0.69740198059879 0.705482309905622
"TFPT" 54.3651328322237 0.145764551427096 0.16144863993028 0.902854006636682 0.366603383566781 0.697566588031904 0.705653056525888
"AARS2" 52.4901241547586 -0.141789940674829 0.157163460473837 -0.90218133558107 0.366960547905158 0.697646585405128 0.705763567786762
"BCL6" 34.2523189359267 -0.184659741520216 0.204682156821723 -0.902178012913226 0.366962312661432 0.697646585405128 0.705763567786762
"CEP85L" 43.4138398889237 -0.154057611263552 0.170796879958098 -0.901993123652772 0.367060520547129 0.697646585405128 0.705763567786762
"CRTC2" 29.3227907244199 0.18525859429585 0.205389554516324 0.901986445864391 0.367064067903754 0.697646585405128 0.705763567786762
"CYTH1" 21.2343560062721 -0.247193176225 0.274076609694395 -0.901912704264068 0.367103242137338 0.697646585405128 0.705763567786762
"GPX8" 169.787409680895 0.0815781545087259 0.0904035014212945 0.902378262193174 0.366855964450562 0.697646585405128 0.705763567786762
"NR2F1-AS1" 56.0617886026939 0.128138652574139 0.142021345506918 0.902249250750108 0.366924477531938 0.697646585405128 0.705763567786762
"LSM14B" 112.939156058209 0.0965166275108795 0.107039347991634 0.901692969191324 0.367219988889184 0.697710241463745 0.705836405440012
"PPP3CB" 55.3722076165711 -0.138859205907342 0.154013613233852 -0.901603455640644 0.367267554684441 0.697710241463745 0.705836405440012
"SHROOM4" 17.4328570967787 -0.255232959172232 0.283219617971004 -0.901183897502338 0.36749055104963 0.697885296073777 0.706021936170022
"ZNF780B" 13.4705768537616 -0.264235879670085 0.293206968065435 -0.901192360514145 0.367486052100957 0.697885296073777 0.706021936170022
"RPP40" 17.275107507672 -0.258551075162455 0.287001606581445 -0.900869783420824 0.367657558796505 0.69795393836667 0.706040354712518
"ST3GAL2" 44.017981720081 0.15403252844786 0.170963376280933 0.900967983895852 0.367605342623086 0.69795393836667 0.706040354712518
"ARMCX3" 210.351059080137 -0.0677391746204918 0.0753346362326389 -0.899177032080014 0.368558372125288 0.697956731380802 0.706040354712518
"ATP6V0E2" 58.9699652886732 -0.142663026849775 0.158563883900918 -0.899719553659026 0.36826951479747 0.697956731380802 0.706040354712518
"BIRC2" 209.869316800917 -0.072055853255494 0.0800634916582635 -0.899983897318035 0.368128820127923 0.697956731380802 0.706040354712518
"CCNG2" 53.6977242099147 0.132846986612701 0.147511618740557 0.900586596140281 0.367808163938514 0.697956731380802 0.706040354712518
"CHKA" 134.857967091474 -0.104002939205526 0.115668619199333 -0.899145679488886 0.368575069641704 0.697956731380802 0.706040354712518
"ENSG00000293106" 23.2196513575277 -0.242554774006389 0.269731480073509 -0.899245330727754 0.368521999798206 0.697956731380802 0.706040354712518
"IGDCC4" 31.1609523900697 0.181430008931819 0.20165007176368 0.899726974282668 0.36826556477695 0.697956731380802 0.706040354712518
"IPPK" 23.1035586986683 0.20020190298728 0.222440857964412 0.900023065993165 0.36810797577982 0.697956731380802 0.706040354712518
"KSR1" 46.3144369257322 0.148725410922739 0.165128398623802 0.900665252992415 0.367766328664196 0.697956731380802 0.706040354712518
"MYLK" 115.096974951895 -0.11835552472398 0.131606564439345 -0.899313231282833 0.368485841689012 0.697956731380802 0.706040354712518
"OPA3" 26.5359157432994 -0.212624128715542 0.236414904388336 -0.89936854559002 0.3684563875859 0.697956731380802 0.706040354712518
"SLC35A3" 22.9690232943996 -0.212547191137465 0.23613478623315 -0.900109613361264 0.368061920573627 0.697956731380802 0.706040354712518
"STX3" 121.780898907699 -0.0959574424066126 0.106666642717123 -0.899601224546734 0.368332505306756 0.697956731380802 0.706040354712518
"UFC1" 164.74918483638 0.0797456874410651 0.0886875167222017 0.899176010202819 0.368558916341187 0.697956731380802 0.706040354712518
"TSPAN33" 12.3138457330256 -0.287876456691564 0.320084636492599 -0.899376052053097 0.368452390611103 NA 0.706040354712518
"TAF11" 105.645045065342 0.10684157701145 0.118843231018911 0.899012725381461 0.368645882525085 0.697966920286667 0.706054875518885
"GPN1" 109.887042657516 0.0988182705585151 0.10997103931012 0.898584492593962 0.368874021759512 0.698274922823197 0.706370661458877
"SP3" 89.0149006049203 -0.124462817595147 0.138530140887124 -0.89845297780041 0.36894410334233 0.698283667557246 0.706383720493906
"ZNF622" 99.2996908193274 0.0987524492773259 0.109946839752486 0.898183608547902 0.369087670639211 0.698431467572905 0.706447166495165
"ZNF790-AS1" 11.4503998623184 -0.323425758638558 0.360100803385429 -0.898153393710659 0.369103776583628 NA 0.706447166495165
"RBPMS2" 29.6303334682794 0.178901883020096 0.199226203754642 0.897983697166778 0.3691942410283 0.698509217639034 0.706499210852099
"CLUAP1" 83.0369278596902 -0.111470308155462 0.124227386828092 -0.897308645071287 0.369554244683886 0.698606270671905 0.706618512352683
"PGGT1B" 64.3684844504851 -0.132350644141199 0.147503125646671 -0.897273488686825 0.369572999475163 0.698606270671905 0.706618512352683
"SDHAP4" 16.6217002122526 0.225762881665655 0.251598825469563 0.897312939535032 0.369551953767261 0.698606270671905 0.706618512352683
"SERINC2" 43.9242592391108 0.156741784664164 0.174623794826214 0.89759694444937 0.369400468632118 0.698606270671905 0.706618512352683
"SH3BGRL3" 302.303870731352 0.144821225556714 0.161391087318287 0.897330998651157 0.369542320081451 0.698606270671905 0.706618512352683
"CDR2L" 61.3003173125885 -0.137499348984174 0.153380751676734 -0.896457655090706 0.370008386402018 0.698933851204237 0.706966742396464
"PDE4D" 14.4846635246684 0.244242477820358 0.272366018930237 0.89674357608802 0.369855762329699 0.698933851204237 0.706966742396464
"PHLDB2" 113.527444368765 -0.108611514558681 0.121153101645949 -0.896481502191176 0.369995655370612 0.698933851204237 0.706966742396464
"ZNF892" 15.0758897548579 -0.27856486635971 0.310710751159716 -0.896540803045848 0.369963998150616 0.698933851204237 0.706966742396464
"USP3" 73.5233108092187 -0.115287194933079 0.128622824553416 -0.896319882053292 0.370081943350081 0.698949024383023 0.706986309571771
"RPTOR" 13.599438822891 -0.288791220888148 0.322298843985768 -0.896035546751449 0.370233778528627 0.699112004879601 0.707155383347699
"COX17" 312.232654538451 0.0721871632870028 0.0805982173076464 0.895642182896698 0.370443898788491 0.699365817236949 0.707420552884219
"TSPAN14" 117.640287443436 -0.0914317852784214 0.102096995144685 -0.895538454866868 0.370499318759351 0.699365817236949 0.707420552884219
"PGAP1" 47.0026712595645 -0.153597848143789 0.171614771740402 -0.895015310081429 0.370778903814779 0.699769739382917 0.707833345870375
"DEPDC5" 15.421230990887 0.241402992508115 0.269759046473958 0.894883770029264 0.370849223564346 0.699778642802207 0.707846569285382
"RASSF3" 36.6129448716889 0.159921115029743 0.178731604052576 0.894755663820376 0.370917715578797 0.69978409481412 0.707856300145761
"TTC3P1" 31.3231692431143 -0.206685828754976 0.23117464350904 -0.894067903026283 0.371285561264804 0.700354214325671 0.708437214128982
"MRPS30" 88.5964331701141 0.114177535953502 0.127886364817225 0.892804609128461 0.371961817638773 0.701381776339543 0.709485079561759
"PFKL" 38.5812433788966 0.202492661798278 0.226778730183684 0.892908526448956 0.371906160641351 0.701381776339543 0.709485079561759
"RPL21" 1735.07737349324 -0.0985075908399477 0.110372686766441 -0.892499709175327 0.372125148572071 0.701565740512245 0.709675390086378
"CFLAR" 136.411792975818 -0.0933383194488043 0.104655632418059 -0.891861405757447 0.372467223334662 0.702086564995731 0.71012824208717
"KDM5C" 47.7882990246218 0.159795764032912 0.179262327879429 0.891407391185891 0.372710653958313 0.702152163565281 0.71012824208717
"MCPH1-DT" 13.2139865892358 0.291239671388986 0.326701909368526 0.891453839225842 0.372685745220855 0.702152163565281 0.71012824208717
"MRPS28" 112.159018931919 0.103912494550575 0.116593313662489 0.891238882285974 0.372801029054697 0.702152163565281 0.71012824208717
"SLC25A20" 21.2910743700347 0.214206404278415 0.240361933758446 0.891182729848077 0.372831147879793 0.702152163565281 0.71012824208717
"SRRM1" 383.130618333278 -0.0600360797895715 0.0673628083518582 -0.891234811292059 0.37280321258782 0.702152163565281 0.71012824208717
"VANGL2" 105.0364278459 0.141954136768237 0.159321956000815 0.890989166411634 0.3729349822317 0.702223734415807 0.71012824208717
"PRKCQ-AS1" 11.8831207470592 0.283293965739457 0.31793644012236 0.891039622983856 0.372907913795537 NA 0.71012824208717
"TMEM267" 12.0394691856978 0.298466775959142 0.334714270060383 0.891706158525295 0.37255045171358 NA 0.71012824208717
"DENND10" 172.519978727819 -0.0756201299230901 0.0849367655040939 -0.890310921004465 0.373298958647268 0.702413122577246 0.710336771004668
"MZT1" 110.474074487611 0.106212088042046 0.119280524135375 0.890439481314681 0.373229950623645 0.702413122577246 0.710336771004668
"SLC25A25" 36.3251208577135 -0.176081987643687 0.197726517203393 -0.890532995443189 0.373179759494098 0.702413122577246 0.710336771004668
"TGOLN2" 153.701391901964 -0.0896813844601856 0.100726350138566 -0.890346809318654 0.373279693885042 0.702413122577246 0.710336771004668
"CADM4" 49.1825435302747 0.14049323581508 0.158012874374812 0.88912524609751 0.373935772211058 0.702743636746892 0.710579787697187
"DHX15" 247.486240624893 -0.0657619504692299 0.0739460341501746 -0.889323561770414 0.373829212158985 0.702743636746892 0.710579787697187
"DNAAF10" 23.1001276495741 -0.2178912542615 0.244968440729086 -0.889466633387559 0.373752347811174 0.702743636746892 0.710579787697187
"HARS2" 43.2837607354364 0.146617580949049 0.164802214440828 0.889657832854493 0.373649642341286 0.702743636746892 0.710579787697187
"TMEM14C" 409.154803738406 0.0713152017006995 0.0801925023377579 0.889300116865432 0.373841808722921 0.702743636746892 0.710579787697187
"WDR44" 22.8119186222091 -0.204003258412616 0.229438308974585 -0.889142093682421 0.373926718845045 0.702743636746892 0.710579787697187
"ZNF692" 15.5813123592833 0.249077311591375 0.280088563398215 0.889280549585492 0.373852322103423 0.702743636746892 0.710579787697187
"CLMP" 10.4657446226156 0.278224732144648 0.31276128832382 0.889575348777132 0.373693947675502 NA 0.710579787697187
"COQ4" 82.5807570481578 0.114506840296065 0.128806275926415 0.888984946366131 0.374011170172465 0.702761520561861 0.710602131384336
"RRP7BP" 18.727206536811 0.228777991976916 0.2573851352462 0.88885471866151 0.374081163779172 0.702769245162457 0.710614201217801
"PSMC6" 234.129134893726 -0.0703994067859102 0.0792156114653149 -0.888706221964026 0.374160986325804 0.702795428972944 0.710644935076361
"PIH1D2" 10.5941877586417 -0.296508275391068 0.333723976632427 -0.888483585695885 0.374280681410787 NA 0.710751375617831
"KLF5" 94.8937889053321 0.0995168937669719 0.112037540896341 0.888245966225258 0.374408457980619 0.70313644740832 0.710873123926474
"FAM174A" 14.6127739967079 0.257537154191414 0.290047564994972 0.887913519273567 0.374587271976286 0.703348429884007 0.71109171691384
"GOLPH3" 79.8145463625273 0.129392111346682 0.145787651479063 0.887538210774079 0.374789203448517 0.703603736921037 0.711354112817634
"PTBP1" 551.945328638247 0.105852903250919 0.119317316108411 0.887154578257036 0.374995683115306 0.703867491077066 0.711375916645152
"CLMN" 11.8152738473575 0.288625602839959 0.325335396132513 0.887163236066692 0.374991022511797 NA 0.711375916645152
"SH2D5" 11.6819920330481 -0.320704943843004 0.361417143957975 -0.88735398750286 0.374888347792685 NA 0.711375916645152
"ZNF16" 12.0567925202855 -0.304144300842484 0.342874200070134 -0.887043413532637 0.375055527609709 NA 0.711375916645152
"PDLIM7" 136.051445389697 0.228632202084096 0.257886307275413 0.886562006721535 0.37531475659799 0.70434245401667 0.711746700437017
"NFE2L1" 175.703082292143 0.0820295867183832 0.0925425587510144 0.886398515725977 0.375402818758639 0.704383793790396 0.711792812745621
"CASP7" 39.8051785174761 -0.158946171544227 0.179515672560582 -0.885416684109222 0.375931937211301 0.705118672134661 0.712548439475644
"DCTN1" 83.0524995241522 0.139671929307975 0.157730380703018 0.885510633306311 0.375881287178338 0.705118672134661 0.712548439475644
"XKR6" 16.1109473894193 -0.258903124261057 0.292445501773988 -0.88530383504119 0.375992782141366 0.705118672134661 0.712548439475644
"SRD5A3" 22.3678467368 -0.224117269080211 0.253246995640221 -0.884975035986632 0.376170095671804 0.705327194679404 0.712763497076423
"TRAPPC10" 37.9592354559919 -0.167373507726618 0.189189279035839 -0.884688120699015 0.376324864441195 0.705493379436596 0.712935771352288
"MXRA5" 38.1097571169026 -0.166014513635254 0.187685115486098 -0.884537450960254 0.376406154931369 0.705512315685533 0.712963578030079
"ZNF629" 63.0654442829864 -0.142960174264897 0.161642081372172 -0.884424235640343 0.376467244856291 0.705512315685533 0.712963578030079
"NIPSNAP2" 150.758913889107 -0.0865106141244564 0.0978891793994432 -0.883760745112023 0.376825381090294 0.706059430895867 0.713520808081096
"ATF7" 35.1666924615727 -0.163703104795024 0.185498441413812 -0.882503936676389 0.377504351852137 0.706457818370988 0.713966714117942
"FASN" 113.702596820459 0.118164736021853 0.133952131401096 0.882141514180385 0.377700284819513 0.706457818370988 0.713966714117942
"HSPD1" 1056.97867284642 -0.0975040600951739 0.110441352240911 -0.882858260214739 0.377312857918248 0.706457818370988 0.713966714117942
"ISG15" 61.4566030079159 -0.150922198803606 0.171082883743465 -0.882158375526982 0.377691167843209 0.706457818370988 0.713966714117942
"PUDP" 85.0936511494006 0.134027942899223 0.151798201209597 0.882934987577105 0.377271398552327 0.706457818370988 0.713966714117942
"RNF19A" 65.9846472543179 0.11387085880757 0.128929558617352 0.883202114617689 0.377127079286901 0.706457818370988 0.713966714117942
"SYPL1" 115.495354857024 -0.10284051057221 0.116578749604703 -0.882154860306214 0.377693068521521 0.706457818370988 0.713966714117942
"WDR74" 99.0749879638899 -0.102228487962812 0.115882487134615 -0.882173747652289 0.377682856211108 0.706457818370988 0.713966714117942
"ZNF347" 29.4241457241612 -0.176401415398316 0.199833636724624 -0.882741355707808 0.377376032265334 0.706457818370988 0.713966714117942
"ZNF547" 16.0087983065915 0.242951105622655 0.275241973979833 0.88268188935622 0.377408169951845 0.706457818370988 0.713966714117942
"KRI1" 40.4646245059567 -0.165057219049393 0.187311389916848 -0.881191576885235 0.378214137529291 0.707047004035217 0.714454247953318
"TRAM2" 81.14200463299 -0.115522877045695 0.131081562530586 -0.881305309575774 0.378152593052514 0.707047004035217 0.714454247953318
"ZBTB48" 22.0435100664775 0.20002376868439 0.226986958774632 0.88121260253981 0.378202759395506 0.707047004035217 0.714454247953318
"COPB2-DT" 10.4979669237451 -0.334954884384411 0.380086518332125 -0.881259577041146 0.378177339680505 NA 0.714454247953318
"ERICH5" 23.3520433520073 -0.208957144756018 0.237164275938898 -0.881065008331412 0.378282635163119 0.707051142331346 0.714462771351723
"PMVK" 37.4839353419524 0.167738769927118 0.19045303066289 0.880735629899336 0.3784609272779 0.707260460979915 0.714678625737364
"LAMTOR4" 331.706991635386 0.0791320865976064 0.0898694936322695 0.880522226167216 0.378576470054324 0.70735246208959 0.714775932469831
"CREBL2" 43.8392280679919 0.144957688207194 0.164712078872692 0.880067140183647 0.378822938914292 0.707565100577614 0.714878643893355
"ZNF771" 34.4036472453291 0.171972022078148 0.195401916723877 0.880093834090496 0.378808479103281 0.707565100577614 0.714878643893355
"RIN3" 10.733278123189 0.305914518113682 0.347595743534424 0.880087066093162 0.378812145224724 NA 0.714878643893355
"PLK2" 702.628609712944 -0.10300518824657 0.117086145960604 -0.879738481453029 0.379000997759648 0.7076498587611 0.714972992225753
"SLC20A2" 279.616183494767 0.070287271711878 0.0798867868632944 0.879836008827799 0.378948154564067 0.7076498587611 0.714972992225753
"TSEN2" 23.6627503131921 0.204876951683615 0.233156699696589 0.878709262698539 0.379558935082459 0.708567581470877 0.7159045724883
"NEDD4L" 83.5710478721884 -0.112465012395667 0.128025048741253 -0.878461000416931 0.379693593119319 0.708645484007915 0.715991999171243
"PTDSS1" 72.4081506493795 0.116092533492477 0.132165530245096 0.878387377383399 0.379733532069864 0.708645484007915 0.715991999171243
"B4GALT6" 37.8021800662204 -0.161180778819285 0.18357171455051 -0.878026221054528 0.379929489210202 0.708807265751945 0.716164171696374
"MCM10" 102.360781009736 -0.0976880796952044 0.111264245416544 -0.877982673854353 0.37995312136211 0.708807265751945 0.716164171696374
"PLXNC1" 17.0441610910524 -0.240062286892818 0.273576802982297 -0.877495037137165 0.380217813284451 0.709177026456591 0.716542127111254
"STOM" 29.0766900537641 0.175438211784337 0.200040949188918 0.877011494374851 0.380480394848305 0.70941869810293 0.716795020900316
"ZUP1" 45.7356741820533 -0.150038067484965 0.171076704236809 -0.877022199803886 0.380474580199603 0.70941869810293 0.716795020900316
"ARRB2" 48.1007335167477 0.194543286835643 0.221920245419458 0.876636047639235 0.380684353094057 0.709674937863389 0.716903744360222
"KHDC1" 18.110044148148 0.232393959782956 0.265401977996338 0.875630097173437 0.381231158049785 0.70972661472632 0.716903744360222
"METTL26" 96.399131200225 0.124403524374224 0.142077084618302 0.875605835440957 0.381244351962296 0.70972661472632 0.716903744360222
"NUP205" 112.467048053718 -0.0927749063458643 0.105901443721168 -0.876049495511458 0.381003126926123 0.70972661472632 0.716903744360222
"PARPBP" 51.6957458467753 0.128822604079239 0.146986408795473 0.876425277241051 0.38079888174595 0.70972661472632 0.716903744360222
"PPT2" 63.5953250304471 0.122071599537284 0.139355054053093 0.875975402304221 0.381043406061402 0.70972661472632 0.716903744360222
"VPS37B" 51.0110545575436 0.146048739458005 0.166784147088518 0.875675188604655 0.381206637363361 0.70972661472632 0.716903744360222
"ZBTB46" 13.6228433172933 -0.29988516089077 0.342469870666216 -0.875654142384541 0.381218082161561 0.70972661472632 0.716903744360222
"ZNRF1" 72.4630254538217 0.116636070014703 0.133102375308102 0.876288418931043 0.380873259295408 0.70972661472632 0.716903744360222
"SUSD1" 12.3435077103026 0.26927209757511 0.307370007908826 0.876051959028428 0.381001787734453 NA 0.716903744360222
"VEGFA" 12.2295653687906 0.304346521378088 0.347345167135208 0.876207732752524 0.380917113499683 NA 0.716903744360222
"FGFR1" 340.343957001791 -0.0692141579128658 0.0791717951524403 -0.874227466733555 0.381994390837247 0.71099880772307 0.718193192134821
"SLC25A5" 530.992293383988 0.0929210048922401 0.106372194453277 0.873545999213682 0.382365545264509 0.711565469528352 0.718769979532577
"HNRNPUL2" 103.928962729214 0.109368582966328 0.125285819253766 0.872952610421155 0.382688908510036 0.711918832765356 0.719135703874632
"XRCC2" 65.7607486198625 -0.117437997827598 0.13452378250072 -0.872990601695053 0.38266820039956 0.711918832765356 0.719135703874632
"HDAC1" 143.773726082917 0.0823391567037946 0.0943462427176138 0.872733818878645 0.382808179773522 0.711928422415494 0.71915855485437
"PWP2" 79.21392442792 -0.111216962940586 0.12744158915998 -0.872689705720579 0.382832230226809 0.711928422415494 0.71915855485437
"TMC6" 22.0518034831021 0.211417984585033 0.242291801924514 0.872575889509048 0.382894286997065 0.711928422415494 0.71915855485437
"CACYBP" 394.147476986875 -0.0885690211318806 0.101634400748491 -0.871447270605331 0.383509984940595 0.712948938543278 0.720193826412157
"MSH5-SAPCD1" 21.7363005375333 0.212846449768857 0.244283749880477 0.871308262923746 0.383585860015438 0.712958574991246 0.720212339219234
"SCAND3" 13.9285268378535 -0.244782231567137 0.280973634858353 -0.871192885021186 0.383648844140785 0.712958574991246 0.720212339219234
"CENPX" 137.623548243008 0.0976575914795762 0.112127239716226 0.870953318094073 0.383779642552436 0.712972615567557 0.720235295352962
"SKIC2" 23.4712151488425 0.205814047266911 0.236314115904077 0.870934207546257 0.383790077677783 0.712972615567557 0.720235295352962
"ENSG00000291272" 10.1742976944069 -0.330418826226614 0.37943733349915 -0.87081264033644 0.3838564623151 NA 0.720238826787163
"HNRNPUL1" 268.368938652933 -0.0683772761801516 0.0785553447768828 -0.870434422690912 0.384063041911084 0.713355470671345 0.72050536390779
"HAUS2" 54.9537647951727 0.127537633307131 0.146552015216599 0.870255063491517 0.384161030316222 0.713368959388316 0.720536597774095
"NLGN1" 30.1940812726716 0.170460728726154 0.195947287474234 0.869931556202677 0.384337809093902 0.713368959388316 0.720536597774095
"NTRK2" 73.5265714318459 -0.120389973578191 0.138383655364089 -0.869972492498799 0.384315436930288 0.713368959388316 0.720536597774095
"RNF182" 37.4728687880993 0.155583192727441 0.178801283820256 0.870145836781823 0.384220711086535 0.713368959388316 0.720536597774095
"PPM1H" 27.1539405959572 0.184366757826127 0.211975523931545 0.869754933997314 0.384434344324918 0.713423999811048 0.720596590352868
"GPCPD1" 34.6356626250739 -0.167956888374071 0.193215922888631 -0.86927043000944 0.384699232605687 0.713668455325348 0.720852300411934
"THUMPD3" 101.673601451413 0.0929747309594825 0.106957345311527 0.869269246433532 0.384699879827576 0.713668455325348 0.720852300411934
"ATP2A2" 146.476771391003 -0.0838067121654649 0.0964687461631772 -0.86874470228633 0.384986784978964 0.713704211917034 0.720905993807666
"MTERF3" 42.3003243700334 0.160653255463426 0.184904685232426 0.868843616707083 0.3849326726506 0.713704211917034 0.720905993807666
"MTX2" 68.020852961351 -0.122430834179074 0.140916996835015 -0.868815238252743 0.384948196951056 0.713704211917034 0.720905993807666
"USP51" 27.2182867368174 -0.196350567060005 0.225928387632221 -0.869083204274604 0.384801622652038 0.713704211917034 0.720905993807666
"NAGLU" 19.6476088806238 0.219583218367484 0.252863526649486 0.868386284400225 0.38518290076369 0.713819666860021 0.72103139479084
"PRRC1" 129.300949734247 -0.0900570971814201 0.103692441361741 -0.868502043145528 0.385119554288947 0.713819666860021 0.72103139479084
"CDK5" 21.6958524327099 0.234763619484168 0.270422423674268 0.868136659284396 0.385319524392559 0.713824829228105 0.721045384509354
"ENSG00000288710" 12.7266554006228 0.491030175050354 0.565588764967202 0.86817526348641 0.385298393789076 0.713824829228105 0.721045384509354
"GABBR1" 17.2241006272022 -0.24758589668445 0.285241594934831 -0.867986650898568 0.385401640511208 0.713852977831752 0.721078203409542
"E2F5" 152.260325258514 -0.0875318703521692 0.100863001695477 -0.867829321761047 0.385487775572028 0.713888559379657 0.721118529408153
"C1QBP" 455.195998247554 0.0660593736978137 0.0761353224062597 0.86765737124379 0.385581929044279 0.713938975371519 0.721173839147139
"NAT14" 100.776151705614 0.104517011651237 0.120530861902382 0.867139004912165 0.385865851464458 0.714340686839878 0.721463177738134
"CCDC18-AS1" 10.3011443880461 0.322826361947295 0.372275234831254 0.867171199539037 0.385848213930668 NA 0.721463177738134
"CYLD" 50.6865635406422 -0.130084606314117 0.150055427429616 -0.86691037133684 0.385991120455827 0.714448600017752 0.721576569732089
"FBXO9" 79.9352325915968 -0.111124114992771 0.128242424863527 -0.8665160153594 0.386207247578057 0.714724620040794 0.721859746644892
"ELP2" 121.137122985563 -0.0909109251588227 0.104952086543756 -0.866213604251884 0.386373034279226 0.714836073746569 0.721860322863733
"ENSG00000280649" 13.941939324152 -0.288695406538056 0.333304290167592 -0.866161687846545 0.386401500067753 0.714836073746569 0.721860322863733
"DHRS4" 10.9786243480306 0.394606150821354 0.455577911352435 0.866166117777572 0.386399071084614 NA 0.721860322863733
"ENSG00000293320" 940.80940726249 -0.126952601246701 0.146708170268714 -0.865341044157059 0.38685162939977 0.715415465540184 0.722458670709668
"PET100" 555.288783803898 0.0817673447570202 0.0944939656006081 0.865318163306018 0.386864184303786 0.715415465540184 0.722458670709668
"SLC25A16" 20.0248561901392 0.197058486191494 0.227754317433274 0.865223932579136 0.386915892069122 0.715415465540184 0.722458670709668
"ENSG00000290315" 346.783128533243 -0.139114596218345 0.160840398029316 -0.86492322776389 0.387080927733811 0.715596578186579 0.722525182058799
"ZNF229" 12.2134778920619 -0.288935734928401 0.334055499014703 -0.864933329283958 0.387075383025041 NA 0.722525182058799
"ENSG00000263798" 13.7081947024275 0.843426436861075 0.975373053091868 0.86472189711154 0.387191447922542 0.71562106103081 0.722567641852926
"OGFOD3" 34.6302729965692 -0.18023072306041 0.208501352804513 -0.864410329411104 0.387362520520474 0.71562106103081 0.722567641852926
"SRSF9" 451.72540416822 0.0678935024107999 0.0785372713794999 0.864474932961852 0.387327044836957 0.71562106103081 0.722567641852926
"ZNF232-AS1" 53.9577054130111 0.13400871420062 0.155011231391999 0.864509706794942 0.387307950336813 0.71562106103081 0.722567641852926
"GZF1" 27.0811229747799 -0.188040506005571 0.217709908862373 -0.86372047550873 0.387741462828508 0.716109338137667 0.723069525806254
"PTCD2" 16.5975177886377 -0.245763363968563 0.284552160706824 -0.863684757684108 0.387761089067513 0.716109338137667 0.723069525806254
"CYC1" 254.839975225098 -0.069294244064772 0.0802515589100526 -0.863462903473792 0.387883007132697 0.716122066297257 0.723091239021161
"LRRIQ1" 37.7182215731657 -0.154779029680965 0.179261095477938 -0.863427891413361 0.387902249842088 0.716122066297257 0.723091239021161
"ZNF239" 12.5410604848567 0.274409704212656 0.318032738740917 0.862834767574674 0.388228320470361 0.716600016344928 0.723578271803046
"PPP2R3A" 47.1603478497145 -0.139437012647855 0.161670271583326 -0.862477753530516 0.388424669895728 0.716838400307565 0.723823408554022
"ELMOD3" 12.0607500637968 0.266327075023779 0.30895724133842 0.862019203272384 0.388676950587984 NA 0.724172673162928
"TXNDC11" 33.7763758462397 -0.180203730051917 0.20908318488377 -0.861875765629327 0.388755886186533 0.717325555777849 0.724198903096234
"LGI1" 51.1216544028192 0.128206498578235 0.148812265655928 0.861531796543332 0.388945216604137 0.717550782690476 0.724430740383952
"JADE2" 15.50061680524 0.244706020619831 0.284152017872091 0.861179950268675 0.389138940908381 0.717784036429138 0.724670682819043
"CSNK1G2" 122.016597893791 0.129734949719444 0.150725601546402 0.860735989031723 0.389383466894739 0.718007653236017 0.724829128884301
"CWF19L2" 107.192488960794 -0.0910700355472268 0.105957705221968 -0.859494223251126 0.390067905737575 0.718007653236017 0.724829128884301
"DNAJC3" 85.3800129752035 -0.10232635983793 0.11890832883289 -0.860548296677656 0.389486872627784 0.718007653236017 0.724829128884301
"EMC4" 221.941888067323 0.0712081562342549 0.0828265247957487 0.859726475423847 0.389939836965283 0.718007653236017 0.724829128884301
"ENSG00000238142" 15.0903307624886 0.258139624811832 0.300046630541805 0.860331690263277 0.38960622880442 0.718007653236017 0.724829128884301
"FNTB" 36.6664469319722 0.160784665407731 0.187019782353003 0.859720096905295 0.389943353874187 0.718007653236017 0.724829128884301
"MAPK8IP3" 16.5070813992576 0.251605664269336 0.292639495141289 0.859780270424055 0.38991017690865 0.718007653236017 0.724829128884301
"POC5" 28.7793476821594 -0.179617348530724 0.208876256995704 -0.859922286592958 0.389831882401187 0.718007653236017 0.724829128884301
"QNG1" 17.7146383126045 0.235049198886112 0.273447335543065 0.859577579789925 0.390021938233197 0.718007653236017 0.724829128884301
"THOC1" 124.350297708344 -0.0877463206514045 0.102081081429237 -0.859574755898633 0.390023495432482 0.718007653236017 0.724829128884301
"TMEM9" 129.438180749146 0.096954089972886 0.112705599586721 0.8602419962132 0.389655659240845 0.718007653236017 0.724829128884301
"TRIR" 391.416179138899 -0.0678467625033707 0.0789312605541449 -0.859567705203815 0.390027383465835 0.718007653236017 0.724829128884301
"CDKN2D" 11.2930457285755 0.29117605141083 0.338262425489655 0.860799277334263 0.389348603106432 NA 0.724829128884301
"BRIX1" 158.253627433253 -0.074675519514885 0.0868991089478464 -0.859335848422824 0.390155251637734 0.718019508571188 0.724858903079787
"L2HGDH" 28.9806711031734 -0.188218148813164 0.219097547282709 -0.859060957767361 0.390306885846719 0.718019508571188 0.724858903079787
"RSBN1L" 63.8171645108005 -0.119213531759372 0.138757954395451 -0.859147371253552 0.390259214886201 0.718019508571188 0.724858903079787
"TOPORS" 105.991066611878 -0.0907795960861424 0.105681240878031 -0.858994418800522 0.390343595219305 0.718019508571188 0.724858903079787
"SLC6A15" 11.9468334304478 -0.294406587886432 0.342982754466862 -0.858371402212516 0.390687413621419 NA 0.725376731043692
"PBDC1" 151.679328157125 0.0834417361767152 0.0973212586656758 0.857384474068092 0.391232436947037 0.719406379057756 0.726147172697908
"SIVA1" 219.678330916366 0.0847881055000405 0.0988881693175984 0.857414047455233 0.391216098569754 0.719406379057756 0.726147172697908
"ASCC1" 34.6892209002403 0.156064547008105 0.182096184527921 0.857044574616966 0.391420250572575 0.719594177795611 0.726345677562317
"ENSG00000261067" 20.9157353804686 0.223276424427077 0.260546117404437 0.856955485084022 0.391469486617412 0.719594177795611 0.726345677562317
"NUAK2" 172.018120171604 0.0776603690426628 0.0906643777527528 0.856569812395859 0.39168267508081 0.719862008112853 0.726620493429527
"MSL1" 139.242590838908 -0.0832502486309788 0.0972047758945319 -0.856441958379762 0.391753364548867 0.719867896579287 0.72663090839745
"ZNF300" 15.8720796398329 -0.265926170287748 0.310602090817604 -0.856163490682712 0.3919073539124 0.720026824695758 0.726795800329822
"LRRN3" 52.442636534136 -0.151003066034812 0.176452645330701 -0.855771052634591 0.392124429874088 0.720301583169778 0.727077612748932
"FAM83G" 22.0081897950808 0.195998671944626 0.229158934339273 0.855295790712864 0.392387417240155 0.720536508814035 0.727323688729012
"GATC" 86.4789178785868 -0.112131626884067 0.131090582965289 -0.855375148600556 0.392343496918962 0.720536508814035 0.727323688729012
"WDSUB1" 15.7899210108393 -0.239444635624509 0.280106867656611 -0.854833148604017 0.39264352410379 0.720882697352001 0.727677608322476
"GTF2F1" 128.184367179716 0.0960383563818693 0.11240650189681 0.854384352873406 0.392892062769024 0.720966735516459 0.727775841552575
"SS18L2" 120.643756644868 0.0947282445606378 0.110867966556965 0.854423937792397 0.392870137196785 0.720966735516459 0.727775841552575
"ZDHHC12" 38.2431463139925 -0.16109707582004 0.18854564865312 -0.854419483933148 0.392872604094523 0.720966735516459 0.727775841552575
"ENSG00000285839" 12.3839776270234 2.61443294191881 3.06084829458667 0.854153061601462 0.393020186823275 NA 0.727892420976727
"DHX34" 19.6032733695996 0.229472478414065 0.268700952779247 0.854006939836159 0.393101144184087 0.721226333851334 0.727921621220483
"ZC3HAV1" 54.7199580568042 -0.134784055061077 0.157855523361964 -0.853844402720176 0.393191208181749 0.721267518086795 0.72796767212028
"B3GLCT" 39.3532081855865 0.146769377859633 0.171979276329685 0.853413161119923 0.393430225518276 0.721581880261942 0.728289439346331
"PAICS" 464.433839885211 -0.0665044303808323 0.0779432042629108 -0.853242191025478 0.39352501071464 0.721631646775498 0.728344152103376
"FAM117A" 68.1975718626411 0.118651181031023 0.139112294430069 0.852916570150224 0.39370557198653 0.721714613572833 0.728436854482451
"PHKG2" 51.2597560934161 0.13045411165959 0.152929621398266 0.853033640355757 0.39364064916624 0.721714613572833 0.728436854482451
"DNAJC25-GNG10" 113.995485491355 0.365607390420838 0.429051508100488 0.852129367962061 0.394142293646879 0.722391038888533 0.729124064092288
"IER3" 148.068688528962 0.0977964223998489 0.114790891275327 0.851952810134415 0.39424028410388 0.722446505847121 0.729184530777526
"MEX3A" 303.220232217727 -0.0723361876074767 0.0849332842204808 -0.851682450188752 0.394390363762747 0.722485966340093 0.729246752013028
"PIGL" 26.2104871006969 0.183282095423466 0.215226386343947 0.851578184891179 0.394448251764389 0.722485966340093 0.729246752013028
"SIN3A" 77.9144365581128 -0.106042544320953 0.124561883531723 -0.851324187739558 0.394589292272141 0.722485966340093 0.729246752013028
"SMIM26" 193.608848584468 0.0823573149930537 0.0967425380212176 0.851304055874481 0.394600472475615 0.722485966340093 0.729246752013028
"ZNF431" 46.5763884487264 -0.148449343392538 0.17436784130459 -0.851357350540479 0.394570875774234 0.722485966340093 0.729246752013028
"ZNF536" 61.3346103092421 0.128474482433918 0.150953170135185 0.851088336328834 0.394720284054037 0.722581305990117 0.729347458505275
"ADAR" 162.111022787946 -0.079209208440844 0.0932152559043352 -0.849745115994047 0.395466809398299 0.7226535140225 0.729357949321132
"BEND6" 18.4196155625067 0.217688872303955 0.256179717177076 0.849750615320902 0.39546375128357 0.7226535140225 0.729357949321132
"CEP120" 53.961325233773 -0.129862136878462 0.152650785414769 -0.850713846808008 0.39492832941401 0.7226535140225 0.729357949321132
"FAM89B" 83.2693542538453 0.121329428853074 0.14282828881406 0.849477578009958 0.395615601565152 0.7226535140225 0.729357949321132
"FKBP3" 618.478401188436 -0.0713127083116024 0.0838838113135443 -0.850136721196976 0.395249077809546 0.7226535140225 0.729357949321132
"GFM1" 64.9374036670557 -0.122295170355859 0.143876456388461 -0.850001267932725 0.395324381313496 0.7226535140225 0.729357949321132
"HNRNPA2B1" 1309.56825402619 -0.0868840849618359 0.102279333434603 -0.849478404328761 0.39561514195305 0.7226535140225 0.729357949321132
"METTL22" 29.930379125734 0.179724999634227 0.211416034617056 0.850101081309979 0.39526889050677 0.7226535140225 0.729357949321132
"NAP1L3" 51.3055543468463 -0.129616536887902 0.152438889764413 -0.850285232910172 0.395166524593677 0.7226535140225 0.729357949321132
"RPS24" 1858.96791564926 -0.129432444113294 0.152375119108788 -0.849432931506921 0.39564043516372 0.7226535140225 0.729357949321132
"SLBP" 148.191269795688 0.0772176196697512 0.0908929825656127 0.84954434864111 0.395578463682687 0.7226535140225 0.729357949321132
"TNPO2" 58.3830111176987 0.123826026296913 0.145612454383548 0.850380737150076 0.395113442152553 0.7226535140225 0.729357949321132
"ZNF660" 41.1928000762484 -0.15194155893508 0.178676266367516 -0.850373482858401 0.395117474026559 0.7226535140225 0.729357949321132
"PLEKHM3" 10.7356237696459 -0.290324866069967 0.341658261915099 -0.84975221861344 0.395462859713045 NA 0.729357949321132
"IER5L" 19.9810477247437 0.215041914651216 0.25323253576518 0.849187542198849 0.395776944180492 0.722779089808818 0.729489164529444
"MTAP" 95.2074001050973 -0.0997653946914559 0.117549626303439 -0.848708735440167 0.396043384229891 0.723141865727532 0.72985978351394
"SLC52A2" 63.404546223702 0.12376376769209 0.145977411297542 0.847828212543281 0.396533648645044 0.723913131969311 0.730642693196462
"COTL1" 611.379262364152 0.0665987693189645 0.0786016626855935 0.847294663286697 0.3968309005197 0.724288594435563 0.731030603110341
"GHITM" 370.689768935534 -0.0565329074059909 0.0667279093922133 -0.847215324455944 0.396875113384819 0.724288594435563 0.731030603110341
"TMEM30A" 141.217778136277 -0.079323428830829 0.0936566196431704 -0.846960194944569 0.397017308634974 0.724353812823577 0.731105380593445
"ZSCAN16" 23.5790694152507 -0.213721523406532 0.252355203452466 -0.846907535420758 0.397046662002387 0.724353812823577 0.731105380593445
"NOTCH3" 144.336708978496 -0.0861346476061572 0.101738103611245 -0.846631149478558 0.397200745972925 0.724511005009096 0.731268512701349
"SLC45A4" 10.7244252052711 -0.28819369709546 0.340462107225422 -0.846478039638769 0.397286119569315 NA 0.731305112283378
"MAP6" 213.16742748334 0.0685512304423347 0.081008875454516 0.846218763780076 0.397430716260135 0.724806539638717 0.73136436788529
"INPP5B" 18.8822357187386 0.212807923986013 0.251540081586616 0.846019937036297 0.397541622313908 0.724831505664454 0.73136436788529
"SESN1" 77.7441078753325 0.112118549100307 0.132535576121906 0.845950592142757 0.397580307456897 0.724831505664454 0.73136436788529
"ZNF681" 11.132495923006 0.266895264680809 0.315432077834257 0.846125944175683 0.397482488945086 NA 0.73136436788529
"CHCHD6" 58.7537726776647 0.128658954563172 0.152130407033545 0.84571491703695 0.397711799495726 0.724947328301591 0.731485744221591
"PTDSS2" 50.7729630900227 0.130234786944541 0.154029278328529 0.845519685333872 0.397820746483255 0.725022023361845 0.731565621744405
"MAP3K6" 15.5825513194451 0.252223090939131 0.298449563163544 0.845111275304222 0.398048713546513 0.725313568056142 0.731864306843465
"CCND2" 298.913400592018 -0.0588708106344915 0.0697071782764234 -0.844544451376868 0.398365234773087 0.725527129901249 0.732097824373037
"CLIP2" 70.5659088178325 0.111744096260679 0.132333271680647 0.844414219051012 0.398437979465784 0.725527129901249 0.732097824373037
"SLC46A1" 14.8685089828459 -0.256287156713444 0.303461054429732 -0.844547110650039 0.398363749449428 0.725527129901249 0.732097824373037
"VGLL3" 95.7493275892007 -0.115281363644171 0.136505067168557 -0.844520764213255 0.398378465266418 0.725527129901249 0.732097824373037
"GRIN2A" 11.2848441484552 -0.294973923153615 0.349400049396966 -0.844229769465441 0.398541022324854 NA 0.732166675761652
"CDC42EP1" 32.9312653756437 0.221893553057201 0.263097173528205 0.843390105950389 0.399010303574288 0.726050711847893 0.732532740519733
"GPATCH2" 68.347663775116 -0.115383577792002 0.136774952057885 -0.843601668697134 0.398892031507621 0.726050711847893 0.732532740519733
"KDM6A" 20.356433888545 0.203641830129558 0.241508569794008 0.843207470042376 0.399112421351055 0.726050711847893 0.732532740519733
"MXD4" 35.3269557039041 0.191062188458414 0.226536678327365 0.843405093908517 0.399001924009498 0.726050711847893 0.732532740519733
"POU2F2" 29.6180662682937 -0.190233596944877 0.22561738621776 -0.843169048866068 0.39913390590382 0.726050711847893 0.732532740519733
"YME1L1" 295.463420241505 -0.062933709876027 0.0745932612440804 -0.843691626112156 0.398841748097383 0.726050711847893 0.732532740519733
"MED15" 94.0700009329655 0.0981186161777096 0.116416345877481 0.84282508129032 0.399326278484582 0.726276796691396 0.732765361636622
"PCYT2" 70.5104669734963 0.126463580603876 0.150085526474458 0.842610100884029 0.399446540048269 0.726342870602095 0.732787306180429
"ZNF616" 22.0342876077541 0.188291310488765 0.223486738236006 0.842516705800797 0.399498792708587 0.726342870602095 0.732787306180429
"C1orf159" 10.2195058100144 0.316509374331329 0.375700283600104 0.842451784434162 0.399535117322806 NA 0.732787306180429
"COX4I1" 884.027778709841 -0.104670595477338 0.124275893701453 -0.842243755887107 0.399651526232907 0.726496733184462 0.732825581507892
"ENSG00000279080" 23.8706517365928 -0.272209958132921 0.32324302106795 -0.842121686753136 0.399719843348892 0.72649711518191 0.732825581507892
"SLC16A2" 22.8762370864037 0.214776592623946 0.255085372662687 0.841979257305186 0.399799564180221 0.726518219950667 0.732825581507892
"PDCL3" 80.8633792697406 0.105130580775077 0.124888002722552 0.841798879662061 0.399900539155399 0.726539117375956 0.732825581507892
"PIGH" 34.2980344625445 -0.166964259194896 0.198390567842594 -0.841593736086125 0.400015396676572 0.726539117375956 0.732825581507892
"TMEM160" 170.198696952534 0.099118043514372 0.117759825875826 0.841696586906379 0.39995780921001 0.726539117375956 0.732825581507892
"PARP9" 12.2730302160667 -0.249583886626084 0.296439553990862 -0.841938544522901 0.399822353758902 NA 0.732825581507892
"TBCB" 385.11465898525 0.086459371815647 0.102751492437833 0.841441518408667 0.400100634414868 0.726570219152774 0.732861496698887
"CALR" 853.915361591424 0.111088137324069 0.132067910771776 0.841144049867178 0.400267240182447 0.726749046983176 0.733046416906217
"BUB3" 225.663506714955 -0.0669541031531191 0.0796470718236866 -0.840634835908774 0.400552536797987 0.727143279445903 0.733448610345412
"TGS1" 104.531094509036 -0.105514528399383 0.125586648484758 -0.840173136813889 0.400811317911733 0.727489251006374 0.733802127529498
"FAM91A1" 54.2969296893835 -0.128209740647817 0.152665263729984 -0.839809512100793 0.401015199272736 0.727735476461768 0.734055035258913
"MSRB1" 44.3986220407105 0.148888864058296 0.177484617032687 0.838883203217978 0.401534854324007 0.728554565584995 0.734885786491044
"ANKRD9" 41.6051297666767 0.147551101933306 0.175942797307907 0.838631101647692 0.401676352090038 0.728687355058577 0.735024278504976
"GNG11" 220.037460447242 0.0764121528639706 0.0911328100038457 0.838470281567594 0.401766631664735 0.728727199450388 0.73506901674069
"DDX1" 447.215442760449 -0.0559098192843007 0.0667122577160629 -0.838074159058759 0.401989054896633 0.728758879772669 0.735114606448707
"ENSG00000275895" 49.9810609985918 1.65557267426157 1.97525634582913 0.838155856457527 0.401943175670419 0.728758879772669 0.735114606448707
"HSPB1" 576.310452460855 -0.0678019519482369 0.0808827179428986 -0.838274895708914 0.401876331812475 0.728758879772669 0.735114606448707
"WDR59" 49.8273581649516 0.1306224706075 0.155939031704052 0.837650902279563 0.402226795665323 0.729065969305353 0.735428917700835
"B3GAT3" 31.775291231174 0.171746359449332 0.205261092106999 0.836721454058152 0.402749156909866 0.729363430108235 0.735756215488693
"GPR161" 109.870406782906 -0.0937030529619476 0.111929265351314 -0.837163119652762 0.402500884772753 0.729363430108235 0.735756215488693
"LYRM1" 50.3516259877347 0.138352139328678 0.165286324811663 0.837045287844135 0.402567112232735 0.729363430108235 0.735756215488693
"MAPK3" 56.2351558223113 0.144186812515211 0.172342601817561 0.836628964600668 0.402801159348234 0.729363430108235 0.735756215488693
"TM9SF3" 266.265017939476 -0.0635827859780908 0.0759908080061551 -0.836716803602623 0.402751771544517 0.729363430108235 0.735756215488693
"TMEM169" 22.8432509883711 0.190866989253778 0.228095077017248 0.836786973878203 0.402712320655505 0.729363430108235 0.735756215488693
"PCGF3-AS1" 13.962006323356 -0.247932251712955 0.296485894702022 -0.836236246456632 0.40302201096473 0.729639475723146 0.736039217277098
"LY6K" 16.4533021970108 -0.227212824508449 0.271871561559793 -0.83573590119126 0.403303493576922 0.730025176647723 0.736432838802929
"ANKRD27" 34.4721911120735 0.164189331472197 0.196570440819382 0.835269691555821 0.403565878232377 0.730120031243695 0.736546663810938
"ENSG00000279738" 30.198438026469 -0.365544269778491 0.437571307447607 -0.835393599984296 0.40349613209921 0.730120031243695 0.736546663810938
"GSTO1" 192.133530915303 0.0805172632946814 0.096401076299643 0.835231995174099 0.403587098373337 0.730120031243695 0.736546663810938
"RCL1" 24.4057619815706 0.181989522965822 0.21791072163034 0.835156350289849 0.403629682595301 0.730120031243695 0.736546663810938
"MTPAP" 34.7260888452561 -0.157601836884391 0.188767014210544 -0.834901359983409 0.403773248986199 0.730255891308204 0.736688251336585
"ELF4" 21.3793627953269 0.192211832021089 0.230297005237451 0.834625842498068 0.403928407087532 0.730288867525882 0.736730577187093
"USP42" 65.2647270020834 -0.124210786809711 0.14882110423103 -0.834631535974128 0.403925200436528 0.730288867525882 0.736730577187093
"ANKRD52" 61.8330597448136 -0.127296464154612 0.152674158687401 -0.833778717033905 0.404405690622803 0.730471504790535 0.736941974259949
"ARL2BP" 120.833920427798 0.0902986554407688 0.108297299806199 0.833803387548544 0.404391786106808 0.730471504790535 0.736941974259949
"EGFL8" 14.9407692399037 -0.611135776545658 0.732593410671661 -0.83420867242766 0.4041634049802 0.730471504790535 0.736941974259949
"KLHL5" 242.451907164883 -0.067165515548904 0.0805345547847555 -0.833996235881816 0.404283104970407 0.730471504790535 0.736941974259949
"SNRPN" 217.152695849054 0.0708775705335573 0.0850139128173511 0.833717307963872 0.404440302549254 0.730471504790535 0.736941974259949
"USP30" 24.5418871785548 -0.197524942980315 0.236886814932976 -0.833836796852546 0.404372956789275 0.730471504790535 0.736941974259949
"IL1R1" 17.9233758837508 0.221980686898616 0.266344821082072 0.833433464171675 0.404600308137885 0.730636784646491 0.737113238810185
"BAD" 76.9618866806652 0.188277856470473 0.226337351007614 0.831846160752052 0.405495784638436 0.730672874361302 0.737235265705105
"CCDC113" 18.014858382152 0.209329917767179 0.251738013757865 0.831538767794219 0.405669337007116 0.730672874361302 0.737235265705105
"DMKN" 20.4318070723382 0.194448416704474 0.233465451809466 0.832878762992162 0.404913108023219 0.730672874361302 0.737235265705105
"FAM200C" 15.1494828461511 0.210675004350979 0.25347760435687 0.831138533463379 0.405895373593304 0.730672874361302 0.737235265705105
"HMGA1" 880.429364698273 -0.117465898680601 0.141228251589329 -0.831745046466873 0.405552868309088 0.730672874361302 0.737235265705105
"LARP4" 133.667367492419 -0.0859237876422902 0.103364466996774 -0.83127006928766 0.405821079043559 0.730672874361302 0.737235265705105
"LINC01173" 22.1266284020138 0.196563525118814 0.236400053258929 0.831486805561411 0.405698678981176 0.730672874361302 0.737235265705105
"MOSPD2" 34.2642700028869 -0.165014181455739 0.198096768689277 -0.832997845182273 0.404845944555413 0.730672874361302 0.737235265705105
"NDUFAF8" 396.871923065104 0.0948832762670482 0.114048334555727 0.831956701837549 0.405433384598348 0.730672874361302 0.737235265705105
"NEDD8" 546.644976795906 -0.0560149797872298 0.067272659740551 -0.832655940812531 0.405038799708758 0.730672874361302 0.737235265705105
"NOL7" 337.77537306053 -0.0667516411162515 0.0802851719134582 -0.831431751659012 0.40572976813884 0.730672874361302 0.737235265705105
"NUDT6" 22.8444517108623 0.178474655980636 0.214672827814211 0.83137981549811 0.40575909799997 0.730672874361302 0.737235265705105
"OPN3" 38.9867550956127 0.14852311484562 0.178690608824075 0.83117470930912 0.405874939808801 0.730672874361302 0.737235265705105
"PIP4K2A" 72.5087151764313 0.104652418855386 0.125757913579665 0.832173625312977 0.405310948766379 0.730672874361302 0.737235265705105
"SIN3B" 48.3708455685912 -0.132919070590694 0.159630846499442 -0.83266532443752 0.405033506032599 0.730672874361302 0.737235265705105
"TEX2" 40.7923273609222 0.146061742700436 0.175586837301192 0.831849043729228 0.405494157135446 0.730672874361302 0.737235265705105
"WDR48" 93.4574369455076 -0.0957550989082221 0.115170040515976 -0.831423679971176 0.405734326372686 0.730672874361302 0.737235265705105
"ZFAND6" 126.144776729257 0.0823250776250577 0.0989856211342381 0.831687235799769 0.405585507250203 0.730672874361302 0.737235265705105
"ZRANB1" 87.7074030915479 -0.110395902158749 0.132832378174605 -0.831091814178285 0.405921763707235 0.730672874361302 0.737235265705105
"MICU3" 14.700464931919 -0.260150747143413 0.313142253768157 -0.830774972118651 0.406100763904747 0.730848682470646 0.737440417915174
"DDX56" 107.763084695399 0.0859222092612605 0.103648097196388 0.828980093078397 0.40711567181406 0.730848682470646 0.737484359421771
"ERCC1" 117.175695797105 0.092974915823854 0.112141275300278 0.829087377282781 0.407054965870568 0.730848682470646 0.737484359421771
"HRAS" 296.865708074814 0.101317483053746 0.122207403640285 0.829061742870926 0.407069470414808 0.730848682470646 0.737484359421771
"IKBKB" 37.3500736961728 -0.158506209715885 0.191049382452382 -0.829660937299242 0.40673051293877 0.730848682470646 0.737484359421771
"IRAK1BP1" 17.7284423673076 -0.204798342301795 0.247006780685844 -0.829120325090461 0.40703632369023 0.730848682470646 0.737484359421771
"KCTD20" 142.792289203457 -0.0820270680032382 0.0988796188663948 -0.829564969440996 0.406784789536148 0.730848682470646 0.737484359421771
"LMTK2" 35.136732115147 0.168790400925914 0.203524037859183 0.829338896286534 0.406912666941135 0.730848682470646 0.737484359421771
"MGAT3" 16.821083242096 0.204273684760589 0.246048622001174 0.830216739680074 0.406416252455538 0.730848682470646 0.737484359421771
"PLAA" 89.9760266685978 0.0949282006691718 0.114420806849959 0.829641070383747 0.406741748727022 0.730848682470646 0.737484359421771
"PLOD3" 49.184751236135 0.141650420617955 0.170610509141905 0.830256127423762 0.406393987430272 0.730848682470646 0.737484359421771
"SH3RF1" 40.3602619754464 -0.14158637731249 0.170738084473043 -0.829260664071959 0.40695692427516 0.730848682470646 0.737484359421771
"TJP2" 45.6323463630483 0.284457377622042 0.342695489214314 0.830058715608448 0.40650558730802 0.730848682470646 0.737484359421771
"TTC1" 192.097316145674 0.0783192215148456 0.094331781128472 0.83025275869838 0.406395891668171 0.730848682470646 0.737484359421771
"TUBGCP3" 37.3959817711697 0.150698481763002 0.181639617747324 0.829656457285859 0.406733046606388 0.730848682470646 0.737484359421771
"ZNF691" 19.8958794177251 0.210667417183011 0.253774136719871 0.830137459655933 0.40646106991723 0.730848682470646 0.737484359421771
"JADE3" 33.8725440968872 0.155508499567833 0.18764021890712 0.828758890143953 0.407240854838914 0.730950395182012 0.737591465552525
"MYOF" 97.8668859590389 -0.105469593208524 0.127301538884796 -0.8285021071424 0.407386202098241 0.731088260057526 0.737735052323866
"LOXL1" 46.969783205616 0.152336402534473 0.184043865649537 0.827717902994701 0.40783027774699 0.731762081198846 0.738419471594437
"SLF1" 52.2944059997412 -0.133522547866421 0.16135615235453 -0.827502056277636 0.407952557077273 0.731858379808824 0.738426156182853
"SCAP" 53.869489110849 0.139723187308512 0.168878099552103 0.827361201239738 0.408032364646982 0.731878465392527 0.738426156182853
"CLEC18A" 10.2096233717417 0.300955023892326 0.363736893692568 0.827397575310836 0.408011754438517 NA 0.738426156182853
"WDR91" 16.264806254471 0.221687401389562 0.267992993532197 0.82721342251408 0.408116105132371 0.731905597418797 0.738458018134509
"ACTR1B" 74.2332257550262 0.112963095392273 0.136668286394079 0.826549438591386 0.408492485454735 0.732034559299933 0.738610552660665
"HPS3" 33.7796392514392 -0.159831936477769 0.193281990443408 -0.826936519595535 0.408273042863971 0.732034559299933 0.738610552660665
"NUDT4" 94.6239947804029 0.0929097443160836 0.112407714002037 0.826542423186367 0.408496463251175 0.732034559299933 0.738610552660665
"SOCS3" 24.8630422172058 0.179621803749676 0.217274761262771 0.826703491495004 0.408405141915993 0.732034559299933 0.738610552660665
"TIMELESS" 151.171105101439 -0.0785198757170177 0.0950050288591231 -0.826481257465327 0.408531145730993 0.732034559299933 0.738610552660665
"AAR2" 56.7759399223807 -0.123716448291133 0.149904478043574 -0.825301884945495 0.409200221960044 0.732618121458172 0.739221756739339
"ANXA7" 84.0382791301827 0.100181657828076 0.121359027962687 0.825498189214875 0.409088810311557 0.732618121458172 0.739221756739339
"BCL2L13" 70.1371077466328 0.110952751804978 0.134365263252718 0.825754730940355 0.4089432383647 0.732618121458172 0.739221756739339
"PLBD2" 46.1319163643353 0.133266920151845 0.16143785399766 0.82549982455649 0.409087882256237 0.732618121458172 0.739221756739339
"YY1AP1" 91.2224910214965 -0.0983888626074022 0.1192084612409 -0.82535133482325 0.409172155192499 0.732618121458172 0.739221756739339
"FRMD4B" 37.010517533117 -0.150616294947625 0.182533009487242 -0.82514551954589 0.409288979389865 0.732654059934836 0.739262494963965
"FLI1" 19.4734450277115 0.203958592173036 0.247388439825435 0.824446737757657 0.409685767666564 0.732673931778854 0.739309371243452
"ITSN2" 38.6873574183341 -0.147641189043977 0.17906874154808 -0.824494480541907 0.409658650670428 0.732673931778854 0.739309371243452
"PRKCZ" 19.8824986313819 0.209349291648033 0.253892769110384 0.824557912309095 0.409622624280671 0.732673931778854 0.739309371243452
"QSOX2" 41.7724600679616 0.143699681636936 0.174195567197787 0.82493305626873 0.409409597916561 0.732673931778854 0.739309371243452
"TRMT44" 14.5159762325767 0.234403423974386 0.284187413565997 0.824819864585417 0.409473867132113 0.732673931778854 0.739309371243452
"TSNAX" 94.7616500760361 0.0937233255578476 0.113686683557083 0.824400207881761 0.409712196780806 0.732673931778854 0.739309371243452
"MIR22HG" 44.159287587249 0.132465105578834 0.160826084850578 0.823654357450202 0.410135980506778 0.733165069345632 0.739818358859666
"NSMCE2" 60.8850644917035 0.118141231658072 0.143452931501186 0.823553972872943 0.410193037766451 0.733165069345632 0.739818358859666
"ZNF587" 31.3794245134529 -0.182372281008461 0.221390279534308 -0.823759206556306 0.410076390705037 0.733165069345632 0.739818358859666
"ZNF793-AS1" 10.0946252494595 0.291994255318798 0.354662204121845 0.82330243235753 0.410336030771843 NA 0.73995673766124
"ATP5MG" 767.04148491166 -0.0636137532379143 0.0773003483628162 -0.822942646252219 0.41054060952272 0.73366337439753 0.740206111081978
"PFAS" 52.1174254868874 0.124530391194446 0.151370693611566 0.822684947946427 0.410687177146454 0.733802364928178 0.740350826609187
"MAP2K5" 13.7689929325943 -0.281596292146378 0.342396944191348 -0.822426417418635 0.41083424932897 0.733905798842214 0.740464151474879
"PSMB7" 475.283713550065 0.07257744075807 0.0882570770049254 0.822341314952223 0.410882669043377 0.733905798842214 0.740464151474879
"FAM83D" 61.9612293802154 0.115786355440353 0.140971716424206 0.821344581575028 0.411450020535506 0.734217649494149 0.740805669328785
"GATD1" 41.7107870120516 -0.167371393502709 0.203720563459478 -0.821573387882375 0.411319740397325 0.734217649494149 0.740805669328785
"HPS5" 38.8243506143212 -0.145299764813423 0.176834841701842 -0.821669323845185 0.411265122657465 0.734217649494149 0.740805669328785
"ISYNA1" 106.092915187237 0.131290600073364 0.159844862115814 0.821362653359725 0.411439729742317 0.734217649494149 0.740805669328785
"SPP1" 23.1695115689561 -0.181676205877186 0.22113597599991 -0.821558794563848 0.411328048963195 0.734217649494149 0.740805669328785
"TTC7B" 43.7573904147744 0.144873344641919 0.176393212742728 0.821309065067136 0.411470245493205 0.734217649494149 0.740805669328785
"PCGF2" 94.9951105130672 0.105595487904737 0.128623466391667 0.820965962643176 0.411665656340656 0.734296800858994 0.74091855556089
"WAC-AS1" 80.5999318012343 -0.105848463920033 0.128924296842584 -0.821012536134082 0.411639127605577 0.734296800858994 0.74091855556089
"GNRHR2" 22.0039437878997 -0.225314959110827 0.274491659594046 -0.820844463704477 0.411734868149106 0.734296800858994 0.740923696656393
"ABCC4" 29.7912255416342 -0.171760393334991 0.209427173096265 -0.820143779795184 0.412134147065042 0.734296800858994 0.740925758513647
"COMMD8" 50.9976345982307 0.133249277889177 0.162394129611075 0.820530139902849 0.411913954570836 0.734296800858994 0.740925758513647
"FHOD3" 46.9580646682889 0.1354943088674 0.165203704067645 0.820165078211077 0.412122006956792 0.734296800858994 0.740925758513647
"LINC02210" 34.4785451874067 0.156901040598059 0.191293360458136 0.820211638408621 0.412095468358251 0.734296800858994 0.740925758513647
"MAPK12" 39.9817209830675 0.148046223197703 0.180436857681041 0.820487704676197 0.411938135639396 0.734296800858994 0.740925758513647
"UQCC3" 150.303385659692 0.0916111754614443 0.111630223152243 0.820666418775349 0.4118363038216 0.734296800858994 0.740925758513647
"POGLUT2" 65.9583990893917 0.106912254975507 0.130404087888664 0.819853554489688 0.412299596774118 0.734468904273467 0.741103879198294
"TARS3" 51.6883691406061 0.125862800070062 0.153613265422563 0.819348509543338 0.412587603301964 0.734736554995335 0.741382873908872
"ZNF232" 32.2846717986598 0.173203272937309 0.211390828853532 0.819350933418774 0.412586220779998 0.734736554995335 0.741382873908872
"ZNF416" 11.8803397750669 -0.320887357495515 0.391781156520424 -0.819047450738706 0.412759341564897 NA 0.741572133212171
"C15orf39" 18.78317140467 0.205030021650347 0.250474740179224 0.818565662563979 0.413034264576728 0.735286465327097 0.741827344099042
"NME4" 370.113256356524 0.0590120463963109 0.0720855786704624 0.818638727533604 0.412992564502427 0.735286465327097 0.741827344099042
"LAPTM4B" 388.110662547754 -0.0535377997272591 0.0654437684932542 -0.818073301093253 0.413315333073443 0.735664051041952 0.742212770842403
"DYNLRB1" 151.444823005959 0.112410080418485 0.137450297090313 0.817823480909791 0.413457988234126 0.735795188604174 0.742349557263588
"CHIC2" 20.4324357890501 -0.215248059299173 0.263259146067478 -0.817628038814654 0.413569612122955 0.735871067975907 0.742430593081176
"KIF13B" 12.5489060273002 -0.242611789146663 0.296920202513464 -0.817094246511102 0.413874570666111 0.735922661326122 0.742500555279209
"LARP1B" 78.4404374405019 0.101985586513372 0.12476889420896 0.817395931573856 0.413702199944944 0.735922661326122 0.742500555279209
"PSMD13" 128.887059019624 0.0843548863979103 0.103231885873706 0.817139837018089 0.413848519356704 0.735922661326122 0.742500555279209
"SDHB" 177.494399000433 0.0718697157201887 0.0879345395869722 0.817309285495326 0.413751701682079 0.735922661326122 0.742500555279209
"DLEU2" 24.0854963770935 0.178826589572901 0.218943575142807 0.816770208745614 0.414059760158266 0.73612924360137 0.742713458944128
"JPX" 113.528059250184 -0.0902176055483729 0.110603584493346 -0.815684283304583 0.414680730309944 0.737049709179875 0.743651114177538
"TMEM234" 26.6773499564002 0.183944160398095 0.225525915796849 0.815623161303512 0.414715698368577 0.737049709179875 0.743651114177538
"ABHD17B" 31.9905991628842 0.151413942837504 0.18570844382375 0.815331493387592 0.414882586362327 0.737100690993828 0.743711504145407
"CD276" 135.122785929255 0.0954676441266672 0.117079308875929 0.815410041648228 0.414837638323761 0.737100690993828 0.743711504145407
"CCDC90B" 203.946671254777 -0.0714913103423219 0.0877015135850161 -0.815166208882126 0.414977177289759 0.737103444093451 0.743723227757602
"CDC26" 124.858991452006 0.108560851987354 0.13318923198983 0.815087303721698 0.415022338541789 0.737103444093451 0.743723227757602
"ITGB5" 57.5963484236106 0.122355829913982 0.150178671588235 0.81473506603828 0.415223976682979 0.737338797948616 0.743965167465042
"TTI2" 43.0150518831851 0.14167647112408 0.173948575031636 0.814473306828254 0.415373857989588 0.737482180954551 0.74411431065486
"INPPL1" 39.7891719122744 0.153323527378435 0.18829563127243 0.81427023209372 0.415490159031585 0.737565905540009 0.744203258862156
"GNB4" 113.541369107501 -0.0911781734917301 0.112010377057364 -0.814015414348933 0.415636120539339 0.737579520511251 0.74422593360203
"STX17" 31.3815418790595 -0.165482726846656 0.203264179581997 -0.81412636100942 0.415572565741507 0.737579520511251 0.74422593360203
"POLR2L" 469.882903498024 -0.059909900981242 0.0736090594937012 -0.813893036989129 0.415706229968172 0.737581230051645 0.744232125032004
"NKD1" 11.8202119353143 -0.268251779458158 0.329817310405541 -0.813334446055356 0.416026332835929 NA 0.744685801931065
"EXOC2" 57.454233039817 0.119183404444855 0.146599389352558 0.812987045656994 0.416225485452225 0.738256942686877 0.744803488871722
"FOXL1" 17.9332837574955 0.221641118673795 0.272606026834924 0.813045556061785 0.416191939523966 0.738256942686877 0.744803488871722
"TMEM87A" 100.269818808412 0.0883383853888887 0.108699642108339 0.812683314088962 0.416399650333256 0.738443070674122 0.744995753183967
"CARMIL1" 25.0204432180915 -0.187972839492134 0.231615398984158 -0.811573152374857 0.417036601803841 0.738835647141931 0.745418712300574
"DHX37" 36.126203715775 0.147129755314235 0.181268549774423 0.811667305207267 0.416982559654362 0.738835647141931 0.745418712300574
"DUSP6" 142.59511688179 0.0808259782899566 0.0995756958655369 0.811703876005053 0.416961569742273 0.738835647141931 0.745418712300574
"FBXO28" 52.7393357553773 -0.126475613879518 0.155768261129638 -0.811947266807192 0.416821890780652 0.738835647141931 0.745418712300574
"TMEM107" 38.7756180383908 0.138896175423212 0.171036304609532 0.812085923747629 0.416742329623391 0.738835647141931 0.745418712300574
"ZNF277" 44.7615944099728 0.143352882523837 0.17657035036843 0.811874033351116 0.416863915649655 0.738835647141931 0.745418712300574
"TMEM161B-DT" 82.9595511454445 -0.105784365110553 0.130387069763384 -0.811310241901454 0.417187529879222 0.738980302428041 0.745569135504384
"APBB2" 22.1733007868481 -0.192552588915945 0.237417657010172 -0.811028932476135 0.417349055830351 0.739143678987607 0.745738447335846
"NEIL3" 17.4384458939297 0.208475089257974 0.257197420126823 0.810564465052474 0.417615830515063 0.739335008338795 0.74597638194388
"PDSS2" 22.9545142021776 0.18872109819386 0.232814100194562 0.810608541476425 0.41759051016449 0.739335008338795 0.74597638194388
"CROT" 31.4462663142524 -0.171058576390516 0.211302070667354 -0.809545196837225 0.418201616453851 0.739335008338795 0.745985129107426
"EFNB3" 36.5631117519499 0.156732551184895 0.19356987003982 0.80969497552823 0.418115506491078 0.739335008338795 0.745985129107426
"LINC01206" 14.7863240298732 -0.590162632435221 0.728537286159413 -0.810065103937708 0.41790275903627 0.739335008338795 0.745985129107426
"NADSYN1" 48.5177486475117 0.129584771739053 0.159948855163052 0.810163796464527 0.417846041969683 0.739335008338795 0.745985129107426
"NEK2" 65.9399027401071 0.117066397252363 0.14449106202945 0.810198192248751 0.417826276310824 0.739335008338795 0.745985129107426
"PGBD2" 13.0995177264864 -0.255768602691516 0.315981687555808 -0.809441220059128 0.418261400366567 0.739335008338795 0.745985129107426
"PRAF2" 92.5111604696848 0.0945329270666236 0.116720913268473 0.809905649463056 0.417994404634754 0.739335008338795 0.745985129107426
"PRKAA1" 36.0349334859434 0.143520767100962 0.177246252539606 0.809725255369743 0.418098099435687 0.739335008338795 0.745985129107426
"SLC36A1" 21.8319343243257 -0.197301112445439 0.243764128760446 -0.809393545509446 0.418288813661257 0.739335008338795 0.745985129107426
"TNKS2" 72.0847619959958 -0.101741333518993 0.125662039161941 -0.809642547562666 0.41814564690838 0.739335008338795 0.745985129107426
"RETREG2" 93.2621147903217 -0.0954183087144916 0.117937228632761 -0.809060123089804 0.41848056411846 0.739428884785757 0.746088771985746
"ZNF589" 24.6273720859202 0.190768424018482 0.235758437193268 0.809169021858149 0.418417931000983 0.739428884785757 0.746088771985746
"MMS19" 90.4813629191758 0.0948889583071216 0.117450194254013 0.807908057622298 0.419143512436249 0.740477616289743 0.747151414409827
"SMARCA2" 29.0406717132226 -0.165869658736195 0.205341518199071 -0.807774580566757 0.419220360820354 0.740490741657677 0.747169121934569
"CLIP3" 59.291006294994 0.112814335134796 0.139708286808425 0.807499237962117 0.419378913375246 0.740643979736492 0.747332420483242
"FAAP24" 21.3591883233835 0.208414749345568 0.258163417752235 0.807297761860235 0.419494953177044 0.740643979736492 0.747337127849572
"SOST" 14.6205174810987 -0.237789583008276 0.294562995141065 -0.807262239081999 0.419515414415289 0.740643979736492 0.747337127849572
"BCL2L11" 42.5016022288625 0.131031759215674 0.162610956311844 0.805799081363192 0.420358707834986 0.740784129601155 0.747408492306601
"CDKN1A" 462.668626379273 0.0592056778551199 0.0734191104221058 0.806406908429303 0.420008264847211 0.740784129601155 0.747408492306601
"DYRK2" 55.6622063871452 -0.129626413804004 0.16074620691369 -0.806404183917104 0.420009835282912 0.740784129601155 0.747408492306601
"HDGFL3" 202.046556439007 -0.0678388439794386 0.0841655186506548 -0.806017060989272 0.420233011829474 0.740784129601155 0.747408492306601
"MFSD14A" 74.9200454538803 0.131526932718837 0.163070824195068 0.806563242493346 0.41991815813021 0.740784129601155 0.747408492306601
"PIERCE1" 25.4964436886669 -0.186500808255925 0.23131508065048 -0.806263075159072 0.420091176479606 0.740784129601155 0.747408492306601
"PNPO" 16.688757871791 -0.221268353863548 0.274417187959911 -0.806321045370789 0.420057758819979 0.740784129601155 0.747408492306601
"PRSS23" 950.123523101875 0.0731160927143997 0.0907288038348268 0.80587519755588 0.420314813602915 0.740784129601155 0.747408492306601
"QPRT" 127.579813378729 0.0787729336534581 0.0977179703583931 0.806125356109509 0.420170572625575 0.740784129601155 0.747408492306601
"TBRG1" 66.7815756958925 -0.112412850655135 0.139411923892294 -0.806335982723989 0.420049148247441 0.740784129601155 0.747408492306601
"TCEAL5" 22.4582503644389 -0.183035412428495 0.227076332131953 -0.806052355655163 0.42021266155262 0.740784129601155 0.747408492306601
"PILRB" 12.3902679906887 0.492589722692446 0.610793170658582 0.806475491795882 0.419968733854956 NA 0.747408492306601
"MAPK1IP1L" 265.53548667213 -0.0553282090646242 0.0686829857353484 -0.805559171201682 0.420497075411981 0.740905567132409 0.747431378981017
"HIGD1A" 303.297320759805 -0.061305252465806 0.0761190482176525 -0.805386482113014 0.420596689959364 0.740958693938322 0.747431378981017
"FCHSD1" 11.7273397927911 0.264746228934139 0.328735277212709 0.805347789804847 0.420619011258937 NA 0.747431378981017
"NRK" 10.6131712958567 -0.316807743161656 0.393397243086635 -0.805312565680305 0.420639332394475 NA 0.747431378981017
"PI4KB" 62.1627362149633 0.125877058267333 0.156431304199305 0.804679465607192 0.421004672184427 0.741432530657303 0.747842534141157
"VXN" 29.1763720297096 0.868505924819435 1.07931544845995 0.804682195607119 0.421003096397773 0.741432530657303 0.747842534141157
"NECAP2" 131.839186478669 0.0811606762823936 0.100880880692285 0.804519902338646 0.42109677991098 0.741472326066428 0.747887171065055
"BEX2" 113.48698250592 -0.0926185840320761 0.115164751932738 -0.804226835708982 0.421265983113744 0.741509521858306 0.747942665125128
"RBM12" 155.110406988616 -0.0744475019278854 0.0925950682007348 -0.804011524312422 0.421390319434125 0.741509521858306 0.747942665125128
"SEC14L2" 29.3959726665299 0.162423491421403 0.20199868842123 0.804081911080033 0.421349670672525 0.741509521858306 0.747942665125128
"ZNF880" 21.1343412406 0.194111180448677 0.241431289508669 0.804001754883173 0.421395961517301 0.741509521858306 0.747942665125128
"CEP44" 32.7025940864456 -0.16204582915 0.201633621736649 -0.803664724931865 0.421590631652067 0.741639952799641 0.748083208895544
"PRIM1" 44.2989325763891 -0.139902281991122 0.174087345770807 -0.803632690082537 0.421609137881037 0.741639952799641 0.748083208895544
"SAC3D1" 160.05515361162 0.0874323345341098 0.108966538115409 0.802377831270626 0.422334432718452 0.742793304832271 0.749251076538646
"PPP5C" 36.2785447697768 0.158822950391084 0.197976563021675 0.802231072037025 0.422419305700313 0.742820101204292 0.749282600071437
"ANKRD63" 28.5204781663861 -0.160242009438001 0.200225088261142 -0.800309345994676 0.423531589502359 0.742874000020228 0.749413156785647
"ATF6" 89.0652842353305 0.0962531809581088 0.120276586201516 0.800265321771296 0.423557090530044 0.742874000020228 0.749413156785647
"C1orf52" 77.6214969806926 0.0980304453982974 0.12246086571073 0.800504265826926 0.423418693001582 0.742874000020228 0.749413156785647
"GAK" 56.4055959005807 0.132752953090513 0.165624513246538 0.801529619549163 0.42282510380769 0.742874000020228 0.749413156785647
"KDM3A" 56.6462535026995 -0.115730848352604 0.144424201229346 -0.801325867600429 0.422943019364622 0.742874000020228 0.749413156785647
"LEMD3" 46.735923180242 0.121618743041498 0.151907477013995 0.800610644269294 0.423357086619227 0.742874000020228 0.749413156785647
"MARCHF7" 174.050200019888 -0.0693042771043936 0.0864780511429126 -0.801408868359698 0.422894982747654 0.742874000020228 0.749413156785647
"MLH3" 34.8448165263483 -0.14312274205611 0.178757844454646 -0.800651532204074 0.423333408802565 0.742874000020228 0.749413156785647
"OS9" 124.783315133995 0.0851373457905995 0.106309531309088 0.800843957660472 0.423221987447028 0.742874000020228 0.749413156785647
"PCNA" 444.955957329955 0.0703518280297957 0.087829651393811 0.801003156830851 0.423129818300619 0.742874000020228 0.749413156785647
"PHF20" 144.010373263151 -0.0807106682682083 0.100863133282531 -0.800199891095264 0.423594992903567 0.742874000020228 0.749413156785647
"PREP" 55.6968301499238 -0.12876033872839 0.160614962692957 -0.801670881526386 0.422743363820031 0.742874000020228 0.749413156785647
"PSMD12" 209.65258347913 -0.0659162282471425 0.0823816127320207 -0.800132773092966 0.423633874765449 0.742874000020228 0.749413156785647
"TM9SF4" 83.5635778475006 0.0999010946505961 0.124713970669995 0.801041728636353 0.423107488731879 0.742874000020228 0.749413156785647
"TMEM158" 260.745331613421 -0.0846385100096694 0.105537578257505 -0.801975101258782 0.422567361208098 0.742874000020228 0.749413156785647
"ZBTB39" 25.310611200974 -0.16962632204772 0.211991108118868 -0.800157721486164 0.423619421767578 0.742874000020228 0.749413156785647
"ZNF689" 48.7693965841984 0.138766883938718 0.173144418105583 0.801451675179608 0.42287020958687 0.742874000020228 0.749413156785647
"CUTC" 50.4291560101001 0.123256960881633 0.154256968742912 0.799036580882488 0.424269201003782 0.743865806559392 0.750418168605771
"LHFPL6" 161.901601357734 0.0718028896691201 0.0898781931530891 0.798891111961036 0.424353553086378 0.743888454314059 0.750448491251583
"B3GAT1" 38.3423716822695 0.159506394721127 0.199772002275823 0.79844218861509 0.424613929046391 0.743888454314059 0.750463369749607
"FEN1" 270.72461170042 0.072506125859866 0.0908127961391473 0.798413097519528 0.424630805129681 0.743888454314059 0.750463369749607
"GABRQ" 14.9992541942478 -0.228717808086941 0.286432616126878 -0.798504762410256 0.424577630587534 0.743888454314059 0.750463369749607
"TMEM177" 41.2173668314542 0.135431515376025 0.169608139943413 0.798496554594664 0.42458239175935 0.743888454314059 0.750463369749607
"ANKRD49" 74.7287279431788 0.102265713644186 0.128169758472532 0.797892692183719 0.424932764544808 0.744080529870616 0.750556283914308
"ERAL1" 59.4278362346077 0.117660044626411 0.147482926198261 0.797787565377165 0.424993778433066 0.744080529870616 0.750556283914308
"PTGES3L-AARSD1" 52.8152077156868 -0.714825086149032 0.895801473788999 -0.797972661426325 0.424886355124514 0.744080529870616 0.750556283914308
"ZBTB8A" 34.6381016414535 0.153599117139117 0.192542032369918 0.797743304402318 0.425019468313646 0.744080529870616 0.750556283914308
"FRS3" 10.2654650802735 0.259233644598293 0.324802046169326 0.798128114202671 0.424796147997929 NA 0.750556283914308
"POLR3H" 62.7706725311217 0.116842410182168 0.14658600826821 0.797091151894799 0.425398094712855 0.744378427198515 0.750870215292077
"SMAD3" 107.904373124644 0.0841332326637151 0.105550529448129 0.797089631891055 0.425398977425907 0.744378427198515 0.750870215292077
"UXT" 163.466926412533 0.0807689358981428 0.10130402328083 0.79729247943331 0.425281187054555 0.744378427198515 0.750870215292077
"NPIPA1" 35.2465785324124 -0.189037720667374 0.237269795818426 -0.796720543444299 0.42561335012705 0.744510368607363 0.751012262840566
"RAB40B" 16.9494573334467 0.2070465716948 0.259873868091399 0.796719474779898 0.425613970916631 0.744510368607363 0.751012262840566
"FAXC" 34.9897549583569 -0.155169597208351 0.194824630114252 -0.796457804731127 0.425765991551916 0.744654178043005 0.751161804656137
"ENSG00000269242" 21.4143799419197 0.508989460717628 0.639260163328191 0.796216454452077 0.425906235241985 0.744655271484389 0.751171856375297
"KRR1" 136.976165855853 -0.0773064408048578 0.0970842853259044 -0.796281710735636 0.425868313497228 0.744655271484389 0.751171856375297
"ENSG00000291136" 50.2285103623218 -0.13393597930719 0.16825536544137 -0.79602798374867 0.42601577043863 0.744724717022103 0.751246382299075
"ZNF764" 14.9538116998584 0.237149921279089 0.298013075707682 0.795770187989024 0.426165622509163 0.744864606800792 0.751391969199007
"NOVA2" 12.8548031402861 0.231786429949013 0.291583894807043 0.794921921536163 0.426658921648061 0.745360418804432 0.751905542790759
"PDXDC1" 87.9197358369292 -0.0950522672568839 0.119571098609652 -0.794943496899602 0.426646370630743 0.745360418804432 0.751905542790759
"SNX7" 85.4691500522474 0.0952440424385337 0.119815110409489 0.794925131838721 0.426657054107927 0.745360418804432 0.751905542790759
"CST3" 327.906216270597 0.064813707836348 0.0816102790874836 0.794185592318215 0.427087394820677 0.745518041523177 0.752086887316209
"CYFIP2" 219.120915207922 -0.0644895718668405 0.0812031982159867 -0.794175269985169 0.427093403212766 0.745518041523177 0.752086887316209
"LY6E" 35.7889033485759 -0.172906435856147 0.21772067915132 -0.794166344373625 0.42709859864518 0.745518041523177 0.752086887316209
"PARP6" 52.4599235319288 -0.127081304252932 0.159991431819727 -0.794300687277572 0.427020404034796 0.745518041523177 0.752086887316209
"S100A6" 841.899073470481 -0.119377944129904 0.150314068850763 -0.7941900917367 0.427084775828323 0.745518041523177 0.752086887316209
"ADSL" 272.305379267082 0.0664214707112288 0.0836702429813604 0.79384818717481 0.427283816082778 0.745566238041044 0.752148895081866
"COLGALT2" 13.4046982169701 0.234454412329168 0.295372383319125 0.793758745129058 0.427335893820469 0.745566238041044 0.752148895081866
"TP53RK" 65.8380544300714 -0.113853607531337 0.143424832328238 -0.793820746959456 0.427299792787681 0.745566238041044 0.752148895081866
"RRP12" 70.3326647840802 0.107806158051634 0.135866736559592 0.79346984244631 0.427504133010316 0.745737790158796 0.75232642225267
"LCAT" 10.0243604107775 -0.337524731689398 0.425502140088345 -0.793238623005091 0.427638808808975 NA 0.752444837560828
"CYB561A3" 25.8487813652693 -0.184023636879753 0.232091136841237 -0.79289385792287 0.427839666143715 0.746201065852683 0.752679645842244
"PRPF6" 149.615447252637 -0.109092381324983 0.137653639417971 -0.792513599976354 0.428061265017625 0.746246457674594 0.752738863386721
"SUN2" 28.0221013070874 0.16742747248864 0.211267865444088 0.792489061868001 0.428075567123919 0.746246457674594 0.752738863386721
"ZNF225-AS1" 18.3719327673857 -0.217688098087499 0.274688066538097 -0.792492010413957 0.428073848540814 0.746246457674594 0.752738863386721
"ENSG00000267058" 10.484113976996 0.28135834324089 0.35511346208775 0.792305483398894 0.4281825751807 NA 0.752808476534041
"AP1M1" 134.791421399909 0.103060494396384 0.130173336360558 0.791717392192549 0.428525478874581 0.746908706397902 0.753292741988912
"ACO1" 62.2717793755584 0.110798235013423 0.140172621781116 0.790441340152984 0.429270067277652 0.747548419586846 0.753964894345691
"CRIP1" 15.425740326881 -0.223808897382587 0.283029870793707 -0.790760695169577 0.429083650100549 0.747548419586846 0.753964894345691
"FUT11" 40.4307017370895 0.1391438588501 0.175991544797958 0.790628089604191 0.429161050263362 0.747548419586846 0.753964894345691
"LCLAT1" 26.3899805720473 -0.183429873759174 0.231973161157316 -0.790737483784941 0.429097197701248 0.747548419586846 0.753964894345691
"LRRC34" 13.7560810415571 -0.244534916778773 0.309373688654174 -0.790419242963225 0.429282967816281 0.747548419586846 0.753964894345691
"SMIM12" 94.3486491474965 0.0967152973835435 0.122367452291264 0.790367827168109 0.429312985693167 0.747548419586846 0.753964894345691
"CHRAC1" 50.1312822415788 0.117820334224492 0.149281490493685 0.789249449713099 0.429966225302456 0.747642533223417 0.754013205065639
"CHTF18" 70.5137260993034 0.129089866978368 0.163443879067239 0.789811571501317 0.429637820185071 0.747642533223417 0.754013205065639
"CISD3" 45.3710850234999 0.132956676662583 0.168601648012886 0.788584680100052 0.430354787831522 0.747642533223417 0.754013205065639
"EFNA5" 93.7820470607154 -0.0971725987379113 0.123036001652216 -0.789789959304653 0.42965044385779 0.747642533223417 0.754013205065639
"ELP1" 72.7553031615078 -0.102103014501528 0.129485152073912 -0.78853067603648 0.430386362536876 0.747642533223417 0.754013205065639
"FBXW5" 50.1887833839839 0.145672894170083 0.184404715773013 0.789962954902923 0.429549403260567 0.747642533223417 0.754013205065639
"G6PC3" 53.2957015449863 0.140394690584825 0.178082695999385 0.788367953421533 0.430481510148131 0.747642533223417 0.754013205065639
"KBTBD2" 65.3728364501937 0.102316948545567 0.129690970260802 0.788928854027484 0.430153590302028 0.747642533223417 0.754013205065639
"LINC00467" 31.4388912236392 0.159157586091733 0.201442191207871 0.790090621718348 0.429474846453208 0.747642533223417 0.754013205065639
"LINC01833" 29.8717300159704 -0.169682256852031 0.215007826718815 -0.789191070118294 0.430000340425013 0.747642533223417 0.754013205065639
"RANBP10" 26.0421332608621 0.168779572466077 0.213940722729511 0.788908115821728 0.430165711916115 0.747642533223417 0.754013205065639
"RSRC1" 103.546529161114 0.0975053758815985 0.123681900214831 0.788356062707921 0.430488463397228 0.747642533223417 0.754013205065639
"SLFN12" 64.3421316441017 -0.112669431202331 0.142846698481874 -0.788743683961499 0.430261830411536 0.747642533223417 0.754013205065639
"STK17B" 39.0806631220208 0.130548132430672 0.165433359070421 0.789128221564437 0.430037068817724 0.747642533223417 0.754013205065639
"TSTD3" 44.4965648201478 0.133239268040235 0.168948509973344 0.788638313893726 0.430323430943734 0.747642533223417 0.754013205065639
"VPS28" 128.071739980646 0.0836937895561948 0.106074694530886 0.78900806574395 0.430107292371876 0.747642533223417 0.754013205065639
"ARMC7" 12.4933141264447 0.240142477797192 0.304608015534333 0.788365589710248 0.43048289235379 NA 0.754013205065639
"NSUN5P2" 35.322868762783 -0.163835072812283 0.207893110545275 -0.788073603702239 0.430653654129899 0.747807671919849 0.754184238082568
"MCFD2" 187.834463119144 0.0675803800753865 0.0857878570825756 0.787761606054999 0.430836162715565 0.747856811468119 0.7542472506018
"MCM5" 70.7443978910029 0.127262889585642 0.161569675629021 0.787665687203884 0.430892281174 0.747856811468119 0.7542472506018
"RABL2B" 76.1599481347158 0.100180901635808 0.127158602167864 0.787842111566762 0.43078906528654 0.747856811468119 0.7542472506018
"SLC2A6" 69.4024157832273 0.115748565586559 0.147008182650445 0.787361380160621 0.431070347672116 0.748044151393925 0.754440674311418
"FAM184A" 56.7410627663106 -0.122267657051331 0.155417493906842 -0.786704597904652 0.431454811888577 0.748589537803424 0.754995209143998
"ANAPC11" 538.421455210048 0.0546838525968634 0.0695822709871618 0.785887724287595 0.43193326690728 0.748643650766627 0.75509902917913
"CHMP2A" 200.410582779732 0.0728786255823193 0.092778346633062 0.785513303772851 0.432152673266717 0.748643650766627 0.75509902917913
"ECHDC3" 15.9736443364632 0.244280512479564 0.311053188158664 0.785333575667965 0.432258014912502 0.748643650766627 0.75509902917913
"EEF1D" 678.485593282818 0.110664847702649 0.140727006921267 0.786379602065743 0.43164512997036 0.748643650766627 0.75509902917913
"ELP4" 32.214885965935 -0.157825000629105 0.200841328281652 -0.785819342958025 0.43197333280682 0.748643650766627 0.75509902917913
"GALK2" 26.5079040080616 -0.175073547374823 0.222778003239586 -0.785865502109476 0.431946287060781 0.748643650766627 0.75509902917913
"PLEKHA4" 20.1879965120111 -0.216168770080522 0.27508078939307 -0.78583739183485 0.431962757423279 0.748643650766627 0.75509902917913
"SRGAP3" 31.800701661346 -0.157318453069426 0.200295766036913 -0.785430746651095 0.432201059528923 0.748643650766627 0.75509902917913
"TOM1" 15.4370948763373 0.226931085499378 0.288646577327209 0.786190113878016 0.431756117005787 0.748643650766627 0.75509902917913
"TUBG1" 160.023848473408 0.0709452030705036 0.0903048975622852 0.78561855431563 0.432090991068829 0.748643650766627 0.75509902917913
"ZBTB44" 70.971805988112 0.108093214436052 0.137596835622622 0.785579217333985 0.43211404395391 0.748643650766627 0.75509902917913
"CFDP1" 252.375226762295 0.0728110011535331 0.0927747302175017 0.784815013558483 0.432562036170435 0.748926998836232 0.75539375913029
"TM4SF18" 23.3545870569031 0.180785003916555 0.23034476080527 0.78484530442343 0.432544273916535 0.748926998836232 0.75539375913029
"JMJD6" 51.8551008001394 0.121984119779853 0.155497692675339 0.784475432921967 0.432761191688362 0.749150216121351 0.755623372383464
"ISCU" 226.038097448178 0.0570225385593147 0.0727095488098357 0.784251030197578 0.432892827370286 0.749256496764375 0.755735039152066
"PPL" 19.371344290378 0.196942846843132 0.251203182768319 0.783998214802756 0.433041157810953 0.749391633739363 0.75585447939826
"CLPTM1L" 155.439478617887 0.0887335609917064 0.113241379528625 0.783578947563742 0.43328721276295 0.749474293674639 0.75585447939826
"OTUD6B-AS1" 140.233425431682 -0.0735244147144921 0.0938211760818867 -0.783665455763636 0.433236437160338 0.749474293674639 0.75585447939826
"RPS12" 1980.79759013779 -0.12549806772071 0.160164431710684 -0.783557662461577 0.4332997064865 0.749474293674639 0.75585447939826
"SLC44A3" 10.8000145110037 -0.343861074254729 0.438797102606472 -0.78364481490917 0.43324855190527 NA 0.75585447939826
"PAXIP1" 49.3849357106261 -0.128372312082369 0.163948591584508 -0.783003445419648 0.43362508879075 0.7496809528044 0.756076336879717
"SSRP1" 459.228420561566 -0.0896645052652087 0.114514780781054 -0.782995039187493 0.433630025199508 0.7496809528044 0.756076336879717
"UVRAG" 43.099840399226 0.131366852042953 0.167751599993974 0.783103422248564 0.433566381685946 0.7496809528044 0.756076336879717
"THOC7" 220.722644608468 0.0714519337598118 0.0913551587210085 0.782133540789091 0.434136096919456 0.750434248232027 0.756840539922349
"NCAPD3" 66.8973942991836 0.103029868994704 0.13180524104039 0.781682641611586 0.434401105518274 0.75053245562889 0.756953023249906
"PFKFB3" 42.1262260182594 -0.141053692915456 0.180449931250174 -0.781677731535963 0.434403991848952 0.75053245562889 0.756953023249906
"TSPYL5" 42.4576778996263 -0.135831329777782 0.173761754700293 -0.781710164081077 0.434384926960721 0.75053245562889 0.756953023249906
"UBAP1" 67.8360310613526 -0.106693235238573 0.136525301826095 -0.781490564836681 0.434514023869157 0.750600986657862 0.757026617338587
"TMEM218" 56.199080815095 0.123253543382762 0.157742807395825 0.781357612543822 0.434592193968059 0.75061446454943 0.75704468609163
"ZPR1" 89.8490057553876 0.0909330645769777 0.116401145753214 0.78120420541021 0.434682400704602 0.750648724027196 0.757083713346995
"GSKIP" 71.5705441980875 0.102719159529283 0.131570309107965 0.780716867093418 0.434969037972498 0.751012947949558 0.757383921260046
"RPS2" 2139.618368134 -0.108321428289022 0.1387798907448 -0.780526830707866 0.435080841036674 0.751012947949558 0.757383921260046
"TRMT10C" 125.959552890288 0.0767787974124364 0.0983729898666006 0.780486569703258 0.435104529701722 0.751012947949558 0.757383921260046
"GON7" 43.1491492720042 0.133009398471951 0.17047691694413 0.780219403636579 0.435261743034723 0.751041250881817 0.757383921260046
"LITAF" 166.909835432383 0.0784791095182197 0.100574861766722 0.78030541767234 0.435211124671401 0.751041250881817 0.757383921260046
"RYR2" 10.3469141793794 -0.290273110208964 0.372018554386249 -0.780265142118658 0.435234825991923 NA 0.757383921260046
"PPP2CB" 270.584624088309 0.0545514142196084 0.0699391346945362 0.779984117016393 0.435400224113304 0.751055363280875 0.757407123528102
"WIPF1" 53.1966813629237 0.117750689704777 0.150968954763676 0.779966251267363 0.435410740276454 0.751055363280875 0.757407123528102
"CNKSR2" 79.1289340661718 -0.101387552733274 0.130037243900936 -0.779680879814033 0.435578735899541 0.751209432389145 0.757571462554393
"NOP58" 431.375492047574 -0.0586470403999233 0.0752294759898925 -0.779575287853964 0.435640906417854 0.751209432389145 0.757571462554393
"RTL6" 54.0114366858513 -0.114481937547612 0.147044387858133 -0.778553600141902 0.436242720813495 0.752125602540416 0.758499878636482
"PIN4" 201.556627913866 0.0736142000974497 0.0945862447331298 0.778275956563752 0.436406346604853 0.752286118169678 0.758666241038423
"AHCYL2" 20.3964232369275 0.198347623955786 0.254929471090199 0.778049015312188 0.436540117874636 0.752395126412788 0.758780659431536
"TSEN34" 136.962385642261 0.0777955932804008 0.100018736371708 0.777810199393865 0.436680914214537 0.75251620548085 0.758907251069186
"MRPL20-AS1" 20.7371485438593 0.194616208653158 0.250263099219907 0.777646441923698 0.436777474204162 0.752561026867356 0.758956936969137
"CDC14A" 20.9930095566551 -0.187136417398695 0.241058825106569 -0.776310169586049 0.437565869929196 0.753043718427781 0.75947957445446
"COQ9" 35.3906565309538 0.144269520335052 0.185756866500789 0.776657805726062 0.437360687124518 0.753043718427781 0.75947957445446
"FAM47E-STBD1" 21.5339965560608 -0.606605141666655 0.781491710024 -0.776214429258662 0.437622387787927 0.753043718427781 0.75947957445446
"NLGN4X" 67.3602954710565 0.10230350815605 0.131752265034359 0.77648386636367 0.437463343193177 0.753043718427781 0.75947957445446
"PSMA6" 101.915924023774 0.197347194090013 0.254163056569411 0.776459005308344 0.43747801689996 0.753043718427781 0.75947957445446
"SLC29A4" 27.3255564991758 0.199699701430285 0.257086978878276 0.77677874741699 0.437289317557744 0.753043718427781 0.75947957445446
"SPATA13" 30.4549413813244 -0.158893257520773 0.204660457626132 -0.77637497425631 0.43752761652995 0.753043718427781 0.75947957445446
"SSX2IP" 57.5858066787638 -0.11489466625982 0.148007383186706 -0.776276586924618 0.437585694117977 0.753043718427781 0.75947957445446
"USP11" 107.098621818157 0.105213908099678 0.135602385795894 0.77590012507629 0.437807958767424 0.753241531640662 0.759646312240004
"ZNF674-AS1" 10.039920178204 0.279216016808953 0.359897351049264 0.775821261242717 0.437854528530957 NA 0.759646312240004
"TMEM150A" 26.5892154046342 0.174923010288083 0.225688015099671 0.775065570986705 0.438300914495896 0.753968046271201 0.760302627196081
"SNHG6" 427.428436547939 0.0758035852647905 0.0978214163085138 0.774918091818642 0.438388060891271 0.753996363354916 0.760335676904618
"F2RL1" 20.5023966756989 -0.201439372078821 0.260118192396287 -0.774414777463662 0.438685547596519 0.754143229043042 0.760497255777477
"PHLPP1" 63.5018002181408 -0.113442697802794 0.146485202484404 -0.774431108936561 0.438675892969361 0.754143229043042 0.760497255777477
"TRMT6" 86.5516597344326 -0.097731366454625 0.126182222590755 -0.774525637986228 0.438620012917478 0.754143229043042 0.760497255777477
"FLYWCH1" 38.4026428326525 -0.144890593616594 0.187175077242908 -0.774091271930188 0.438876818543097 0.754350471060138 0.760710735152471
"FBXL18" 36.4805272766565 -0.15665420199898 0.202468365703155 -0.773721867388681 0.439095285618334 0.754604384032667 0.76097128033747
"CHTOP" 170.0583690944 0.071492677971216 0.0924729930909802 0.773119540976439 0.439451637387934 0.754923415221392 0.761306474728655
"IRAK1" 262.296173291838 0.0726759256413515 0.0939926042004879 0.773208980212234 0.439398712345154 0.754923415221392 0.761306474728655
"SCAMP4" 36.1167246157525 0.144388756756392 0.186778215125048 0.773049237352031 0.439493241635403 0.754923415221392 0.761306474728655
"ZNF436" 12.9308366754482 0.238795384804767 0.30895070034459 0.772923914846042 0.43956741053996 0.754929249433224 0.761316845988707
"EPS8L1" 27.8942729798649 -0.187968057945049 0.243386699507594 -0.772302095082989 0.439935524842209 0.755082015819626 0.761488845550527
"MAGOHB" 148.624964528213 0.0766124420203227 0.0992009600269073 0.772295368911171 0.439939507670289 0.755082015819626 0.761488845550527
"MAP4K2" 13.5025478496663 -0.247083759500648 0.319892780184103 -0.772395548778711 0.439880189412983 0.755082015819626 0.761488845550527
"PHYKPL" 17.1896659359258 -0.204987882199131 0.26540277315435 -0.772365261156924 0.439898122761219 0.755082015819626 0.761488845550527
"IFT22" 142.132688288791 -0.07515707752518 0.0973367616649271 -0.772134558820658 0.440034735742875 0.755106969577697 0.761522973290793
"URGCP" 20.9028664466081 -0.198181959746088 0.256701826756979 -0.772031746909646 0.440095624811525 0.755106969577697 0.761522973290793
"EPS8" 103.782300309306 -0.0860039969389173 0.111477736519071 -0.771490340801854 0.440416345542213 0.755512570726236 0.761822961667012
"TRIP4" 65.7056511811321 0.107587992985917 0.139472241487788 0.771393589421428 0.440473673698928 0.755512570726236 0.761822961667012
"ATG7" 11.5493879859798 0.268539606789179 0.348083682033503 0.771480022333631 0.440422459346888 NA 0.761822961667012
"ABHD10" 70.6149661631023 0.105238447408316 0.136495836994751 0.771001150843619 0.440706249451209 0.755773485921908 0.7620950503725
"CDAN1" 26.9330255910523 0.157127579810175 0.203824130505971 0.770897829516664 0.440767493758338 0.755773485921908 0.7620950503725
"PSMA7" 720.969223201831 -0.0598595601024352 0.0776763543931784 -0.770627825804504 0.440927563032575 0.755926440833892 0.762253780588595
"ANKRD13C-DT" 16.5189540562361 -0.221492595081486 0.287675325042296 -0.769939497066426 0.441335783226811 0.756174537242615 0.762526419814368
"CLOCK" 54.6705389140076 -0.126423599692052 0.164171745106193 -0.770069171222346 0.441258862134535 0.756174537242615 0.762526419814368
"MAP1A" 172.185420601922 -0.0988016889552992 0.128349518166643 -0.769786208523352 0.441426721984603 0.756174537242615 0.762526419814368
"NOL4L" 61.4921528940018 0.105063013292301 0.136464427598379 0.769893042027821 0.441363341645002 0.756174537242615 0.762526419814368
"NUDT19" 13.7221477010198 0.212242106243195 0.275711201461925 0.769798633924944 0.441419350188698 0.756174537242615 0.762526419814368
"AP1AR" 40.2611069346079 0.133937412101472 0.17409062015307 0.769354557894655 0.441682857301898 0.756467853924416 0.762831180585228
"URM1" 105.25564117145 0.0850460718871478 0.110555887196537 0.769258644145835 0.441739782703214 0.756467853924416 0.762831180585228
"CCDC174" 93.5295864973461 0.0907232839540816 0.118000946917917 0.768835219747772 0.441991137892032 0.756776800625089 0.763147215973779
"OAF" 60.1130416359047 0.111010874541917 0.144541922897957 0.768018525810588 0.442476178741624 0.757485700310849 0.763866575731134
"ENOX2" 29.8058954168972 0.15977101504129 0.208127347884415 0.767659880670849 0.442689277040234 0.757728902148296 0.764116318972214
"ADARB1" 28.3561431161944 0.159910956294848 0.208414064758965 0.767275262731374 0.442917872955925 0.757965994672697 0.764364394217638
"UBP1" 122.822301666464 -0.082311606228286 0.107290045468142 -0.767187728079832 0.442969908201893 0.757965994672697 0.764364394217638
"LTBP1" 41.8856458647406 -0.141179228614526 0.184066390691109 -0.76700166762897 0.443080524023855 0.758033672776657 0.764437134000365
"GALNT10" 58.8217754128863 0.115121497152344 0.150158931626606 0.766664332952312 0.443281114974605 0.758255236278722 0.764665059447928
"ANKS6" 39.9691670592858 0.133167185284943 0.173885660281004 0.765831898212545 0.443776331640771 0.758361061900893 0.764812135604872
"ATP5PF" 663.003052369792 0.0562034897753637 0.0734193789049 0.765513010511354 0.443966122077496 0.758361061900893 0.764812135604872
"DNAJC16" 29.128386511527 -0.168413488671616 0.219871505378439 -0.765963231032352 0.443698180565344 0.758361061900893 0.764812135604872
"HGSNAT" 29.7131296195838 -0.165389717879816 0.215880783741562 -0.766115978519928 0.443607296338971 0.758361061900893 0.764812135604872
"LINC00667" 46.8632593644622 0.120432612908265 0.157292691831972 0.765659303719703 0.44387904789313 0.758361061900893 0.764812135604872
"LMNA" 322.258057883042 0.0839103478528258 0.109617241351999 0.765484943954902 0.443982828496398 0.758361061900893 0.764812135604872
"OARD1" 89.8977221071075 0.0952064342992689 0.124293359785264 0.765981661962895 0.443687213661303 0.758361061900893 0.764812135604872
"RAD54L" 46.5005803386052 0.126574864002391 0.165347138778292 0.765509853618396 0.44396800117775 0.758361061900893 0.764812135604872
"SLC26A6" 41.0562915776993 0.149234219129142 0.194862561042066 0.765843465933539 0.443769447822247 0.758361061900893 0.764812135604872
"MITD1" 122.650658519484 0.0760666485846465 0.0994001968040604 0.765256518903988 0.444118810237479 0.758450621738866 0.764915885969684
"PSKH1" 37.977619368894 0.16409272541836 0.214461524072382 0.765138297548316 0.444189196905676 0.758450621738866 0.764915885969684
"RWDD1" 254.52677798707 -0.0723815831065495 0.0946116765258378 -0.765038584711926 0.444248568915762 0.758450621738866 0.764915885969684
"AKAP17A" 80.3254071241068 0.0912911770366565 0.119405674635654 0.764546386218373 0.444541704998548 0.758718405336105 0.765194900945439
"PSIP1" 469.698433970376 -0.0651768414519959 0.0852501519933485 -0.764536366540216 0.444547673511827 0.758718405336105 0.765194900945439
"WFS1" 46.70494668171 0.120557215924068 0.157743892617952 0.764259166699096 0.444712813803859 0.758878832962048 0.765361171229021
"ADO" 64.6765622986707 0.102196463000373 0.13391065227381 0.763169032971403 0.445362594338739 0.759016263590242 0.765535518532383
"APOO" 64.2850766827844 -0.111662638980467 0.14628211306446 -0.763337612789761 0.445262076001946 0.759016263590242 0.765535518532383
"CMBL" 113.605226140062 0.0756490179066752 0.0990974960992864 0.763379710733377 0.445236976466989 0.759016263590242 0.765535518532383
"EMB" 31.8848433069742 -0.166149385544217 0.217689837423764 -0.763239053832283 0.445320841741797 0.759016263590242 0.765535518532383
"NANS" 92.4099359595543 0.0908963456076567 0.119087115325211 0.763276071969927 0.445298769173305 0.759016263590242 0.765535518532383
"NEU1" 164.41932177262 -0.0713041608354694 0.0934092793689564 -0.763352006537014 0.445253494105742 0.759016263590242 0.765535518532383
"PPP1R16A" 36.1945339201429 0.136758135800581 0.179185352616207 0.763221623887417 0.445331234799645 0.759016263590242 0.765535518532383
"SNHG17" 145.522319833519 0.0828775909274115 0.108553044319959 0.763475510489885 0.445179861972284 0.759016263590242 0.765535518532383
"RSU1" 150.943724362563 0.0694814181636637 0.0910670375338793 0.762970005890604 0.445481283976585 0.759097261370325 0.765621674139225
"RFC4" 106.959656208691 0.0829272791110824 0.108710815550636 0.762824551458326 0.445568037009123 0.759123822197143 0.765652924168031
"SPG7" 126.654181056071 -0.0851648696791266 0.111691082508964 -0.762503753800499 0.445759403600607 0.759328578442618 0.765863902231786
"EIF2B5" 128.792880286376 0.0779441284935003 0.102295285046954 0.761952307554777 0.446088469232988 0.759767795195318 0.766311361147007
"GPR19" 26.5112310885205 0.157459109715919 0.206743757675965 0.761614819648914 0.44628992729317 0.759893758397231 0.766447330478503
"TTC21B" 30.6547088700635 -0.153592114300792 0.201673036064791 -0.761589736029205 0.446304902630416 0.759893758397231 0.766447330478503
"POFUT2" 56.8084356545124 0.113359547836832 0.148870713234731 0.761463053233934 0.446380538732444 0.759901245875994 0.766459341148158
"ATOSA" 23.1431032102032 -0.160457252449863 0.210943828174488 -0.760663413755513 0.446858132726899 0.760107750246824 0.766689906273595
"NIFK" 176.838034048806 0.0638284762945497 0.0839016128436743 0.760753865524315 0.446804094775834 0.760107750246824 0.766689906273595
"RGPD6" 49.4503116948425 -0.281311916313847 0.369767982839346 -0.760779541142881 0.446788756252841 0.760107750246824 0.766689906273595
"TDRKH" 21.0654912625432 -0.185175627767246 0.243388878360956 -0.760822059801033 0.446763356416944 0.760107750246824 0.766689906273595
"TRAF7" 98.0702297130213 0.087792541029522 0.115383678880426 0.760874864464177 0.446731813061587 0.760107750246824 0.766689906273595
"P3H3" 14.4537370212197 0.243758798409206 0.320710790512512 0.760057988755748 0.447219923161143 0.760601868679833 0.767192758030008
"NEDD9" 115.26891771082 0.0802928255468871 0.105766232000473 0.759153692329026 0.447760623557136 0.761400059219507 0.768002322986018
"HIC2" 88.6722471142886 -0.0988937202865462 0.130332531634068 -0.758780014833195 0.447984162673777 0.761658760478352 0.768267725451604
"ANOS1" 22.8110210615649 -0.175343277819514 0.231237120300676 -0.758283434733646 0.448281321942416 0.762042527674861 0.768659281451016
"GTF2IRD1" 35.746193990766 0.140357578783114 0.18514516695957 0.758094748504903 0.448394263304846 0.762113066710132 0.768734890843223
"DPH6" 25.3472849323544 -0.179453839415737 0.236757499290241 -0.757964752769012 0.448472083871156 0.762123899737712 0.768750274563299
"BDNF" 31.359490192164 -0.149730799658853 0.197633221121832 -0.757619588492923 0.448678750007768 0.762353651852956 0.768986480826821
"ATP10D" 22.4265660094075 -0.180287109366163 0.238053590896607 -0.757338331621581 0.448847191732577 0.762518393726931 0.769157112167887
"MIX23" 71.0487864075788 0.0943907942982609 0.124711330229457 0.756874248110342 0.4491252048211 0.762869197424629 0.769515426888507
"HSPBAP1" 12.9868276423499 -0.240926468332129 0.318426666996927 -0.756615237675598 0.449280409645557 0.762869642107502 0.76953368906116
"PELI2" 21.4105760093868 0.187436473865445 0.247779966904846 0.756463390510603 0.449371413995014 0.762869642107502 0.76953368906116
"UPF1" 40.7794389119158 0.134439537870669 0.177736869703138 0.75639645333697 0.449411533796151 0.762869642107502 0.76953368906116
"ZNF510" 34.4899262774029 -0.151626141860436 0.200452851818895 -0.756417983004938 0.449398629444433 0.762869642107502 0.76953368906116
"ADAM9" 314.546813755701 -0.077005539008346 0.101904277255109 -0.755665425265408 0.449849818675238 0.76340144393292 0.769838072854687
"DBF4" 132.366807857545 -0.0807324956335153 0.106874325342795 -0.755396540512134 0.450011088351945 0.76340144393292 0.769838072854687
"ELOB" 753.968617677495 0.0570529397805258 0.0755102539727652 0.755565460038097 0.449909771242097 0.76340144393292 0.769838072854687
"ZNF426" 63.754367465848 -0.110259325470481 0.145941770821151 -0.755502176313877 0.449947726997385 0.76340144393292 0.769838072854687
"ARHGEF2" 40.7298342320631 -0.138170927071048 0.183317725125824 -0.753723770989471 0.451015105130096 0.763433377285797 0.769838072854687
"FN1" 155.430532415738 0.0674823436780608 0.0895583633559466 0.753501305175203 0.451148727296528 0.763433377285797 0.769838072854687
"GNPNAT1" 60.3546028312831 -0.114069585961416 0.15139208239194 -0.753471279073237 0.451166763930675 0.763433377285797 0.769838072854687
"HS1BP3" 29.2454895795945 0.1447633592426 0.192109803289946 0.753544882996484 0.451122550890929 0.763433377285797 0.769838072854687
"ILF2" 732.388071949404 0.0897188370296604 0.119044732356222 0.75365650586866 0.451055504980127 0.763433377285797 0.769838072854687
"ING2" 75.4158771417154 -0.10269129820604 0.136268552399082 -0.753594988705047 0.451092454364376 0.763433377285797 0.769838072854687
"LINC00869" 25.0712254167176 -0.209272139540433 0.277114111880442 -0.75518398583296 0.450138595984343 0.763433377285797 0.769838072854687
"MCM4" 254.447788753728 0.0607813263013395 0.0805900510444244 0.754203844192063 0.450726829656272 0.763433377285797 0.769838072854687
"PACS2" 63.1201230188383 0.122959825854992 0.163164040216324 0.753596354270037 0.451091634139154 0.763433377285797 0.769838072854687
"POLI" 63.3057112522299 -0.105809422206326 0.140155205029266 -0.754944649998774 0.450282193637535 0.763433377285797 0.769838072854687
"PPP6R3" 107.541267930875 -0.083606933798185 0.110755472677708 -0.754878578699914 0.450321839925325 0.763433377285797 0.769838072854687
"SHISA2" 17.2655134356461 0.194391807587153 0.257821921352625 0.75397703409898 0.450863012105377 0.763433377285797 0.769838072854687
"SLC7A1" 98.9406645998086 -0.089600060790165 0.118791541048764 -0.754262971918043 0.450691331719294 0.763433377285797 0.769838072854687
"SMARCA4" 419.42557973965 -0.0800831825231466 0.106157875330926 -0.754378158695275 0.450622182701764 0.763433377285797 0.769838072854687
"SNX3" 205.314813199966 0.0582137448180711 0.077262145467552 0.753457523937375 0.45117502675632 0.763433377285797 0.769838072854687
"TMEM183A" 173.908651321351 0.0663399942113365 0.0880444575128423 0.753482911762617 0.451159776143294 0.763433377285797 0.769838072854687
"ACOT1" 11.0077267060016 0.460396123368887 0.610095909883165 0.754629093410991 0.450471562176816 NA 0.769838072854687
"CCDC157" 10.1766469037245 0.257343088437522 0.340452607736769 0.755885202784215 0.449718026501515 NA 0.769838072854687
"ENSG00000267547" 10.0764942102028 0.26651679385573 0.353320205029345 0.754320840025534 0.450656591540068 NA 0.769838072854687
"IDS" 85.3883779562922 -0.524965989573228 0.697029001352537 -0.753147987464751 0.451360990560508 0.763626912975248 0.769920076473974
"TSPAN15" 10.0886866421676 0.25015829900132 0.332122677821203 0.753210532452685 0.45132341118962 NA 0.769920076473974
"ENSG00000269044" 14.662680754063 -0.257094945118308 0.341696116362685 -0.752408156858948 0.451805642791581 0.763652478475327 0.769972803328876
"MAN2A2" 42.8092873594914 0.125675088605467 0.166997418757461 0.75255707268141 0.451716121651396 0.763652478475327 0.769972803328876
"MKS1" 64.604977311556 -0.12133439120702 0.161241475155091 -0.752501123487699 0.451749754480591 0.763652478475327 0.769972803328876
"RAB11B" 43.6063639975636 0.1430314155776 0.190050206831949 0.752598052703383 0.451691488163042 0.763652478475327 0.769972803328876
"TRABD" 44.59169054904 0.141429296635809 0.187922925026673 0.752592035355641 0.451695105201498 0.763652478475327 0.769972803328876
"USP24" 61.6928205949409 -0.107858410628399 0.143257482416388 -0.752898967712562 0.451510628507048 0.763652478475327 0.769972803328876
"COX19" 52.1093529784546 -0.116700778505178 0.155399961958336 -0.750970444487404 0.452670443171816 0.764933844411888 0.771273762060451
"ERCC3" 91.5733739924891 0.0875657585652334 0.116612943815747 0.750909424802712 0.452707167879652 0.764933844411888 0.771273762060451
"TWF1" 140.738551428097 -0.0774286445320646 0.103130855542871 -0.750780589615861 0.452784712886461 0.764943701672455 0.771288192843665
"A2M" 303.748693134369 -0.050434833271786 0.0672143422475143 -0.750358206081398 0.453038995216254 0.765252092157052 0.77160363340218
"PPP1R1A" 42.7271137386865 0.131855245712612 0.175801021248073 0.750025482084944 0.45323935768114 0.765387150722356 0.771748794947154
"TPI1" 641.924157449979 -0.0781198888097713 0.104161639424451 -0.749987128096539 0.453262457215067 0.765387150722356 0.771748794947154
"ENSG00000285589" 230.869399508778 0.0677174387146775 0.0903284886419485 0.749679749243912 0.453447606896576 0.765468325789998 0.771839622192842
"SEMA4D" 13.7399286289669 0.20102028414848 0.268145367707834 0.749669054016654 0.45345404993597 0.765468325789998 0.771839622192842
"AACS" 38.2943221190576 0.139071841049932 0.18555411777467 0.749494771217177 0.45355904899507 0.765524426523799 0.771900676890558
"ZNF791" 47.6154248506798 -0.120805644797717 0.161256266351942 -0.749153180404527 0.453764884844016 0.765750676575087 0.77197327536194
"AP4B1" 18.0746956405652 0.195740160497021 0.261337375471203 0.748994131222496 0.453860742702296 0.765791291111261 0.77197327536194
"COG3" 34.3690576767972 -0.143948153060961 0.192309453349972 -0.748523541372654 0.454144430875525 0.765898890074108 0.77197327536194
"IMPDH1" 29.3425589620865 0.16509781820452 0.220532939659839 0.748631104537832 0.454079579190037 0.765898890074108 0.77197327536194
"INIP" 77.8787031099112 0.0906678843535352 0.121157693482202 0.748346074835557 0.454251439922658 0.765898890074108 0.77197327536194
"NEO1" 90.3221789225601 -0.103149930791419 0.137847002571658 -0.748292881724417 0.454283517155609 0.765898890074108 0.77197327536194
"UQCR11" 540.028591593195 0.0557887358287315 0.0745189217017656 0.748651947112242 0.454067013446787 0.765898890074108 0.77197327536194
"SLC38A6" 20.7441583997064 -0.188926621991243 0.252559565919506 -0.748047777574404 0.454431339687805 0.765906004179146 0.77197327536194
"TNFRSF19" 35.9101901235515 0.143979421511258 0.192455943487488 0.748116264440635 0.454390032468543 0.765906004179146 0.77197327536194
"ARHGAP11B" 11.390000637179 0.240016932899158 0.320466918103933 0.748960093351402 0.453881258578808 NA 0.77197327536194
"DACH1" 11.0886285993245 0.242279863275673 0.323777866342196 0.748290381960859 0.454285024628422 NA 0.77197327536194
"PRKCE" 10.12895615856 0.253145332433918 0.338337338329108 0.748203948414581 0.454337149780864 NA 0.77197327536194
"GLT8D1" 99.7503248969003 0.0841297120370666 0.112569331061579 0.747359083008545 0.454846837064595 0.766373373531778 0.772485066957204
"MED6" 55.6542439453778 0.111372965567007 0.149149608299803 0.746719799244379 0.455232715778617 0.766373373531778 0.772485066957204
"MYL12A" 963.428772696245 0.0906258906240179 0.121384617646508 0.746601112901597 0.455304376441854 0.766373373531778 0.772485066957204
"PSMB6" 461.121626664293 0.0654885686960611 0.0876596272682388 0.747077882223544 0.455016550249918 0.766373373531778 0.772485066957204
"RAD17" 90.154028087547 -0.0929150979741385 0.12436959570589 -0.747088526313655 0.455010125570014 0.766373373531778 0.772485066957204
"SHOC2" 148.096450652659 0.0755149548746098 0.101156395316139 0.746516862711515 0.455355249033881 0.766373373531778 0.772485066957204
"TMEM138" 63.2916276940432 0.0993288702822313 0.132930473009742 0.747224229578658 0.454928220741325 0.766373373531778 0.772485066957204
"TMEM178A" 73.2416582844554 0.0990053300467553 0.132615482802029 0.746559360603111 0.45532958723307 0.766373373531778 0.772485066957204
"ZFP30" 36.4295274854233 -0.130063644609522 0.174150870196809 -0.746844643742156 0.455157343786477 0.766373373531778 0.772485066957204
"CCDC18" 115.575992944375 -0.0834902046115052 0.111903226678725 -0.746092915186498 0.455611288817259 0.766610297071917 0.772732916459484
"SETD3" 87.649759808062 -0.0910757573299863 0.122077972866122 -0.746045786899376 0.455639756579728 0.766610297071917 0.772732916459484
"VRK3" 35.167424721226 -0.153343043710432 0.205587497960519 -0.745877279657734 0.455741551282613 0.766660641465326 0.772788179441406
"ATRNL1" 30.9816877294254 0.142786604797994 0.191502193783988 0.745613415578182 0.455900976459974 0.766807902223044 0.772941133184341
"CIR1" 129.193983854403 0.0749632763323464 0.100573453565603 0.745358478551686 0.456055037757216 0.766946096130573 0.773084947866567
"PRELID2" 20.5580739300825 0.190741762717903 0.256158559117743 0.744623811809578 0.456499168825826 0.767571978856414 0.77372035809186
"FAM149B1" 30.6303827785551 0.150279432838945 0.201975492112278 0.744047860793947 0.456847520782126 0.767673677407519 0.773723894300036
"MIEF1" 89.3741142731346 -0.0892978181742213 0.119975475193513 -0.744300600020041 0.456694638346132 0.767673677407519 0.773723894300036
"OGDH" 51.9728928890161 0.126078519376072 0.169424636276809 0.744156942855006 0.456781533310005 0.767673677407519 0.773723894300036
"SAYSD1" 22.0441116893194 -0.17472390907349 0.234827232533727 -0.744053009475361 0.456844406048086 0.767673677407519 0.773723894300036
"LRRC51" 11.7279816371149 -0.259306805949097 0.348508387765353 -0.744047532433236 0.456847719426844 NA 0.773723894300036
"ARFGAP3" 98.3083295821436 -0.0858715507163364 0.115468559719109 -0.743679066624101 0.45707065665953 0.767927657046339 0.773984069193253
"ZNF561-AS1" 26.5207279202072 0.178300120905282 0.239801363021002 0.743532558193448 0.457159317367876 0.767955659584746 0.774016821490478
"ZNF263" 65.7947686021713 0.101888200316882 0.137095579924773 0.743190993996958 0.457366055085514 0.768181972854224 0.774212620916394
"TFPI2" 86.9060321626482 0.0877897659261134 0.118156148209364 0.742997865591865 0.457482972667595 0.768257378691 0.774212620916394
"SLC25A51" 11.2836800514761 -0.266319342888402 0.358404415585795 -0.743069368866774 0.45743968350052 NA 0.774212620916394
"KLF3" 120.923597329729 -0.0747854331866725 0.100717039873345 -0.742530095013888 0.457766224802137 0.768491079629272 0.774457222142525
"PSMB4" 525.841299901128 -0.0551454130751227 0.0742618984996172 -0.742580168151867 0.457735898988598 0.768491079629272 0.774457222142525
"RFC5" 90.4826034707876 0.089101671055834 0.120059625412261 0.742145169534525 0.457999385013547 0.768640566384441 0.774616954417035
"WDR41" 159.741103747066 -0.0701464426719917 0.0945183105656996 -0.742146598390933 0.457998519391759 0.768640566384441 0.774616954417035
"NPPB" 545.362453526722 -0.0789483490415335 0.106462682346734 -0.741558894640752 0.458354636234461 0.768675978877287 0.774684397865502
"PLXNA3" 23.1199096128363 -0.178928004210935 0.241347738700264 -0.741370129152734 0.458469050901141 0.768675978877287 0.774684397865502
"PPP1R15B" 103.895865752005 0.0797218760264776 0.107488233644665 0.741680026950877 0.458281223871433 0.768675978877287 0.774684397865502
"RAB34" 205.407937955214 0.0682176700150273 0.0919669281685245 0.741763059542688 0.458230905692273 0.768675978877287 0.774684397865502
"RSL1D1" 357.069663905642 -0.060898435076755 0.082153304401364 -0.741277974398117 0.458524913621091 0.768675978877287 0.774684397865502
"SART1" 123.443112402598 0.0856098451448409 0.115458777493268 0.741475416625062 0.458405232011405 0.768675978877287 0.774684397865502
"TMEM60" 64.6107439542637 0.101671103186806 0.137030542937354 0.741959427492653 0.458111918032379 0.768675978877287 0.774684397865502
"ALDH1B1" 24.6241552955715 0.165087081989542 0.222786048196084 0.741011761401869 0.458686309063012 0.768721854553503 0.774744221909441
"ENSG00000291113" 90.0505520123512 0.0904608509386147 0.122099811666602 0.740876252828478 0.458768475305859 0.768721854553503 0.774744221909441
"PDIA4" 349.694164962968 0.0502256092742255 0.0677826144518201 0.740980702506332 0.458705141037533 0.768721854553503 0.774744221909441
"GSTP1" 1251.8543269417 -0.0595373523933511 0.0803756634353103 -0.7407385500621 0.458851980458598 0.768741020190336 0.774768064993302
"MGAT4B" 122.342387517141 0.0951011725570842 0.128429630006644 0.740492459194693 0.459001235097141 0.76887031639152 0.774902901586737
"ENSG00000269918" 13.6937419520591 -0.248149141687421 0.335168838832645 -0.74037056234612 0.459075175871008 0.768873433979595 0.774910568975915
"BBS4" 55.2581478373899 0.107426986099142 0.145181086830203 0.739951659301071 0.45932932695426 0.769057593881823 0.775105223631747
"ERCC6L2-AS1" 14.3011464679701 0.216154343774602 0.292115119186971 0.739962876198308 0.459322520566202 0.769057593881823 0.775105223631747
"PRKCD" 22.4541707183792 0.186920287655251 0.252652375180178 0.739831903507534 0.459401998022063 0.769058555069263 0.775110714704496
"MLPH" 30.8286458703368 -0.151502677374801 0.20491981168401 -0.739326647481118 0.459708671985212 0.769451185323436 0.775510958058147
"ADPRS" 94.8181591247364 0.0946663731812731 0.128156734293868 0.738676540900297 0.460103434075824 0.769470862316408 0.775557901644521
"AGTPBP1" 53.1093239081438 -0.109792036426753 0.148563078998707 -0.739026393143807 0.459890970874352 0.769470862316408 0.775557901644521
"FHL2" 93.4080977222517 0.0880789697838788 0.119219884561743 0.738794288449954 0.460031920552901 0.769470862316408 0.775557901644521
"HAUS5" 13.4807564880249 0.223935241319239 0.303123170868336 0.738759893140953 0.460052809768823 0.769470862316408 0.775557901644521
"PPP4R3B" 94.3378351584445 -0.089397128758273 0.121018196008404 -0.73870815882981 0.460084230436623 0.769470862316408 0.775557901644521
"WBP4" 195.468565661503 -0.0620106913261354 0.0839576900828728 -0.738594538093247 0.460153241840852 0.769470862316408 0.775557901644521
"SDC3" 31.3531857619725 0.162282601070228 0.219774085703152 0.738406443830791 0.460267499994314 0.769541288783597 0.775633399477288
"PPP3CA" 45.8750835830005 -0.122873952763245 0.166455757194485 -0.738177848782246 0.460406381777548 0.769620537384826 0.775722300785092
"TBCCD1" 12.9373591888013 0.218440246814574 0.295953031805728 0.738090924366554 0.460459198424108 0.769620537384826 0.775722300785092
"UQCC1" 52.3804688989012 0.114306228332664 0.154936981447613 0.737759489469031 0.460660614589576 0.769836562091024 0.775944550084056
"CSK" 41.0581733398064 0.151638701118108 0.205589848023736 0.737578740272238 0.460770478366033 0.769899544600639 0.776008883300576
"RPL39" 1480.2889547379 -0.113975677469138 0.154556930129827 -0.737434920410225 0.460857906055254 0.769925024885105 0.776008883300576
"CDO1" 45.2949150884166 0.119120740099065 0.161590897449683 0.737174816026733 0.461016046327333 0.769948045431917 0.776008883300576
"LETMD1" 30.2753650709122 0.160287664632239 0.217401616469573 0.737288283478205 0.460947055780502 0.769948045431917 0.776008883300576
"RTF2" 176.426436919729 0.0692475577213575 0.0939601405464605 0.736988656238936 0.461129247812204 0.770016544522977 0.776008883300576
"ELAVL2" 15.0187455085538 0.204689949253411 0.277922127804236 0.736501087087215 0.461425806243728 0.770029579975257 0.776008883300576
"ENSG00000282057" 18.5739008884633 -0.196071319641908 0.2661937231875 -0.736573790298583 0.461381578578457 0.770029579975257 0.776008883300576
"PLAT" 82.1852761628462 0.0898992444828111 0.122035233228586 0.736666306151268 0.461325301680669 0.770029579975257 0.776008883300576
"PPP2R2A" 161.066454616064 -0.0675407544153758 0.0916614527077007 -0.736850141692131 0.461213486888103 0.770029579975257 0.776008883300576
"CDK9" 68.9310163012469 0.0982333735377352 0.13351193718966 0.735764723405895 0.461873893032606 0.77016298569281 0.776008883300576
"CLHC1" 15.0134671556995 -0.223607527256358 0.303983620898888 -0.735590709115 0.46197981844853 0.77016298569281 0.776008883300576
"EXOSC9" 149.72903365956 -0.0682216593293158 0.0927677770544338 -0.735402544886734 0.462094372426889 0.77016298569281 0.776008883300576
"FCGRT" 15.4482132924701 0.210900512347564 0.286714474705089 0.735576787898464 0.461988293112202 0.77016298569281 0.776008883300576
"KLC4" 18.4295987387463 0.188759876934109 0.256658535181368 0.735451391868661 0.46206463296555 0.77016298569281 0.776008883300576
"LMO3" 13.5255312857911 -0.236244580982491 0.320885907391604 -0.736226102613417 0.461593109422988 0.77016298569281 0.776008883300576
"NRP1" 18.6366099670372 -0.190392138598251 0.258960402177125 -0.735217187637921 0.462207233021895 0.77016298569281 0.776008883300576
"POU3F3" 34.5843829721043 0.13476600766857 0.183251153176735 0.735416969183246 0.462085590385065 0.77016298569281 0.776008883300576
"TAF12" 62.3965643662278 0.109962978557111 0.149572154445462 0.735183490301378 0.462227752358242 0.77016298569281 0.776008883300576
"ZNF302" 76.3262893343304 -0.0933897824195819 0.126876190430647 -0.736070196485213 0.461687979247317 0.77016298569281 0.776008883300576
"ABHD15" 11.5769632199973 0.253797445599398 0.344772581607225 0.736130014794889 0.461651578155815 NA 0.776008883300576
"GPR143" 12.1323322275176 -0.244847586940975 0.33270508026857 -0.735929811301127 0.461773413798851 NA 0.776008883300576
"NR1H3" 10.834700621008 -0.248069850941638 0.336605764504506 -0.736974458256245 0.461137882068921 NA 0.776008883300576
"COL12A1" 85.1236799166032 -0.0947791645677878 0.128999889425917 -0.734722835729393 0.462508309951643 0.770186329672711 0.77605054606712
"DCUN1D5" 164.547754165912 0.0702089230759002 0.0955631325809293 0.734686287271324 0.462530573533645 0.770186329672711 0.77605054606712
"FAM89A" 26.3506406744881 0.153442708112013 0.208840329410173 0.734736956915269 0.462499708157084 0.770186329672711 0.77605054606712
"UTP11" 197.442793084083 -0.058262227254804 0.079300566621382 -0.734701273106599 0.46252144480338 0.770186329672711 0.77605054606712
"ARPC4" 277.641818564521 0.0658329337975549 0.0896454419718158 0.734370117983829 0.46272319377618 0.770194291802403 0.776072160852237
"CMIP" 33.8409128429804 -0.143758333156419 0.195716488445986 -0.734523362328224 0.462629826930628 0.770194291802403 0.776072160852237
"PHLPP2" 32.6504796004851 -0.153409158245745 0.208912398981041 -0.734322897989733 0.462751965516227 0.770194291802403 0.776072160852237
"AMOT" 108.775805354074 -0.0818896881816803 0.111544587751227 -0.734143088719956 0.462861534712513 0.77025647282034 0.776139344736435
"E2F1" 42.2586986057685 -0.132179149293625 0.180132103583913 -0.733790072195824 0.463076692152845 0.770494318389393 0.776383535222022
"POMT2" 41.8806390492559 0.124538506900541 0.169766296065596 0.733587936986151 0.463199915149783 0.770579147676659 0.776473540393706
"FBXL12" 57.0254499096459 0.111011429507411 0.151391478464296 0.733273963855182 0.463391351538191 0.770693963598059 0.776598286844332
"TRPC4" 49.406291243485 0.116352692244804 0.158683444227444 0.733237754015688 0.463413432316298 0.770693963598059 0.776598286844332
"EIF3D" 410.526425225444 0.101743965994523 0.138924333999706 0.732369650911825 0.463942977498058 0.77145436336271 0.777252406113026
"LIPT1" 11.5138039932874 0.216299135657002 0.295315135986095 0.732434979787781 0.463903114990793 NA 0.777252406113026
"CBS" 121.164991656584 0.181640521172497 0.248098606127544 0.732130357391521 0.464089006395352 0.771576906362098 0.77738041485306
"ANKMY2" 47.649975102018 0.119759534099932 0.163924417646353 0.730577761504079 0.465037099582071 0.771656953638083 0.777462585016536
"ARF1" 402.638875596306 0.0476467034850539 0.0652074413515061 0.730694265830956 0.464965918821319 0.771656953638083 0.777462585016536
"ARL1" 140.25876578417 -0.0701965586029265 0.0960352895385964 -0.730945457031341 0.464812468908203 0.771656953638083 0.777462585016536
"CIAO2A" 158.44661625479 -0.0753561813332591 0.103373036549076 -0.728973278225059 0.466018008375038 0.771656953638083 0.777462585016536
"CNIH1" 139.3877493107 0.0725363907341271 0.0995034057889609 0.728983999683098 0.466011449947453 0.771656953638083 0.777462585016536
"DCTD" 112.572381435945 0.0749073587276262 0.102732276928762 0.729151158399509 0.465909203848908 0.771656953638083 0.777462585016536
"DHFR" 395.464800228579 0.0558372444318206 0.0764873911086198 0.730018943286039 0.465378605506958 0.771656953638083 0.777462585016536
"ENSG00000273154" 43.4384636433962 0.253345517905162 0.347314150853079 0.729441968554667 0.465731353479859 0.771656953638083 0.777462585016536
"ENSG00000291130" 44.3914610025536 0.122601590064262 0.167945333982987 0.730008909188758 0.465384738834933 0.771656953638083 0.777462585016536
"JAK1" 98.2311644993239 -0.0835122403155545 0.114376402971873 -0.73015270760081 0.465296846547701 0.771656953638083 0.777462585016536
"KCMF1" 185.94082720503 -0.0667460514385856 0.0912432730626391 -0.731517504778286 0.464463116435405 0.771656953638083 0.777462585016536
"MBOAT7" 67.7596356863385 0.101746714212961 0.13911194077909 0.731401730456302 0.464533808608225 0.771656953638083 0.777462585016536
"METTL2A" 67.3314284957575 -0.10142591919393 0.138614894638214 -0.73171010560339 0.464345527017214 0.771656953638083 0.777462585016536
"MTHFD1" 138.267876469231 0.0723146434840704 0.0990770957505216 0.729882551928655 0.465461978378997 0.771656953638083 0.777462585016536
"PLEKHM2" 41.5743213293086 -0.143514401909789 0.196783133503416 -0.729302351043707 0.465816734462676 0.771656953638083 0.777462585016536
"POLR2K" 225.971265400622 0.0649894403185423 0.0891227168068122 0.729212962161121 0.465871403450636 0.771656953638083 0.777462585016536
"PSMD5" 33.1731550127242 0.137829179963144 0.188634960029335 0.730666149804417 0.464983096342441 0.771656953638083 0.777462585016536
"SLC11A2" 41.7182935847047 -0.124608232322096 0.170408039208528 -0.7312344705147 0.464635948637065 0.771656953638083 0.777462585016536
"SMIM14" 42.0038343621616 0.120040965533015 0.1641713382599 0.731193196116719 0.464661155447578 0.771656953638083 0.777462585016536
"SMTN" 15.5882577524412 0.202851704964133 0.278079617613384 0.729473474917384 0.465712087441412 0.771656953638083 0.777462585016536
"TMSB15A" 177.838447693818 -0.0821471302038306 0.112292195635055 -0.731547991730482 0.464444502000281 0.771656953638083 0.777462585016536
"TOP3B" 27.7197236993855 -0.163016525676311 0.223573757691305 -0.729139803166846 0.465916149118174 0.771656953638083 0.777462585016536
"WDR12" 107.033627221048 0.0736523318536826 0.100967241739124 0.72946760340332 0.465715677819617 0.771656953638083 0.777462585016536
"WDR37" 25.2646542243604 0.154117077647992 0.210851459141154 0.730927252179074 0.464823589103337 0.771656953638083 0.777462585016536
"ZNF569" 24.0944269637099 0.166855597027867 0.22838619942453 0.730585286888162 0.465032501607868 0.771656953638083 0.777462585016536
"ZNF740" 27.9731607909012 0.155091227617652 0.212346416904543 0.730368940896095 0.465164698072007 0.771656953638083 0.777462585016536
"ZNF213-AS1" 12.3891750961603 0.232966049742393 0.31900889652113 0.730280729731818 0.465218604784099 NA 0.777462585016536
"IQCJ-SCHIP1" 116.528212584999 -0.563695111144201 0.773630255099083 -0.728636331669843 0.466224148210453 0.771878471047788 0.777690295625623
"DIRAS2" 22.6189813296277 0.174556551781427 0.239611535035112 0.728498115734902 0.466308721691563 0.771898686263796 0.777715188410454
"RFFL" 33.8900612877984 0.133955265927796 0.184031471628375 0.727893249684489 0.466678935682847 0.772271828564836 0.778100193494799
"ZNF140" 32.9783901707243 0.140524863923601 0.193048520925704 0.727925100123834 0.466659437253033 0.772271828564836 0.778100193494799
"TBC1D17" 10.1827780306848 0.255049622961872 0.35078000129825 0.727092827464292 0.467169092285793 NA 0.778801147277272
"SLC9B2" 14.0753276706341 0.201843227179735 0.277683766803505 0.72688162330556 0.467298475502934 0.77317711155418 0.778900548957421
"HERC2P7" 20.4241778569532 -0.184872434031653 0.254460470612291 -0.726527124573838 0.467515685320941 0.773179246602081 0.778916328148464
"MANBAL" 96.7634639155427 0.0882820752645683 0.121512846184019 0.726524627123572 0.467517215766703 0.773179246602081 0.778916328148464
"RABL6" 198.307403078913 0.115440835490593 0.158877909757569 0.726600920585777 0.4674704641347 0.773179246602081 0.778916328148464
"CAMK2N1" 51.2746153484672 -0.112585991434704 0.155028800277941 -0.726226296229191 0.467700053900061 0.773189801150094 0.77894057734143
"COA4" 203.574580159274 -0.061158941364281 0.0842224728370741 -0.726159412139219 0.467741050606689 0.773189801150094 0.77894057734143
"HIPK3" 72.2348889010082 -0.0945522031378126 0.130192402209885 -0.726249777505326 0.467685661487711 0.773189801150094 0.77894057734143
"SSBP4" 80.0516053032591 0.103158681597616 0.142147843653631 0.725714009767043 0.468014111458307 0.77352130878924 0.779279088658434
"C19orf12" 41.8741485878566 -0.127685996178828 0.176126949609435 -0.724965693563501 0.468473077078974 0.773859467584045 0.77964244426433
"CDV3" 550.67104817055 -0.0510698799341792 0.0704617145459121 -0.72478906117027 0.468581447560265 0.773859467584045 0.77964244426433
"HBP1" 34.8771099896235 0.13504406794714 0.186281789880672 0.724945084721628 0.468485720647767 0.773859467584045 0.77964244426433
"SGPL1" 90.7023529602473 0.0832512277496265 0.114859504624875 0.724809218196789 0.468569079780447 0.773859467584045 0.77964244426433
"ZNF562" 22.6575304943149 -0.16933073138751 0.233499667710264 -0.725186177128195 0.468337821759726 0.773859467584045 0.77964244426433
"SENP1" 45.9441623867484 -0.120696596853974 0.166568525991889 -0.724606261208385 0.468693616681919 0.773924893056661 0.779712890922275
"OSCP1" 25.5870716663563 -0.159702844529903 0.220493043244145 -0.724298790475079 0.468882319393272 0.774116653918594 0.779740146870613
"CBR4" 88.3311271789316 -0.086364563965025 0.119434279984671 -0.72311369881503 0.469610033787825 0.774119227994079 0.779740146870613
"CCDC66" 73.0389512447047 0.0889416145910788 0.123000903651385 0.723097245229691 0.469620141627142 0.774119227994079 0.779740146870613
"DYNLT2B" 148.982569959511 -0.0679768219629765 0.0940314251225439 -0.722916002542635 0.469731491394371 0.774119227994079 0.779740146870613
"FRAT2" 12.7311642376178 -0.241251231172239 0.333459154872065 -0.723480605187756 0.469384665486225 0.774119227994079 0.779740146870613
"HAUS6" 130.476173119205 -0.0690476679654395 0.0954104050446801 -0.723691173233201 0.469255353338136 0.774119227994079 0.779740146870613
"LONRF1" 44.8717256444114 -0.125565650623292 0.173624688086959 -0.723201590780698 0.469556041643798 0.774119227994079 0.779740146870613
"RASA3" 37.3968161211522 0.131138779011272 0.18127929743832 0.723407365675014 0.469429647292999 0.774119227994079 0.779740146870613
"SAP130" 70.1402256149326 0.0930117536594481 0.128521435988773 0.7237061502143 0.469246156560187 0.774119227994079 0.779740146870613
"SAR1A" 265.865729872091 0.0522648482107123 0.0723128612404894 0.722760063896464 0.469827306837317 0.774119227994079 0.779740146870613
"SARAF" 292.934483687752 0.0542416362079063 0.0749828591883129 0.723387142009125 0.469442068563315 0.774119227994079 0.779740146870613
"SLX4" 16.3471145793169 -0.204771494352874 0.283287931300751 -0.722838750710772 0.469778956908325 0.774119227994079 0.779740146870613
"TTC23" 30.4477228278589 0.139894412455157 0.193216519641586 0.724029253371602 0.469047775829789 0.774119227994079 0.779740146870613
"UBALD2" 42.3503550005168 0.133244210951026 0.184162534449086 0.723514211778307 0.469364025988766 0.774119227994079 0.779740146870613
"B3GNTL1" 12.409796351912 0.21309787879503 0.294514015838252 0.723557682606401 0.469337329111333 NA 0.779740146870613
"FIGNL2" 10.7832850139153 -0.294841112756451 0.407536800990084 -0.723471136938196 0.469390480505083 NA 0.779740146870613
"CRLF3" 15.8678197224818 -0.207141275779485 0.286677300793425 -0.722559041843173 0.469950839408032 0.77420318207961 0.779829257368121
"POLR2C" 130.642369427073 0.0772368698322965 0.1069291738271 0.722318026670487 0.470098972304065 0.774208080526087 0.779843281049946
"SLC25A24" 155.075400402447 -0.068694705630487 0.0950928148212111 -0.722396384623206 0.470050809060568 0.774208080526087 0.779843281049946
"ZNF496-DT" 15.5801627403502 0.199240806271133 0.275960074931294 0.721991419667276 0.470299752859213 0.774419182425011 0.780060463521386
"AGO4" 28.0019649032755 -0.150121603406027 0.208104747810969 -0.721375196794594 0.47067870273614 0.774803969457778 0.780457142077775
"RNF40" 93.6399534623 0.0892993706665468 0.123786513006656 0.721398224229363 0.470664538848868 0.774803969457778 0.780457142077775
"RPA1" 182.060731145924 0.0599950248834411 0.083186667688104 0.721209618690143 0.470780554686496 0.774852056293913 0.78051012229093
"BOC" 106.713656073042 -0.0782976541693921 0.108616244531383 -0.720865046542548 0.470992550117585 0.775081384156785 0.780745667252517
"CENPN" 190.162199296483 0.0652983937995666 0.090627038014649 0.720517797227486 0.471206245935302 0.775089716905995 0.780767680509477
"RTL10" 76.4868388339297 0.0950361409786696 0.131868187288324 0.720690432870493 0.471099999977253 0.775089716905995 0.780767680509477
"SNAP29" 80.3039533311337 -0.0924711091373656 0.128342506221092 -0.720502597775893 0.471215600837665 0.775089716905995 0.780767680509477
"MCM9" 16.3803111123161 -0.198541645132088 0.275605869015744 -0.720382500710629 0.471289521338798 0.775091786019266 0.780774301968697
"SEC23A" 117.417109369139 -0.0891188584476145 0.123829490925105 -0.71969009790661 0.471715824344568 0.775673300182442 0.781322715333753
"KC6" 12.0161609310937 0.226521726128469 0.314780711727853 0.719617554980022 0.471760500338542 NA 0.781322715333753
"ENSG00000286388" 10.5100078845683 0.247735319193686 0.344381387086013 0.719363265506016 0.471917124443771 NA 0.781466203698524
"CNTNAP3B" 16.0857427115273 -0.207159502483005 0.28817838171494 -0.718858580751985 0.472228058971193 0.776162709865689 0.78157814257144
"MIRLET7A1HG" 26.555359858136 -0.152518632619535 0.212204404561575 -0.718734528317858 0.472304504522189 0.776162709865689 0.78157814257144
"TAF1C" 36.3810555360471 0.144803693267652 0.201468624641807 0.71874066507924 0.472300722669867 0.776162709865689 0.78157814257144
"ZNF282" 29.0583410744955 0.179039777880843 0.249081922101094 0.71879876456139 0.472264918998276 0.776162709865689 0.78157814257144
"AMPD2" 89.7634878709389 0.082789937006832 0.115270940049039 0.718220368217796 0.472621421048692 0.776320277948306 0.78157814257144
"ARMCX2" 164.748950414636 -0.0636948851338787 0.0887637310674479 -0.717577825626545 0.473017634144321 0.776320277948306 0.78157814257144
"ATP5PB" 356.630369409671 0.055068981684006 0.0767760905767865 0.717267332450714 0.47320916003332 0.776320277948306 0.78157814257144
"BNIP3" 95.4647460480624 0.0808060181561197 0.112730219002659 0.716808845676189 0.473492052904442 0.776320277948306 0.78157814257144
"FLCN" 24.3621540758123 -0.165950511283326 0.231468055754863 -0.716947791098554 0.473406311778216 0.776320277948306 0.78157814257144
"FTH1" 1906.06724263949 -0.121447589324982 0.169422687606939 -0.716831913366533 0.473477817589127 0.776320277948306 0.78157814257144
"KIF18A" 97.1087656649021 -0.0938220038435867 0.130818295087699 -0.717193293038176 0.473254837108725 0.776320277948306 0.78157814257144
"MBD4" 93.5359889845928 0.0860199359520244 0.119751107637179 0.718322674831927 0.472558352262003 0.776320277948306 0.78157814257144
"MDH1" 288.77386416625 0.0498098350049843 0.0693627795049124 0.718106098984351 0.47269186989012 0.776320277948306 0.78157814257144
"MORF4L1" 853.218919134464 -0.0786986571673471 0.109542374080541 -0.718431180882421 0.472491466783674 0.776320277948306 0.78157814257144
"MTO1" 41.6961084747701 -0.130071085478517 0.181224146764313 -0.717735951863402 0.472920111302725 0.776320277948306 0.78157814257144
"SP2" 12.6675186015935 0.229456386160277 0.320040553157186 0.716960347358171 0.473398563920401 0.776320277948306 0.78157814257144
"TLE4" 186.130918412646 -0.0617447896378521 0.0861100963852576 -0.717044716354807 0.473346505720189 0.776320277948306 0.78157814257144
"UBXN1" 242.674365337663 0.0677740410644037 0.0945080996096684 0.71712415490651 0.473297492630863 0.776320277948306 0.78157814257144
"ZNF397" 44.8517589090893 -0.119268117896025 0.166286887822459 -0.717243069840629 0.473224128078708 0.776320277948306 0.78157814257144
"ANKRD42-DT" 14.6015886941522 -0.203768917070226 0.284754238311979 -0.715595730122112 0.474241010918799 0.776323536763885 0.78157814257144
"AP3D1" 246.48119637224 -0.0764810892993606 0.106851825621678 -0.715767735875203 0.474134777748324 0.776323536763885 0.78157814257144
"C1orf226" 21.1158952343111 -0.18607991314866 0.259852066143003 -0.716099417297902 0.473929963566054 0.776323536763885 0.78157814257144
"LRIF1" 48.7597138859826 -0.112541650717811 0.157135076442513 -0.716209603009826 0.473861934351524 0.776323536763885 0.78157814257144
"MAP3K9-DT" 22.7882565407242 -0.168442413490908 0.235044030135472 -0.716641955951077 0.473595049327737 0.776323536763885 0.78157814257144
"NPC1" 81.8978862581233 -0.0975565012852636 0.136156737934826 -0.716501458282298 0.473681767376547 0.776323536763885 0.78157814257144
"NR1H2" 25.396587428797 0.166749774444532 0.233020504266736 0.715601294269176 0.474237574218701 0.776323536763885 0.78157814257144
"RAB2B" 32.6822016494453 -0.15254539568426 0.2131508183858 -0.715668824729327 0.474195865064261 0.776323536763885 0.78157814257144
"SLC35E2B" 94.8711136827395 -0.0853521315753203 0.119288695124555 -0.715508971627195 0.474294599145986 0.776323536763885 0.78157814257144
"SMOX" 13.3951748699937 -0.226551515033066 0.316616909072122 -0.715538268935158 0.474276502669408 0.776323536763885 0.78157814257144
"TSSC4" 34.3743316294897 0.168334678167339 0.23507301382383 0.716095290689101 0.473932511459436 0.776323536763885 0.78157814257144
"CHST7" 10.556237749378 -0.246134934084845 0.342537825927616 -0.718562784761929 0.472410350300313 NA 0.78157814257144
"EHBP1-AS1" 12.2390049631656 -0.23252540550549 0.324845294253871 -0.715803521302569 0.474112677808889 NA 0.78157814257144
"ZNF25" 10.9965811237041 -0.251728071965441 0.351443783679149 -0.71626838673936 0.473825643176247 NA 0.78157814257144
"INO80E" 63.2035255581682 0.108426031123572 0.151578808148186 0.71531127898547 0.474416720631596 0.77640428950249 0.78166402575954
"PDE9A" 101.640765556472 0.0834736566830224 0.116717152675935 0.715179001280017 0.474498442724769 0.776418912186702 0.78168333010693
"ANXA4" 31.604196670578 0.137171259863626 0.191862158461142 0.714946923165195 0.474641840891403 0.776534435090275 0.781804218231805
"CDYL" 63.8428302714168 -0.0989196680500717 0.138669117800313 -0.713350381247242 0.475628968889048 0.777225039217166 0.782540722249525
"CENPBD2P" 156.143302643905 0.070955508143226 0.0994606029520166 0.713403157001345 0.475596320114482 0.777225039217166 0.782540722249525
"DRAM2" 51.6364525610964 0.107830719036041 0.151192037266743 0.713203691050206 0.475719722607001 0.777225039217166 0.782540722249525
"GAN" 55.7554388604144 -0.107209546870689 0.150227440097265 -0.713648230984141 0.47544472559465 0.777225039217166 0.782540722249525
"MRPL30" 132.809147677772 0.0674988609200814 0.0946279312251865 0.713308005851401 0.475655184558041 0.777225039217166 0.782540722249525
"NUP153" 109.487086326557 0.0781911866925445 0.109525404593058 0.713909133529928 0.47528336919318 0.777225039217166 0.782540722249525
"PHLDA3" 98.0303008155858 0.0872376524976823 0.122166252024648 0.714089620102951 0.475171764011581 0.777225039217166 0.782540722249525
"PPM1D" 144.070960464598 0.0635624448985364 0.089092492169111 0.713443336817711 0.475571464415245 0.777225039217166 0.782540722249525
"PRTFDC1" 41.6706310657047 0.123866959067024 0.173518493386755 0.713854509968208 0.475317148903727 0.777225039217166 0.782540722249525
"FZD6" 55.7343495625572 0.105396505325947 0.147947048092161 0.712393431873629 0.476221181635851 0.777590501505448 0.782926974587389
"RLIG1" 56.0060101371843 -0.105901114813239 0.148611987374532 -0.712601430639287 0.476092426233711 0.777590501505448 0.782926974587389
"SLX1A-SULT1A3" 54.0035094679663 0.112096384014323 0.15735672370278 0.712371110535153 0.476235000125161 0.777590501505448 0.782926974587389
"TMEM231" 25.6995624648229 -0.170639544943541 0.23951571919704 -0.712435682783569 0.476195025932001 0.777590501505448 0.782926974587389
"IRS4" 15.508445170608 0.192220669940492 0.269905126685371 0.712178654407568 0.476354153212145 0.777666016576975 0.783007577619139
"RHEB" 306.856568420465 0.0593380108111102 0.0833451037963757 0.711955569172745 0.476492289774463 0.777772495030482 0.783119356435333
"OXLD1" 45.3766148340353 0.114177381986375 0.160422477804591 0.711729325895676 0.476632404237092 0.777865586577606 0.783222222993904
"PITRM1" 83.3454978967308 -0.0925098805530512 0.129997528392953 -0.711627995521693 0.476695166350221 0.777865586577606 0.783222222993904
"GYS1" 33.4173743356599 0.135405694801463 0.190427108916382 0.711063123165519 0.477045120510662 0.778317574256229 0.783681891367081
"CMTM3" 177.611188082354 0.06941871015471 0.0976877928351302 0.710618063322093 0.477320946507731 0.778319262594218 0.783701850586509
"NUSAP1" 255.699597198446 -0.0670326551378986 0.0943039120380578 -0.710815211047093 0.477198753368891 0.778319262594218 0.783701850586509
"RPS6KA6" 13.9140262471109 -0.211230437816453 0.297217887106844 -0.710692212614109 0.477274986399622 0.778319262594218 0.783701850586509
"ZYX" 163.000255812141 -0.0916654833329939 0.128999022698491 -0.71059052553633 0.477338015926818 0.778319262594218 0.783701850586509
"PNPLA8" 70.1828778094451 -0.0924046454856812 0.13013522077544 -0.710066382759924 0.477662971835185 0.77873008108909 0.784120074024063
"ZNF542P" 27.5450187210053 -0.17776665243604 0.250496024886383 -0.709658576485072 0.477915885584558 0.77902334222654 0.784419929213167
"GTF2F2" 199.642658564492 0.0615278470621035 0.0867397692330823 0.709338376227048 0.478114519042743 0.779228048071649 0.784630617229757
"ZDHHC4" 80.1878192580368 0.0868391529917277 0.12245057180953 0.709177194589212 0.478214523750067 0.779271971408794 0.78467940811069
"KCTD3" 76.2867439816037 0.0840911509276277 0.118677949416283 0.708565924345927 0.478593888579909 0.779651956243416 0.785071156145624
"SLX1B" 83.2193517889627 0.0898573322008763 0.126798117586011 0.708664559944459 0.478532662508465 0.779651956243416 0.785071156145624
"MTCL1" 64.5007332589142 -0.106671795849847 0.150680209989312 -0.707935009231894 0.478985617709355 0.780170954971093 0.785598326577946
"MTM1" 19.73871267257 0.166264095234168 0.234906273338786 0.707789080602284 0.47907624831562 0.780199441340872 0.785631574194773
"CERS1" 23.1861844801299 -0.168429141693776 0.238007224053322 -0.707663989459588 0.47915394501955 0.780206858727452 0.785643605005623
"DDR1" 208.19171568915 0.0872341202602461 0.123420802192648 0.706802408593018 0.47968927757445 0.780959329042531 0.786405883628881
"COMMD7" 75.0444501307616 0.0932550325495897 0.131989693304347 0.706532686113289 0.479856933314755 0.78098857346232 0.786449804402254
"DAG1" 206.840227298478 0.0705232416210695 0.0998043218319708 0.706615107708477 0.479805697807568 0.78098857346232 0.786449804402254
"HSPA9" 565.272136807846 -0.0606058044914318 0.0858126937415954 -0.706256870037571 0.480028409793285 0.78098857346232 0.786458136964644
"LRRC28" 29.4395981404531 0.143142345488962 0.202650536024207 0.706350687727092 0.479970079033926 0.78098857346232 0.786458136964644
"RPRD2" 75.1747708558426 -0.0908306936485458 0.128621733916891 -0.706184646113046 0.480073317351873 0.78098857346232 0.786458136964644
"OXCT1" 85.137265837006 -0.0840830969705343 0.119091872618254 -0.706035559958488 0.480166023729191 0.781020276779397 0.786494619474864
"OTUB1" 158.744762628031 0.0786929471079423 0.111484046760146 0.705867336133281 0.480270642219631 0.781071343277451 0.786550600032913
"ENSG00000271976" 13.4549435586779 0.206104296536839 0.292169459631427 0.70542724348 0.480544394845932 0.781397417655725 0.786883518529062
"DNAJC24" 52.8514185729747 -0.111618106046111 0.158541283156454 -0.704031806882512 0.481412965881197 0.781926948876546 0.787462291847653
"EEF1G" 1379.21664734863 -0.0930653929670937 0.132093990514292 -0.70453918913915 0.481097053693488 0.781926948876546 0.787462291847653
"IER3IP1" 141.566603106654 -0.0749319249842179 0.106397363417189 -0.704264866887784 0.481267841357236 0.781926948876546 0.787462291847653
"MMGT1" 59.8502604288644 -0.104650379758187 0.148624635641433 -0.704125391504158 0.481354688655244 0.781926948876546 0.787462291847653
"NCK1" 42.1395337017187 0.112500697188667 0.159636160613698 0.704731915101029 0.480977086021164 0.781926948876546 0.787462291847653
"NDUFB10" 300.708771096841 0.0606840012071795 0.0862304024240676 0.703742525852368 0.48159313189277 0.781926948876546 0.787462291847653
"RHOF" 17.5288731297295 0.170554352904864 0.242357303296455 0.703731022688595 0.48160029689256 0.781926948876546 0.787462291847653
"SHISA5" 258.072295888045 0.0660295585454707 0.0938284311102 0.703726554565535 0.481603079977398 0.781926948876546 0.787462291847653
"UTP14A" 78.6016201294736 0.0924116855967503 0.131250502521177 0.70408633735966 0.481379008073026 0.781926948876546 0.787462291847653
"ZIK1" 30.3627113637303 -0.141507282525945 0.200913989782799 -0.70431771664543 0.481234935566184 0.781926948876546 0.787462291847653
"SERTAD3" 43.0326204671575 0.117285372866485 0.166744689675663 0.70338295687028 0.481817124807636 0.782155420837475 0.787696927613772
"RPL27A" 1666.79593913088 -0.0983172105973666 0.139802823702197 -0.703256257590324 0.481896065419113 0.782164535883396 0.787710652389082
"ETV1" 35.9122637917453 -0.130343661243867 0.185435723812898 -0.702904804768803 0.482115076649741 0.782400961908228 0.787953300039667
"ACAD9" 45.4320299877392 0.130724391307783 0.186614929554354 0.700503392841932 0.483612987051625 0.783044889629581 0.788669871975821
"BBS10" 18.1520494272709 0.188822514666501 0.269165722972025 0.701510253911958 0.482984637726738 0.783044889629581 0.788669871975821
"FAM156B" 20.5148976947335 0.302821498123005 0.431736319920549 0.701403806329596 0.483051047241721 0.783044889629581 0.788669871975821
"KNTC1" 58.6791711929632 -0.10387893864212 0.148087922801451 -0.701467997369345 0.483010999746982 0.783044889629581 0.788669871975821
"LINC00665" 43.3358848014418 0.115069262235934 0.164265354211531 0.700508410846966 0.483609854377981 0.783044889629581 0.788669871975821
"MRPS9" 187.696492336422 -0.0620965948251773 0.0885808767534367 -0.701015807260771 0.483293150418902 0.783044889629581 0.788669871975821
"NGF" 14.2602739887182 0.209975730869688 0.299404717387652 0.701310696443782 0.48310913982572 0.783044889629581 0.788669871975821
"NPAT" 47.8026245249515 -0.110177192727571 0.157175360980067 -0.700982597021321 0.483313875962964 0.783044889629581 0.788669871975821
"PTPRA" 141.198388160642 0.0663969984828637 0.094754886964127 0.700723736898138 0.48347543956988 0.783044889629581 0.788669871975821
"SENP7" 50.5397231047695 -0.105696996384465 0.150730419985229 -0.701232016701225 0.483158232195001 0.783044889629581 0.788669871975821
"SNAPC5" 60.1749793599026 0.105177961976798 0.149896389631586 0.701671082507748 0.482884310903491 0.783044889629581 0.788669871975821
"TEDC1" 17.4522255012823 0.212132651862814 0.302263922316543 0.701812674953183 0.482795993194429 0.783044889629581 0.788669871975821
"TMEM65" 52.6917489846733 0.108480209068495 0.154797403384569 0.700788299394104 0.483435141126871 0.783044889629581 0.788669871975821
"YIPF2" 17.1319822350923 0.210909877585826 0.300929501688359 0.70086141904506 0.4833895037039 0.783044889629581 0.788669871975821
"ZNF256" 12.6852895230463 0.228342112037139 0.325754605096959 0.700963573390386 0.483325748274817 0.783044889629581 0.788669871975821
"ESD" 273.299914173668 0.0619046989451856 0.0884234476730984 0.700093703358495 0.483868787880852 0.783340166994241 0.788971799865303
"SLC41A1" 54.9850862254853 0.105685853788414 0.151012919770303 0.699846436643742 0.484023211124415 0.783471258431583 0.789108362595301
"ZNF248" 51.1098957765095 -0.111177485345069 0.158921383757856 -0.69957536686483 0.484192530587946 0.783626418416267 0.789269167378833
"RAB21" 125.613704608714 -0.0699623472664458 0.100028393572735 -0.699424880952155 0.484286543102928 0.783659671613916 0.789307187313866
"CTXN1" 47.3093498026223 0.205416445649833 0.293889115516048 0.698959011425574 0.484577646803478 0.784011794092628 0.78966637539516
"ADPGK" 61.0149053789478 -0.110498832815815 0.158257508028136 -0.698221741215398 0.485038531934776 0.78407310861654 0.789768827922951
"CHRNA5" 34.9933598884381 0.12923025927193 0.1849887578224 0.698584393955437 0.484811799423208 0.78407310861654 0.789768827922951
"ENSA" 347.595885804729 -0.0605678283801184 0.0867885914588953 -0.697877766674027 0.485253639791673 0.78407310861654 0.789768827922951
"FTO" 59.7281746881445 0.112533781050044 0.161136360390548 0.698376088285068 0.484942026268406 0.78407310861654 0.789768827922951
"NRDC" 251.546130296686 -0.0544319804943254 0.0779804455047117 -0.698020896675135 0.485164125765675 0.78407310861654 0.789768827922951
"PLEKHM1" 18.4869345062549 -0.193892608009303 0.277664108181311 -0.698299140206818 0.484990136834459 0.78407310861654 0.789768827922951
"SMIM15" 140.36187328709 0.0727891698798706 0.104300247804741 0.697881082853589 0.485251565739661 0.78407310861654 0.789768827922951
"TENT4B" 69.2259786034091 -0.0946838710275785 0.135544721772432 -0.6985434016866 0.484837425139031 0.78407310861654 0.789768827922951
"ZNRF3" 47.3628748727061 -0.119438317841877 0.171154232625175 -0.697840281306074 0.485277084755451 0.78407310861654 0.789768827922951
"PBX2" 47.775605919043 0.113142210240691 0.162191663141264 0.697583390227322 0.485437772003977 0.784124801457791 0.789829925882241
"SEMA4C" 29.4636823699857 -0.145742247194357 0.208933253923624 -0.697554096618977 0.485456097199518 0.784124801457791 0.789829925882241
"MAP2K3" 20.3666621723054 0.174442194946636 0.250205244719857 0.697196396270394 0.485679893921394 0.784367513771312 0.790078918345904
"CROCC" 21.8680827371205 -0.17678388018897 0.253642951561579 -0.696979273820075 0.48581576471716 0.78439304200508 0.790113657267903
"GINM1" 68.5083010985174 0.0910118461940284 0.130588504734492 0.696936122969403 0.485842770087894 0.78439304200508 0.790113657267903
"ASNSD1" 126.916705829777 0.0715051554513846 0.102653904396187 0.696565375393949 0.486074830859186 0.78441972453529 0.790154062206382
"BSG" 335.786126028459 0.0808684768632309 0.116097384850537 0.696557264983535 0.486079908050836 0.78441972453529 0.790154062206382
"NECTIN1" 34.2448145716768 0.136483802938583 0.195923043379182 0.69661945110988 0.486040979695939 0.78441972453529 0.790154062206382
"RPL34" 1640.84896280013 -0.0845520492431872 0.121415921732967 -0.696383538800987 0.486188669128954 0.784476559310022 0.790215819431426
"CAVIN2" 23.2110019422723 0.159146562115168 0.228758634634792 0.695696415434733 0.486618970859203 0.784577473118971 0.790225047791428
"MRPL53" 62.2607226097043 -0.23527827687476 0.338032719113827 -0.696022200133632 0.486414926934605 0.784577473118971 0.790225047791428
"SLC16A1" 251.402644638433 -0.0561849471246032 0.0807069376279238 -0.696160067225296 0.486328592603433 0.784577473118971 0.790225047791428
"SSR3" 392.13818784563 -0.0515320310145812 0.0740677118728936 -0.69574217579469 0.486590307655724 0.784577473118971 0.790225047791428
"ZNF280B" 26.5575907190615 -0.161944645799488 0.232768632002165 -0.695732257420242 0.486596520212633 0.784577473118971 0.790225047791428
"PEX16" 12.2847148836041 0.230168324601319 0.330773226584754 0.695849319419882 0.486523199001424 NA 0.790225047791428
"ENSG00000254692" 50.9737543223767 0.126863015478491 0.182453812063466 0.695315784546955 0.48685742437374 0.784742387284686 0.790413719402173
"SDHAF4" 13.8077271132909 0.197122352180103 0.283628727538601 0.695001362840706 0.487054447481935 0.784742387284686 0.790413719402173
"THAP3" 33.3758633000723 0.144860600178378 0.2084191992171 0.695044413962475 0.487027468219107 0.784742387284686 0.790413719402173
"UQCRB" 927.919583893211 -0.0866466949772678 0.124681176348902 -0.694946081795058 0.487089092173236 0.784742387284686 0.790413719402173
"ZBED5" 98.6864508178495 -0.079472005835239 0.114325549224514 -0.69513775682084 0.486968974920036 0.784742387284686 0.790413719402173
"ANAPC1" 74.3910074610539 -0.0906195296556897 0.130473521106095 -0.69454345132605 0.487341461270969 0.784996192121874 0.790678380363411
"ZNF317" 31.4946689154416 0.128641407608714 0.185239491802215 0.694459946727063 0.487393810858083 0.784996192121874 0.790678380363411
"CDK11A" 74.5758917672757 0.102273701649558 0.147323121082258 0.694213514472401 0.487548318572264 0.785007987050618 0.790699277440508
"ELF1" 43.7756020820609 -0.126551343308449 0.182272856279978 -0.694296155177718 0.487496501684282 0.785007987050618 0.790699277440508
"HSD17B8" 11.4587092685511 0.228341313406519 0.329000473626226 0.694045546165185 0.487653646231811 NA 0.790755244528667
"FHIP2B" 31.3197544482002 0.148467504265433 0.213987716905085 0.693813207658485 0.487799358665179 0.785175156010482 0.790761852330922
"INSYN2B" 12.5415186814731 0.231697029543119 0.333934005441544 0.693840776223907 0.487782067652129 0.785175156010482 0.790761852330922
"MARCHF4" 37.5057987858333 -0.13497256139079 0.194575761364944 -0.693676131312353 0.48788533790377 0.785195066297453 0.790786425175424
"SYAP1" 235.371749738594 -0.0536984481040512 0.0774426225911174 -0.693396560025724 0.488060720460226 0.78535883317985 0.79095587876036
"MADD" 47.5684891860171 0.106756001094762 0.154034002171235 0.693067761597755 0.488267028030048 0.785572305881828 0.791175393264188
"AK6" 109.583174966494 0.0750514820146532 0.108367522136154 0.692564345250581 0.488582992305752 0.785719791128848 0.791346517213221
"DDB2" 109.210071183832 0.0870965130992729 0.125766610364151 0.692524930481067 0.488607735246262 0.785719791128848 0.791346517213221
"NOL11" 155.270330354891 -0.0600547500685486 0.0866999160957519 -0.692673681508801 0.488514359120374 0.785719791128848 0.791346517213221
"RGMB" 55.854390147647 0.101919154447441 0.14720298590073 0.692371515589855 0.488704049115988 0.785719791128848 0.791346517213221
"WRAP53" 18.2813975521977 -0.201230757456743 0.290655195623468 -0.692334974522284 0.488726991107144 0.785719791128848 0.791346517213221
"MFSD5" 40.7029369730603 0.113662717569009 0.164277061053833 0.691896463449405 0.489002351737636 0.7860440153685 0.791677578585246
"PPP1R8" 109.189697369675 0.0705818554574134 0.102041032025198 0.691700721333197 0.489125293904852 0.786123174639605 0.791761819620408
"PRKY" 18.3919777575892 -0.171308318401922 0.247927948042033 -0.690960094474218 0.489590619192017 0.786694973472791 0.792346751309939
"RPL26L1" 270.030847712781 0.0719129962241468 0.104086012809858 0.690899711525275 0.489628567440317 0.786694973472791 0.792346751309939
"THEM6" 17.0905687460965 -0.19477007187489 0.282033235579828 -0.690592622796618 0.489821584820156 0.786835152491289 0.792509186675032
"TMEM141" 15.0052830792638 -0.224910049221308 0.325716277813597 -0.690509085794049 0.489874098204882 0.786835152491289 0.792509186675032
"TPM3" 853.710110802914 -0.0818597954771149 0.118568428806437 -0.69040128389279 0.489941869569922 0.786835152491289 0.792509186675032
"IGF2" 36.5166366942546 -0.15233635760666 0.220709828024841 -0.69021102943143 0.490061488343397 0.786835152491289 0.792510497285057
"PALD1" 19.6683805428401 0.183931784713428 0.266500512700269 0.690174224618826 0.49008463046331 0.786835152491289 0.792510497285057
"VAMP2" 37.9550924184403 -0.129565884208503 0.187802489545006 -0.689905040781975 0.490253905673483 0.786988474314378 0.792669433934276
"WDR4" 23.8394254499129 0.160299771697594 0.232580475580967 0.689222821894993 0.490683057165349 0.787558858077457 0.793248445969058
"AFG2B" 31.2833283471734 0.140326701596386 0.203688566323578 0.688927729863167 0.490868748082827 0.787721234734611 0.793421015423465
"COX5B" 544.385595802041 0.0711113121326705 0.103235319325262 0.688827356736518 0.490931917925911 0.787721234734611 0.793421015423465
"ZBTB1" 105.461209197049 0.0841738777066342 0.122244282631271 0.688571079929606 0.491093225586462 0.787861548703684 0.79356685338617
"BAG1" 167.796213350939 0.0626685559693421 0.0910773766532678 0.688080380355285 0.491402164807627 0.788006439050246 0.793735321099127
"METTL21A" 46.630851996449 -0.115578813565966 0.168031291188277 -0.687841013114999 0.491552905731727 0.788006439050246 0.793735321099127
"SSPN" 51.7476153244063 0.115644711132048 0.168078134266898 0.688041378115316 0.491426724678364 0.788006439050246 0.793735321099127
"TMEM50A" 202.3271220683 -0.0597686478137039 0.0868363728122788 -0.688290469512247 0.491269882140001 0.788006439050246 0.793735321099127
"ZNG1C" 133.049448832814 -0.136950721825315 0.199100281879659 -0.687847955474475 0.491548533448593 0.788006439050246 0.793735321099127
"TTC8" 33.9587869340614 0.126521533512422 0.184005593247648 0.687596128353232 0.49170714698704 0.788135257236777 0.793869578261609
"AGA" 25.9975010559271 0.158038812776504 0.22995207681353 0.687268473355249 0.491913561899289 0.788208547700984 0.793956902785983
"ARHGEF40" 104.44722458067 -0.0790236295673642 0.114980659903613 -0.687277578973791 0.491907824946558 0.788208547700984 0.793956902785983
"UNC13B" 44.0650144465785 -0.113879000984086 0.165721324652988 -0.687171679459735 0.491974548663462 0.788208547700984 0.793956902785983
"NIBAN1" 16.8152528194911 -0.19672340335153 0.286407629634941 -0.686865093650879 0.492167745431565 0.788399660687566 0.794153908307638
"GPC4" 404.896076410443 -0.0582228199437019 0.0848501225368197 -0.68618427649809 0.492596911666342 0.78849508654635 0.794272507677455
"KATNAL1" 40.2320965832411 -0.121754195455377 0.177371258722224 -0.686437004126202 0.492437576517442 0.78849508654635 0.794272507677455
"NCOA5" 84.373560306341 -0.0857779940544243 0.125003285333413 -0.686205917113575 0.492583267000186 0.78849508654635 0.794272507677455
"RPL17" 1629.68448098156 -0.1087231195665 0.158409661658013 -0.686341466982108 0.492497805800952 0.78849508654635 0.794272507677455
"ZNF101" 18.2191121027762 -0.183474287276652 0.267276326597921 -0.686459177331715 0.492423598474213 0.78849508654635 0.794272507677455
"FDFT1" 677.988703870075 0.0569483439539877 0.0830261739230954 0.685908325809849 0.492770919629941 0.78865527377233 0.794343593401844
"C2CD2L" 11.035743751591 -0.266520212175974 0.388576455942198 -0.685888730776884 0.492783277045905 NA 0.794343593401844
"CNEP1R1" 32.1639959085705 -0.143461011074014 0.209303988883376 -0.685419383736402 0.493079315794322 0.788938899193442 0.794622859841514
"PKN1" 53.5060172088949 0.178060276526959 0.259831990343391 0.685290045662339 0.493160912003922 0.788938899193442 0.794622859841514
"TLN1" 197.685790999713 0.0815405094517399 0.118989364176397 0.685275612792244 0.493170017795244 0.788938899193442 0.794622859841514
"ALPK3" 11.7592839545074 -0.234288857100331 0.342154553690757 -0.684745693351445 0.493504409756039 NA 0.795046925311778
"ADGRG6" 27.7268901736082 -0.156129083676155 0.22814382715588 -0.684344983699599 0.493757347803833 0.789638727441957 0.795056326807432
"ARID3A" 90.7765333631935 0.0817494130999828 0.119610607084906 0.683462905944056 0.494314381947662 0.789638727441957 0.795056326807432
"FAM104A" 79.9897900201808 0.0876480772557131 0.128303804450931 0.683129215308919 0.494525195944535 0.789638727441957 0.795056326807432
"FZD4" 14.3587597712564 0.197271902805286 0.288410269608179 0.68399749798539 0.493976745721169 0.789638727441957 0.795056326807432
"MGST3" 329.159048644839 0.0618223987929633 0.0905323203455198 0.68287655234082 0.494684851487018 0.789638727441957 0.795056326807432
"NAF1" 22.3337303149812 -0.153573401255139 0.224947694359053 -0.682707158625109 0.494791905336275 0.789638727441957 0.795056326807432
"PLAUR" 16.3404001265143 0.186636004369139 0.272990687258266 0.683671689476242 0.494182504310008 0.789638727441957 0.795056326807432
"PXN-AS1" 22.0129370094504 0.168349349710677 0.246374625471496 0.683306364803197 0.494413273144428 0.789638727441957 0.795056326807432
"RAB40C" 24.5231557933762 0.162695949883988 0.238037829610165 0.683487789106614 0.49429866356741 0.789638727441957 0.795056326807432
"RGS2" 31.7809428491099 0.136305420886209 0.199188094527982 0.68430505954291 0.493782552739905 0.789638727441957 0.795056326807432
"RPL36AL" 931.912040320701 -0.0826671338273389 0.12102001938942 -0.683086436809528 0.49455222537047 0.789638727441957 0.795056326807432
"SAT2" 164.655954922883 0.0629713177707247 0.0921073272298863 0.683673271872906 0.494181504864664 0.789638727441957 0.795056326807432
"SMPD4" 82.343246042645 0.0965908539562118 0.141245430315693 0.683851178337769 0.494069145630051 0.789638727441957 0.795056326807432
"TESK1" 28.5824853973252 0.141597379220143 0.207388006532521 0.682765515651639 0.494755023323772 0.789638727441957 0.795056326807432
"TMEM254" 44.9259435723535 0.115378036518365 0.168797510953162 0.683529252693659 0.494272472135794 0.789638727441957 0.795056326807432
"TP53" 79.4267325425144 0.124348378471466 0.182075380682931 0.682949984808808 0.49463844730606 0.789638727441957 0.795056326807432
"ACTMAP" 11.1279069955715 -0.249541237814553 0.364986617737325 -0.68369969113263 0.494164818559648 NA 0.795056326807432
"GPR63" 11.0369784895202 -0.240872066495693 0.352005369454506 -0.684285205276745 0.493795087400284 NA 0.795056326807432
"ZNF808" 13.437553029927 -0.199375868076898 0.292104209896155 -0.682550477953665 0.494890935787331 0.789678625586157 0.795101034388682
"BRAP" 59.3824681045329 -0.0954239049111227 0.139919793237751 -0.681990036598888 0.495245250981228 0.789750741520103 0.79519630652653
"CSRNP1" 24.3851008580693 0.161456489603132 0.236734683061506 0.68201451310446 0.495229773923249 0.789750741520103 0.79519630652653
"HEATR5B" 27.740095295319 -0.142800411305599 0.209280623467016 -0.682339382117261 0.495024376240736 0.789750741520103 0.79519630652653
"KCTD9" 99.6136371329212 -0.0751532145459963 0.110212544727281 -0.681893469858277 0.4953063148748 0.789750741520103 0.79519630652653
"STX10" 60.8287958380551 0.105974566909073 0.155361410787224 0.682116404402452 0.495165348486148 0.789750741520103 0.79519630652653
"ALDH16A1" 37.9296760331111 0.144251196011626 0.211700776211961 0.68139190886668 0.495623541201065 0.789902332883873 0.795362526739162
"RNF216P1" 78.9476498408538 0.0904391441303829 0.1326833205462 0.681616526915999 0.495481461802258 0.789902332883873 0.795362526739162
"SRSF7" 452.125182078217 0.0460771184683491 0.0676205981330466 0.681406549786653 0.495614279603669 0.789902332883873 0.795362526739162
"ANKRD36B" 44.6290763742905 -0.16230760808303 0.238499599564459 -0.680536186976546 0.496165016821074 0.79011781736212 0.795606640207167
"ENSG00000293107" 27.9310485597184 0.146857812624779 0.215816330607335 0.680475903799784 0.496203174136012 0.79011781736212 0.795606640207167
"KDM3B" 118.125297875892 -0.0672464462971771 0.0987839916117677 -0.680742347013707 0.496034535969194 0.79011781736212 0.795606640207167
"MRPS17" 99.5996769245573 0.0752500000186391 0.110538596653609 0.680757692758193 0.496024824218578 0.79011781736212 0.795606640207167
"PHF21B" 21.6528796813553 0.156690048304216 0.230173326369982 0.680748072660478 0.496030912408559 0.79011781736212 0.795606640207167
"TONSL" 37.0935398870296 0.129173848613081 0.189796269002756 0.680592138569413 0.496129602660327 0.79011781736212 0.795606640207167
"EGFR" 74.9093874446752 -0.097195372210043 0.14296892170852 -0.679835666720643 0.496608520222194 0.790582644140649 0.796088256234224
"FASTKD2" 77.7856777141558 -0.0864676876409296 0.127206632660136 -0.679741974398061 0.496667853390283 0.790582644140649 0.796088256234224
"HMGCS1" 932.050469418915 0.0778107103683619 0.114484136922103 0.679663684946199 0.496717435176772 0.790582644140649 0.796088256234224
"ATP6V1B2" 105.084699431386 -0.0803466038309738 0.118271767076888 -0.679338829686556 0.496923198665005 0.790792146823752 0.796303736551872
"ZNF100" 34.1122947173099 -0.130058713415418 0.191494323610516 -0.679177904405915 0.497025145641928 0.790836400441892 0.796352816220084
"CDK7" 82.2478850914697 0.0824509449853461 0.121472731131236 0.67876093850453 0.49728934748101 0.790902858145212 0.796433283702375
"FHL1" 407.59204411252 0.0399249768459154 0.058816305453795 0.678807968944594 0.497259543870834 0.790902858145212 0.796433283702375
"GALM" 42.1339369141288 -0.121934198210257 0.179609991185245 -0.678883159035941 0.497211897214531 0.790902858145212 0.796433283702375
"RHOD" 17.6669232793378 -0.192125044680813 0.283221273254158 -0.678356687240804 0.497545564351697 0.791013933662497 0.796500899147104
"SEMA3C" 68.4829894392032 -0.0913923472689551 0.134694149378699 -0.678517572519066 0.49744358587984 0.791013933662497 0.796500899147104
"BNC2" 10.4454980284079 0.227189724295666 0.334872704972286 0.678436077119119 0.497495241025831 NA 0.796500899147104
"AMFR" 81.1295799188333 0.0843888746143144 0.124556372917655 0.677515510748732 0.49807893226345 0.791013933662497 0.796534746682226
"ENSG00000290872" 15.8748957198837 0.187042515131148 0.275819225152171 0.678134437612011 0.497686457435091 0.791013933662497 0.796534746682226
"FIG4" 41.2251037292825 -0.111865083660615 0.165321090820026 -0.676653433060121 0.498625868557916 0.791013933662497 0.796534746682226
"FOXJ3" 62.9188015775469 -0.0951607371191116 0.1407478762363 -0.676107801153229 0.498972204022518 0.791013933662497 0.796534746682226
"FRMD8" 31.8567870906497 -0.142099274343205 0.209840798001494 -0.677176581944723 0.498293924061579 0.791013933662497 0.796534746682226
"IFT57" 226.859995330339 -0.0607441533298695 0.0898344032799533 -0.6761791820509 0.498926888305309 0.791013933662497 0.796534746682226
"IFT70B" 13.1197847519678 -0.210133104386254 0.310750092090561 -0.676212524902535 0.498905721553561 0.791013933662497 0.796534746682226
"ITGA4" 15.8553308827806 0.19464512634481 0.287912446745525 0.676056657310301 0.499004673716753 0.791013933662497 0.796534746682226
"KAT2A" 18.1905148715892 -0.200528943205471 0.296657115000508 -0.675962021693387 0.499064757996494 0.791013933662497 0.796534746682226
"LRFN5-DT" 14.4560443325924 -0.197126362193893 0.291271104995563 -0.676779669568994 0.498545759157666 0.791013933662497 0.796534746682226
"NR1D2" 18.6469562412274 -0.162337421234474 0.23977464985892 -0.67704163609452 0.498379537637053 0.791013933662497 0.796534746682226
"SLC25A11" 96.960447402858 0.0863134192308145 0.127474947443611 0.677101037982349 0.498341850386447 0.791013933662497 0.796534746682226
"SRFBP1" 58.2552234129866 -0.106291174430851 0.156833784779073 -0.677731361138676 0.497942038193543 0.791013933662497 0.796534746682226
"SRXN1" 38.7866048099097 0.130456600228157 0.192915678622236 0.676236380370177 0.498890577887929 0.791013933662497 0.796534746682226
"STOX1" 19.4225921674758 0.163946478515833 0.242408557776568 0.67632298141448 0.49883560481852 0.791013933662497 0.796534746682226
"TMEM120B" 22.3414186583999 0.174754379113707 0.258299771264933 0.676556460959714 0.49868741147883 0.791013933662497 0.796534746682226
"UBE2O" 64.7567860827922 -0.102865189217442 0.15188208265816 -0.677270073053715 0.498234615168031 0.791013933662497 0.796534746682226
"WDR89" 35.1677709248083 0.126195999643439 0.186174678425731 0.67783653883834 0.49787534089816 0.791013933662497 0.796534746682226
"ZBTB17" 35.8843663259802 -0.135031342061272 0.199756850756797 -0.675978528644667 0.499054277434291 0.791013933662497 0.796534746682226
"ZBTB7A" 62.3212205499891 -0.111699810653561 0.164888036160321 -0.677428231026749 0.498134291456535 0.791013933662497 0.796534746682226
"ZNF703" 42.2157459531307 -0.146744742878425 0.216436999334486 -0.678002112991978 0.497770353482384 0.791013933662497 0.796534746682226
"IRX3" 10.2666345013125 0.232682243325841 0.344300080090668 0.675812341561369 0.499159797959814 NA 0.796572574534698
"ARF6" 143.64009345473 0.0633245666391203 0.093747167592999 0.67548245205703 0.499369296486233 0.791150551968631 0.796590043275825
"C10orf95-AS1" 14.3665383061136 0.19896899867193 0.294693473158928 0.675172736399988 0.499566025970081 0.791150551968631 0.796590043275825
"LRFN4" 41.5440243435801 0.125571971063561 0.185914322815841 0.675429246986779 0.499403089092945 0.791150551968631 0.796590043275825
"SEC62" 394.441703205361 0.0477818831741351 0.0707870448284642 0.67500887047797 0.499670129240899 0.791150551968631 0.796590043275825
"SLFN13" 30.5601987972707 -0.141717763241587 0.209930344045881 -0.675070409119199 0.499631032673227 0.791150551968631 0.796590043275825
"TMED1" 40.2305643540621 0.128762280581903 0.190691097697636 0.67524012466524 0.499523217855312 0.791150551968631 0.796590043275825
"UCHL3" 79.0995083997058 0.0876990085152385 0.129897712385729 0.675138975926055 0.499587472902839 0.791150551968631 0.796590043275825
"AGFG1" 106.87401968807 0.0731751821942138 0.108529306255679 0.674243526645455 0.500156501145608 0.791803116313475 0.797251604823963
"PIP4K2B" 83.5746801029942 -0.0872782616086495 0.129536505754105 -0.673773474902336 0.500455340960343 0.792158646983823 0.797614093229117
"UBE2S" 436.220487314306 0.0684109809348805 0.10158714117139 0.673421656973912 0.50067907445714 0.792395205821114 0.797856792548655
"SPIN2B" 35.1157580021609 0.126279477408812 0.187595037039452 0.673149350866115 0.500852279964029 0.792551738670271 0.798018915250906
"FIRRM" 55.2759898953805 0.101009801697598 0.150279377522395 0.672146793278705 0.501490249486208 0.793047095195944 0.798426388902224
"KLHL9" 116.718779303852 -0.0684028702396132 0.101711419821889 -0.672519077596164 0.501253299115539 0.793047095195944 0.798426388902224
"PSMA1" 382.106913147294 -0.0454455673466713 0.0676189400133296 -0.672083403521449 0.501530601511454 0.793047095195944 0.798426388902224
"RSKR" 31.729639810052 -0.154701305593228 0.230185176774715 -0.672073274920896 0.501537049235196 0.793047095195944 0.798426388902224
"UBL3" 72.2380885146391 -0.0866903114013961 0.1289350579083 -0.672356400251135 0.501356832193046 0.793047095195944 0.798426388902224
"IRX5" 10.9388858793043 0.21692551421623 0.322665828818414 0.672291562483082 0.501398100183635 NA 0.798426388902224
"NARS1" 385.668237934471 -0.0398743837396431 0.0593439191221934 -0.671920296627846 0.501634438388554 0.793083526647503 0.798467589315267
"ENSG00000173867" 40.1254851630782 0.141404711508365 0.210500592704535 0.671754457750364 0.501740026165447 0.793132907395794 0.798521826135032
"MAPKAPK5-AS1" 43.8974428231325 0.118587378312845 0.176722315379891 0.671037939141547 0.502196360817633 0.793489549529506 0.798898970056674
"NTN4" 22.7912217585548 0.159806191271413 0.2381470770974 0.671039901976434 0.502195110432225 0.793489549529506 0.798898970056674
"SEPTIN8" 110.539755170219 0.0753872486997962 0.112361807444141 0.670933036897556 0.502263189127517 0.793489549529506 0.798898970056674
"SNHG29" 535.201556842973 0.0629196753198053 0.0937587352904259 0.671080674508952 0.502169137463723 0.793489549529506 0.798898970056674
"SRA1" 126.471576926998 0.0694428748623125 0.10360728385309 0.670250896266896 0.502697863718205 0.794058657231171 0.79947647717953
"GUCY1A2" 49.762026791564 -0.114160159264218 0.170371832405215 -0.670064749862514 0.502816514714182 0.79412848126387 0.799545917222053
"DELE1" 60.1101393914054 0.0971842411199363 0.145122201604816 0.669671766588686 0.503067053552789 0.794213724936837 0.799545917222053
"MFF" 143.289893862291 0.0649054478802666 0.0969158642842621 0.669709220049812 0.503043172984295 0.794213724936837 0.799545917222053
"MSH6" 258.75420087598 -0.0507553249926778 0.0758072066960657 -0.669531660705709 0.50315639127887 0.794213724936837 0.799545917222053
"PCDHB2" 46.2165636209353 -0.106965350572143 0.159786113552657 -0.669428326366372 0.503222287207628 0.794213724936837 0.799545917222053
"SHMT1" 48.8243175382449 -0.111995901407582 0.167308835337393 -0.669396216773206 0.503242764305623 0.794213724936837 0.799545917222053
"ENSG00000254536" 12.2329449021237 -0.238437545963868 0.356055050226793 -0.66966483360366 0.503071474134478 NA 0.799545917222053
"UBR2" 54.1326601908799 -0.107409297045638 0.160532071920084 -0.669083104459699 0.503442467001248 0.794411360281407 0.799749407673344
"ECE1" 69.2469614816293 -0.108967139636964 0.162949970439201 -0.668715307792102 0.503677100759286 0.794546529695254 0.799794567210891
"ZNF316" 20.9118047177217 0.160530710619432 0.240043584120997 0.66875651439413 0.503650810374501 0.794546529695254 0.799794567210891
"IFT122" 21.110573544086 0.160986662738178 0.240881065809021 0.668324271139739 0.503926623631959 0.79465963087466 0.799794567210891
"PPP2R5C" 206.257311028971 0.0510154396169752 0.0763188444731381 0.668451415494519 0.503845484887394 0.79465963087466 0.799794567210891
"RIMS3" 13.5013508126917 0.215027185185337 0.321775249266249 0.668252718864077 0.503972288634769 0.79465963087466 0.799794567210891
"FAM86B3P" 11.5634705182556 -0.250529549111677 0.37466571940636 -0.668674864379452 0.503702904923095 NA 0.799794567210891
"MYO1D" 10.5076459179507 0.238704565802361 0.35716475912474 0.668331798431976 0.503921819805176 NA 0.799794567210891
"AP4E1" 21.092488643125 -0.165416874650383 0.247718964975901 -0.667760236550622 0.50428665241869 0.794688547147051 0.79984187501569
"ENSG00000256028" 46.8043900443637 0.147041894085047 0.220104359258564 0.668055346928919 0.504098263661285 0.794688547147051 0.79984187501569
"EPB41L2" 198.166707768815 0.0708715102266636 0.106108802508142 0.667913580696809 0.504188757925806 0.794688547147051 0.79984187501569
"PAGR1" 149.804462781392 0.0628414051045263 0.0941081732790661 0.667757144941895 0.50428862619653 0.794688547147051 0.79984187501569
"GPX1" 489.159303564177 0.0700431747893671 0.104921203677903 0.667578833773125 0.50440247241055 0.794750542570655 0.799908820755035
"CRHBP" 81.1946036139282 0.0880271076238794 0.131909098279253 0.667331584948938 0.504560355628465 0.794764517644542 0.79993197940472
"ZNF350" 15.4142209557097 0.195159006964386 0.292399262163714 0.667440148515549 0.504491028064999 0.794764517644542 0.79993197940472
"ACOX1" 27.9744991903525 -0.135683986312102 0.203605896517636 -0.66640499431876 0.505152271094315 0.794825549912292 0.80002973118834
"CCDC51" 67.8114624314643 0.08818747305118 0.132325557857781 0.666443236505835 0.505127834363139 0.794825549912292 0.80002973118834
"CCZ1B" 121.454011192032 0.0709653803583089 0.106413793807874 0.666881405303847 0.504847889256123 0.794825549912292 0.80002973118834
"ENSG00000260912" 15.1462022521524 0.198861598311312 0.298226430155144 0.666814132496103 0.504890864395024 0.794825549912292 0.80002973118834
"MRRF" 48.2728408271706 0.111807332735211 0.167793769046244 0.666337810818212 0.505195202812913 0.794825549912292 0.80002973118834
"TMEM116" 16.8538502741871 -0.180505136722302 0.270852199085314 -0.666434082248103 0.505133683870822 0.794825549912292 0.80002973118834
"UPF2" 105.305024292918 -0.0807515951227646 0.121165854792031 -0.666455044297474 0.505120289318255 0.794825549912292 0.80002973118834
"ZNF621" 56.1052627976096 -0.0971412730803308 0.145664598384511 -0.666883197136939 0.504846744625694 0.794825549912292 0.80002973118834
"TRIP10" 44.8225512097399 0.121084705137996 0.181775661645251 0.666121658103502 0.505333342139274 0.794925639374669 0.800135011107081
"DDX18" 327.204176709686 0.0437836991708453 0.0657661677460467 0.665748068823384 0.505572143250623 0.795158216121272 0.800378181015629
"THOC6" 55.5478123410904 0.0978928018399075 0.147061898429214 0.665657134074241 0.505630278424167 0.795158216121272 0.800378181015629
"MON1B" 76.8711025247196 -0.0848842535370393 0.127541963699154 -0.665539804117052 0.505705293424544 0.795158957098999 0.800383459444147
"KIN" 71.6187725999331 0.0842080002873948 0.126549650032492 0.66541472272562 0.505785270761763 0.795167499368567 0.800396589190171
"HS2ST1" 79.4075837868583 0.0873032654583056 0.131231988566824 0.665259030299995 0.505884830166405 0.7952068204222 0.800440699112665
"KPNA6" 160.336995445199 0.0635505943144132 0.0955525572233948 0.665085228078581 0.505995982280466 0.795264349931594 0.800503136602959
"NUB1" 110.594060785694 0.0715965064321272 0.107736433258959 0.664552410604081 0.506336816270382 0.795682795986472 0.800928869595564
"EBAG9" 53.6969816581186 0.105863824585629 0.159424509911811 0.664037321765575 0.506666424311489 0.796037044386418 0.801299043265732
"HNRNPLL" 100.152748581764 0.0748459760084915 0.112739648910418 0.663883351880612 0.506764972338525 0.796037044386418 0.801299043265732
"PDE10A" 24.8691833374139 -0.161202418699644 0.242829469901327 -0.663850309293794 0.506786122473813 0.796037044386418 0.801299043265732
"CCDC28A" 29.1931294938908 0.132481585356874 0.199843039986618 0.662928192874496 0.507376544430495 0.796075341124443 0.801378294873364
"CCDC3" 16.0937452348854 0.205253947436113 0.309694203009641 0.662763285335771 0.507482171148984 0.796075341124443 0.801378294873364
"CNIH4" 333.088920827689 0.0529837522328008 0.0798897588626634 0.663210816844296 0.507195544735377 0.796075341124443 0.801378294873364
"EFCAB2" 18.4719069212842 -0.172887486443029 0.260539082774632 -0.663576015551487 0.506961712283651 0.796075341124443 0.801378294873364
"ITGA3" 44.6786246889538 -0.130412328172628 0.196661412683798 -0.663131248743299 0.507246498773297 0.796075341124443 0.801378294873364
"MAT2B" 99.1365889170156 0.0821592825613453 0.123955976406765 0.662810176184948 0.507452135407209 0.796075341124443 0.801378294873364
"NUBP1" 72.6897569619233 -0.0887558190122508 0.133893109932106 -0.662885633601736 0.507403803427092 0.796075341124443 0.801378294873364
"RNF220" 114.78658127022 0.0705384209980021 0.106322914183919 0.663435737624569 0.507051523895043 0.796075341124443 0.801378294873364
"VAMP3" 163.909376880646 -0.0591487440264203 0.0891808337347123 -0.663245021933424 0.507173641213313 0.796075341124443 0.801378294873364
"COP1" 72.4312133233221 0.0856033148822662 0.129344409273011 0.661824622829897 0.508083623900886 0.796303143902835 0.80161351934917
"DHX8" 76.3786717179072 0.0807082248323239 0.12192881650971 0.661929043048627 0.508016697635363 0.796303143902835 0.80161351934917
"NDUFA6" 549.709384660377 0.0570984662272843 0.0862691560539607 0.661864203140803 0.508058255066472 0.796303143902835 0.80161351934917
"PSMD7" 478.252602681327 -0.0546669901608286 0.0825843769837872 -0.661953170289833 0.50800123437091 0.796303143902835 0.80161351934917
"SPARC" 1415.02124894826 -0.088122605716943 0.133064399273225 -0.662255315458181 0.507807608998367 0.796303143902835 0.80161351934917
"TTF2" 81.0429481960964 0.0892624725179384 0.134894392785782 0.661721148481617 0.508149948490353 0.796303143902835 0.80161351934917
"WIPF2" 81.5910352263081 0.0848750496065103 0.12825843088323 0.661750257055483 0.508131290129616 0.796303143902835 0.80161351934917
"ZMAT4" 10.6466128282052 0.213372090825944 0.322492361111837 0.661634558072366 0.508205454367972 NA 0.80161351934917
"GPSM1" 41.122649768024 0.122539622628593 0.185256652305749 0.661458690435326 0.508318198206357 0.796449797336547 0.801678107510195
"SLC9A6" 23.1064746938168 -0.173508899705201 0.262434169903637 -0.66115208918454 0.508514783083308 0.796640797642774 0.801874886020084
"RAB1A" 247.782651586807 0.0559037452578314 0.0846090214246446 0.660730313582707 0.508785279927254 0.796830506678024 0.80207488855961
"SAMD14" 27.8971166001629 0.141014433620364 0.213406585552292 0.660778266309926 0.508754522662839 0.796830506678024 0.80207488855961
"IFT56" 30.926194456499 0.125241996782293 0.189597427847426 0.660568016160422 0.508889386028065 0.796876553253284 0.802125760077551
"MED21" 66.6408447014799 0.0931650905894523 0.141111475994724 0.660223344222804 0.509110513753239 0.797062425430804 0.802326417797264
"PGM1" 24.7692959726023 0.153060983999074 0.231862189692674 0.660137749073928 0.509165435977474 0.797062425430804 0.802326417797264
"TTC4" 72.6154477867004 0.0846418901211689 0.128238754761735 0.660033624612403 0.509232251740033 0.797062425430804 0.802326417797264
"WASF1" 132.483642004011 -0.0721602188478436 0.109361473760724 -0.659832172760632 0.5093615346799 0.797081555294472 0.80235470861267
"ZNF146" 211.718748575822 -0.0505085037198915 0.0765533552941604 -0.659781710753368 0.509393921668925 0.797081555294472 0.80235470861267
"HAT1" 164.878951538482 0.0612139583370644 0.0927988295237852 0.659641491721345 0.509483921218264 0.797105454331948 0.802383281286761
"FAHD2A" 54.7930269457868 0.10744998504132 0.162973386784835 0.659310008591655 0.509696716679773 0.79732143669499 0.80260520920129
"FAM168B" 155.732830609235 -0.0577312169781914 0.0876222916522402 -0.658864495433628 0.509982786933107 0.797412121525692 0.802714546237105
"IP6K1" 43.3311547718048 0.118318814838343 0.179547390170919 0.658983763148607 0.509906195225512 0.797412121525692 0.802714546237105
"MAPK8IP1" 39.4282033229557 0.122920918968808 0.186596068706098 0.658754066048505 0.510053708181288 0.797412121525692 0.802714546237105
"ZNF730" 17.2952450144281 -0.164518609302328 0.249723010413465 -0.658804365003992 0.510021403959373 0.797412121525692 0.802714546237105
"ID4" 175.351810422574 0.0633026794384427 0.0961233007547675 0.658557071400849 0.510180237193376 0.797438823423035 0.802750443984006
"MYO1B" 152.116083448347 -0.0610927102591999 0.092776313061993 -0.658494698085037 0.510220302790121 0.797438823423035 0.802750443984006
"CS" 253.683278491086 0.0521440688841139 0.0792809503379484 0.657712460078254 0.510722914298852 0.797873656535715 0.803201698740983
"PAQR4" 54.3500260495872 0.103008402702247 0.156585804000673 0.65783998338575 0.510640959077273 0.797873656535715 0.803201698740983
"RRM2B" 90.0612895295453 -0.079733185820334 0.121213454642939 -0.657791546781716 0.510672086950607 0.797873656535715 0.803201698740983
"ACBD7" 32.3702163558442 0.149008380193958 0.226792168097589 0.657026128564719 0.511164116028867 0.798445984138223 0.803782357355067
"LRPAP1" 243.454323147909 0.0629587344565385 0.0959647285519848 0.656061194633956 0.511784751228398 0.799181370422093 0.80453168129189
"TUBGCP5" 36.4802770279973 0.114323429783297 0.17425115212388 0.656084211724585 0.511769942304543 0.799181370422093 0.80453168129189
"INTS6" 83.6058797327595 -0.0756547115853913 0.115379543904014 -0.655702987076543 0.512015246551837 0.799250530371537 0.804614830000608
"MRPL12" 163.450575182947 0.104317867530371 0.159107716125099 0.655643045296124 0.512053822495461 0.799250530371537 0.804614830000608
"SGMS2" 15.5333215093428 -0.182449639402227 0.278197850701533 -0.65582691937462 0.511935493880038 0.799250530371537 0.804614830000608
"CSTF2T" 95.4072606032435 0.073405540159911 0.112037168128218 0.655189178611726 0.512345960705043 0.799472551615081 0.804847354703505
"TAPT1" 19.4283751918231 -0.159980628296809 0.244142228226879 -0.655276350423658 0.512289844497219 0.799472551615081 0.804847354703505
"PAK1IP1" 121.221608072618 -0.0661897040873426 0.101063386372879 -0.654932577097032 0.51251116463073 0.799613367429574 0.804993622769269
"GTF2A2" 165.10563033914 0.071740041581799 0.109561815044192 0.654790554107402 0.51260261311087 0.799639086582867 0.805024019408716
"ZNF268" 89.8507289488666 -0.0789780868748107 0.120671425900393 -0.654488718315157 0.512796993159012 0.799825343767683 0.805216035102451
"SIMC1" 25.9251035975238 0.14448630992082 0.220875109683493 0.654153879664685 0.513012671737949 0.800044761612383 0.805441435971026
"NFKBIZ" 13.8576135460623 0.194096321751266 0.296899361250315 0.653744490839857 0.513276434283915 0.800339091434954 0.80574225575906
"ARHGAP17" 75.065410918921 0.081938391885107 0.125443817740857 0.653187963829161 0.513635108783608 0.800730501877248 0.80616332272201
"CDS2" 85.9087172631131 0.0773443835335616 0.118507058267471 0.652656345236373 0.51397785191277 0.800730501877248 0.80616332272201
"DUSP18" 19.9798347468399 -0.171192811467336 0.262291394339773 -0.652681769824184 0.513961457560071 0.800730501877248 0.80616332272201
"PRKD1" 18.6966358515659 -0.189555623620608 0.290385645298747 -0.652772017795832 0.513903265811338 0.800730501877248 0.80616332272201
"RPL27" 1353.31097849268 -0.0804143039746435 0.123131241140041 -0.653077994098878 0.513705998292467 0.800730501877248 0.80616332272201
"TMEM260" 31.7087930619807 -0.128944898412274 0.197504636668818 -0.652870234274516 0.513839939877376 0.800730501877248 0.80616332272201
"YWHAQ" 807.894041815014 -0.0684797305027317 0.104987858074318 -0.652263335577877 0.514231308083075 0.801008376653353 0.806447582311182
"ENSG00000256646" 68.367271054116 0.188656260261797 0.289320846736445 0.652065906725527 0.514358656602848 0.801089763466575 0.806534020450414
"THBS3" 17.8500832545548 -0.184988603228979 0.283806017524825 -0.651813533914226 0.514521469773409 0.801226353003351 0.806634749147339
"IFI27L1" 33.3133134611597 0.125012905503304 0.191826743915609 0.651696958158771 0.514596685287927 0.801226513204834 0.806634749147339
"SZT2" 17.1623840269702 -0.181579577056614 0.278702116064211 -0.651518472916003 0.514711856320508 0.801288874981153 0.806634749147339
"UBXN11" 10.1562652860228 0.230190958715627 0.353291297242716 0.651561361720956 0.514684180272384 NA 0.806634749147339
"CLINT1" 131.615098199515 -0.0612414444697788 0.0940456023956832 -0.651188815954566 0.514924609021436 0.801330439269286 0.806690117636504
"COL7A1" 26.7786363639254 -0.1526477180476 0.234422885340006 -0.651163890531422 0.514940697149589 0.801330439269286 0.806690117636504
"RFX4" 73.9064801260923 0.0900189862623078 0.138250849245116 0.651127908102076 0.514963922489074 0.801330439269286 0.806690117636504
"CNN3" 754.982969470653 -0.0373140185424981 0.0573226068328743 -0.65094769069537 0.515080254408038 0.801394555684151 0.80675916969002
"PRPF19" 167.598884348055 0.0662287150445612 0.101762862633299 0.650814190273081 0.515166438902998 0.80141175496256 0.806780989732241
"KRBOX4" 22.3032023797424 0.145361619497741 0.223439116889319 0.65056477809902 0.515327473155191 0.801545371266611 0.806920006345655
"FAM72B" 18.9543109123968 0.56663176050157 0.871584756052483 0.650116648514961 0.51561687597609 0.80187858522189 0.807259960340581
"CDCP1" 38.1041419718726 0.111230284308058 0.171202058342463 0.649701793220029 0.515884865373558 0.801882159916355 0.807286068817613
"FUT4" 13.7476855589501 -0.199844960756512 0.307627017501429 -0.649633970317915 0.51592868467516 0.801882159916355 0.807286068817613
"LSM6" 138.207296908718 -0.0771238877295109 0.118737760543486 -0.649531264329896 0.515995045061016 0.801882159916355 0.807286068817613
"PEX26" 43.9505500841021 -0.12096527588055 0.186117982781946 -0.649938679070424 0.515731832331758 0.801882159916355 0.807286068817613
"RBM10" 137.97041031282 -0.0797696014813488 0.122776298266055 -0.649714990661218 0.515876338940484 0.801882159916355 0.807286068817613
"GNAI3" 234.98419625444 0.0468865309817624 0.0722032002027655 0.649369153307508 0.516099797231976 0.801928119020173 0.807336836073444
"ZNF770" 101.874956572729 -0.0698516781881054 0.107591128932567 -0.649232691218298 0.516187984239432 0.801948329140988 0.807361679789536
"COL3A1" 250.874448959348 0.0560937577284037 0.0864431776439855 0.648909020436809 0.51639718388743 0.802154118434272 0.807575764045804
"DDX31" 31.4739087437339 0.122666846334994 0.189068708540452 0.648795071812473 0.516470843293014 0.802154118434272 0.807577851310712
"DYNC2I2" 196.035344289607 0.0700581251448744 0.108014822186772 0.648597328834507 0.516598682510712 0.802235863494216 0.80766464420535
"BCDIN3D" 24.3634334566895 0.146184110446575 0.225573961758375 0.648054009900136 0.516950018168697 0.802664606085225 0.808100784386346
"GPATCH3" 11.9774452447752 -0.217902743269961 0.336303152630366 -0.647935475970575 0.517026684243372 NA 0.80810749667714
"C21orf58" 25.6506022236267 -0.150099869077413 0.231789930068361 -0.647568550683563 0.51726404366954 0.803035301094889 0.808365334025764
"PDXK" 117.370606359176 0.0649979578360075 0.10043471645673 0.647166240211473 0.517524358160391 0.803322515788255 0.808658967704859
"SREK1IP1" 182.310240345231 0.0529660346885175 0.081872938275466 0.646929691350644 0.517677448453335 0.803443233326309 0.808671850787624
"FBXO44" 10.1476140960453 0.218155795924085 0.337209511072268 0.646944373634026 0.517667945653828 NA 0.808671850787624
"EIF3B" 189.29584324558 -0.0792106309865128 0.122499159896289 -0.646621830333976 0.517876725816528 0.8036355883452 0.808869984678606
"CEP43" 74.8176580796825 -0.0815884754521413 0.126267826277801 -0.64615411429226 0.518179552699824 0.803988551076222 0.809229774188285
"CAPN15" 20.3273186277868 0.156627925954048 0.24314218051878 0.644182451682632 0.519457128846342 0.804029341683614 0.809239222978485
"DUT" 165.597277182006 -0.0624650227686602 0.0967502005545869 -0.645631971929786 0.518517726513487 0.804029341683614 0.809239222978485
"EXOC3-AS1" 15.8558515327351 0.169785520163049 0.263335525300609 0.644749773010045 0.519089355731325 0.804029341683614 0.809239222978485
"GRB10" 139.443786247922 -0.0625793752224275 0.0971585166366006 -0.644095622172696 0.519513429021023 0.804029341683614 0.809239222978485
"IFNGR1" 45.3458120595037 0.100464368927854 0.155924413843156 0.644314552491508 0.519371480842764 0.804029341683614 0.809239222978485
"KLHL20" 75.0634379343003 0.0814167831629488 0.12627938088446 0.644735368456086 0.519098691998944 0.804029341683614 0.809239222978485
"MOB3B" 59.079386901639 -0.0932972260074996 0.144814738189646 -0.644252285187437 0.519411851150556 0.804029341683614 0.809239222978485
"MTRFR" 56.0624150569812 -0.0953230426346898 0.147836928501583 -0.64478505878637 0.519066485729615 0.804029341683614 0.809239222978485
"PAWR" 313.241170491367 -0.0469406106140644 0.0728823341628083 -0.644060198582637 0.519536398548704 0.804029341683614 0.809239222978485
"PPP2CA" 284.025894453896 0.0577602459819766 0.0896870666087828 0.644019791994404 0.519562599814863 0.804029341683614 0.809239222978485
"PTMA" 1958.21470343908 -0.126789675641285 0.196714548645833 -0.644536342197841 0.51922769913491 0.804029341683614 0.809239222978485
"PYGB" 82.3526226557031 0.0954469674069778 0.147808711772666 0.645746561635541 0.518443500898575 0.804029341683614 0.809239222978485
"SERINC5" 27.4455533330165 -0.15020679077685 0.232994718414716 -0.644678951518084 0.519135259299689 0.804029341683614 0.809239222978485
"TCEAL3" 30.7909847752978 -0.14300729826282 0.221962075725568 -0.644287082806133 0.519389290305353 0.804029341683614 0.809239222978485
"TMEM39B" 14.6396448147466 0.184276656962723 0.285699916633523 0.645000737606448 0.518926707711667 0.804029341683614 0.809239222978485
"TRIM45" 77.0928341614578 0.0811265893694635 0.125630616030012 0.64575492768485 0.518438081995544 0.804029341683614 0.809239222978485
"WASHC3" 28.0696791352142 0.14043241279609 0.21766006213768 0.645191457802949 0.518803121179873 0.804029341683614 0.809239222978485
"ZNF143" 47.7247948677031 -0.114191935611054 0.177282897865148 -0.644122681804959 0.51949588324251 0.804029341683614 0.809239222978485
"CDPF1" 10.5444656044656 0.226738823917281 0.351082174891207 0.645828356246064 0.518390521703987 NA 0.809239222978485
"ANKRD54" 70.5537103680549 0.0883644685003637 0.137251118709801 0.643816016444996 0.519694746512705 0.804117183210187 0.809332153355769
"AASDHPPT" 130.026478506311 -0.0672298204830256 0.104485486215451 -0.643436930028695 0.519940626931617 0.804168804214408 0.809424732049736
"ANGEL2" 36.7760641502674 0.115421842874538 0.179581404364978 0.642727142505002 0.520401165702518 0.804168804214408 0.809424732049736
"ATG4D" 25.5729269884111 -0.151643790520152 0.235780807717433 -0.643155785189635 0.520123019899131 0.804168804214408 0.809424732049736
"EMC7" 148.518087632617 0.0625949734360135 0.0972985971204335 0.643328632565331 0.520010881102388 0.804168804214408 0.809424732049736
"NAA38" 166.784031996114 0.0895323461646392 0.13924166822096 0.642999666037913 0.520224316583 0.804168804214408 0.809424732049736
"NFATC4" 25.9768906799032 -0.156815734218685 0.243988107476017 -0.642718761340036 0.520406604995975 0.804168804214408 0.809424732049736
"PRPF40B" 26.8193186082312 -0.135871911413623 0.211390422108448 -0.642753394682745 0.520384128487534 0.804168804214408 0.809424732049736
"RRAGC" 140.410140109692 -0.0622690191967027 0.0967988130944554 -0.643282879263624 0.52004056341867 0.804168804214408 0.809424732049736
"TNRC18" 47.5435181394871 -0.115384101927475 0.179455238196485 -0.642968703990358 0.52024440727249 0.804168804214408 0.809424732049736
"ASPSCR1" 23.5542849270154 0.165562870665084 0.257834421308406 0.642128656929976 0.520789650585673 0.80416946390308 0.80945242147383
"GFER" 39.7866876589995 -0.117374372899949 0.182820064832864 -0.642021284738377 0.520859363092376 0.80416946390308 0.80945242147383
"INTS4" 39.0788663300143 0.118767908871818 0.184972186052626 0.642085231333255 0.520817844524987 0.80416946390308 0.80945242147383
"MFSD1" 29.2255747805945 -0.130329409068331 0.202941279523648 -0.642202559155264 0.520741671593464 0.80416946390308 0.80945242147383
"VCPKMT" 22.8337257014087 0.147307988949909 0.229247206904782 0.642572666157254 0.520501424036288 0.80416946390308 0.80945242147383
"WTIP" 57.1194952392826 0.0969108266653216 0.150879931940173 0.642304284069724 0.520675633207972 0.80416946390308 0.80945242147383
"ATP5F1A" 812.868321507545 -0.066701868067337 0.103938321449504 -0.641744711066383 0.521038953543013 0.804306730265875 0.809486957477671
"CLPB" 36.3960246858917 -0.118633626716178 0.184887760797385 -0.641652136434203 0.52109907311029 0.804306730265875 0.809486957477671
"TSGA10" 11.6356503114675 -0.216413788381724 0.337272380423127 -0.641658792546904 0.521094750396421 NA 0.809486957477671
"PRKCI" 96.5273416410587 0.0703495019557296 0.109671408006289 0.641457087445213 0.521225752985802 0.804382303951407 0.809571116683748
"GTF3C6" 363.858426463939 0.0580607285280802 0.0905296987050666 0.641344546138766 0.521298853212344 0.804382303951407 0.809572043806542
"RAB18" 140.152566774046 -0.0642939307421086 0.100274904832863 -0.641176681735801 0.521407897879365 0.804434198246917 0.809628784274926
"CLDN4" 22.8250173818048 0.143789126474203 0.224463236056112 0.640590989422687 0.521788455341111 0.804770899102063 0.809994712504562
"ENSG00000282034" 60.2782183577145 -0.0942407779078773 0.147200426910844 -0.640220819230077 0.522029049532906 0.804770899102063 0.809994712504562
"NDUFB1" 354.101807278601 0.0561060837669728 0.0876413350389093 0.640178332998509 0.522056667345794 0.804770899102063 0.809994712504562
"POMGNT1" 75.0349669029265 0.0850656079955869 0.132796773570296 0.640569839978511 0.521802200004596 0.804770899102063 0.809994712504562
"PTBP2" 86.2473981431164 0.0750929521316478 0.117265528783378 0.640366806091544 0.521934157742762 0.804770899102063 0.809994712504562
"TMEM230" 156.792641084188 0.058912038211715 0.0920293133076053 0.640144276800189 0.522078805829781 0.804770899102063 0.809994712504562
"COG7" 19.6444572992934 0.153539201961461 0.239931622633205 0.639928994254265 0.522218763011542 0.804870328716099 0.810099292551664
"GPR137" 14.2825039731595 0.20255538197174 0.316763634164328 0.639452765801581 0.52252843205099 0.805114947954341 0.810354510039077
"TMEM94" 41.1911551414068 0.109575134650267 0.171339672741894 0.639519924934906 0.522484755901197 0.805114947954341 0.810354510039077
"ENSG00000280046" 16.4312002600816 -0.219812066583605 0.3438132638172 -0.63933562115415 0.522604620179271 0.805116043248452 0.810360115112032
"NCAL1" 12.2225855204289 0.390238053530005 0.610513987260016 0.639195926175895 0.522695481972941 NA 0.810388468718392
"CDCA7L" 65.7495669467838 -0.0887716399929924 0.138954080646409 -0.638855941329901 0.522916652190115 0.805364124879 0.810506293497338
"INTS15" 50.1950399298641 0.0979926737108558 0.153378585808823 0.638894101116551 0.522891825724238 0.805364124879 0.810506293497338
"DGCR2" 63.3961106108775 -0.0905680846156746 0.141834530817933 -0.638547496814671 0.523117346052806 0.805364353596966 0.810529087556732
"DPH5-DT" 15.1748349651401 -0.188476694121791 0.295290465630848 -0.638275583057298 0.523294303438696 0.805364353596966 0.810529087556732
"EXOSC2" 59.2119419117357 0.0922815018342236 0.144513565835706 0.638566360885012 0.523105070738923 0.805364353596966 0.810529087556732
"HDHD5" 96.1125287448132 0.0757610180618245 0.118655941791291 0.638493251312133 0.523152645757549 0.805364353596966 0.810529087556732
"TSKU" 23.4897904912383 0.159379833556229 0.249691872564811 0.638306052652392 0.523274472756038 0.805364353596966 0.810529087556732
"AHSA1" 196.945644105981 0.0542145254513355 0.0849812860923105 0.637958401717352 0.523500759096572 0.805449675073291 0.81062397393875
"LMF2" 67.9415462655994 0.105474481485402 0.165303795587586 0.638064486725693 0.523431702936765 0.805449675073291 0.81062397393875
"PANK2" 71.649412829761 0.0829610812787772 0.130183579021518 0.637262256133432 0.523954031818891 0.80591458650499 0.811100889961145
"PSMG4" 57.102775651154 0.0941756254047366 0.147770684037727 0.637309260750886 0.523923419946543 0.80591458650499 0.811100889961145
"NELFE" 248.369313970846 0.0694964925463743 0.109159382696082 0.636651571581934 0.524351824960945 0.806177704937792 0.811379223602261
"QTRT2" 65.3010248830565 -0.0913965342263706 0.143521803833575 -0.636812886858306 0.524246730941865 0.806177704937792 0.811379223602261
"RMND5A" 74.626131266274 -0.0870951500483538 0.136778290186306 -0.636761506008895 0.524280203475264 0.806177704937792 0.811379223602261
"DPY19L1" 43.6434097727364 0.103224004940986 0.162171943200038 0.636509638499306 0.524444300753756 0.806179520463669 0.811394561595662
"SULF2" 257.100414561382 0.0557467181185693 0.0876104998554331 0.636301792713858 0.524579736714946 0.806179520463669 0.811394561595662
"TEX264" 29.5462667406921 0.130537369835771 0.205148191843755 0.636307679159032 0.524575900757481 0.806179520463669 0.811394561595662
"TXNRD3" 13.7780053255104 0.19646040405849 0.308857411141913 0.636087712229837 0.524719254042102 0.806277770508082 0.811497948841289
"WDR19" 37.9811265819019 -0.113252273319128 0.178090916563517 -0.63592391742639 0.524826012768445 0.806325662998848 0.811550652066536
"CDON" 32.4799576990806 0.125362056735749 0.197219262899376 0.635648135444612 0.525005787997343 0.80634927809568 0.811596905455071
"DDX11" 44.137970674994 0.105368058835144 0.165847236886925 0.63533201283892 0.525211899017978 0.80634927809568 0.811596905455071
"PSMB8" 24.4609522089726 -0.142989311999948 0.224955555369672 -0.635633611114746 0.525015256910679 0.80634927809568 0.811596905455071
"RPLP1" 2223.47518424716 -0.106036099638447 0.166865791254488 -0.635457386689471 0.525130150677234 0.80634927809568 0.811596905455071
"SLC30A7" 51.6625580594158 -0.100295298225425 0.157865650691067 -0.635320589288267 0.525219347914951 0.80634927809568 0.811596905455071
"TCEA2" 48.8618558683747 0.106765422241155 0.168083932045388 0.635191127087178 0.525303769456386 0.806362830449169 0.811615039400859
"LINC01278" 23.7029808851117 -0.150284721099089 0.236664416295488 -0.635011901879875 0.525420652620215 0.806426201654652 0.811683315876774
"CCDC148" 14.9970391405898 -0.19185258866871 0.302195619778526 -0.634862241912425 0.525518264767086 0.8064567689949 0.811721807219433
"LRRC1" 36.5303821966746 0.111632539118852 0.175940312756545 0.634490966679831 0.525760460231008 0.8064567689949 0.811736527228009
"PCBP2" 480.407849487974 -0.0481351634636107 0.0758664347083918 -0.63447246003622 0.525772534237364 0.8064567689949 0.811736527228009
"TBC1D14" 71.8887266024391 -0.0798805714012765 0.125869460289206 -0.634630284564165 0.525669571746252 0.8064567689949 0.811736527228009
"TIMM23" 134.28020927823 0.0628087007750447 0.0990045944158238 0.634401879484959 0.525818583327977 0.8064567689949 0.811736527228009
"APOL2" 23.1089926841294 0.153734063605513 0.242526955205708 0.633884441731921 0.52615623982595 0.806742649162485 0.812025003713089
"HS6ST1" 188.405150308201 -0.0568017155945826 0.0895992240735655 -0.633953208656646 0.526111359254551 0.806742649162485 0.812025003713089
"GNAI2" 208.46751098675 0.0853163831341349 0.134717098869392 0.633300329729111 0.526537538021043 0.806819152445784 0.812025003713089
"OPTN" 407.815280397752 -0.0560517220123315 0.0885228314312204 -0.633189439448534 0.526609941210689 0.806819152445784 0.812025003713089
"PIGS" 88.0859809236037 0.0752225418375922 0.118728391534086 0.633568271797875 0.526362612562029 0.806819152445784 0.812025003713089
"SYF2" 205.803050855319 0.0531425942519203 0.0839385820886072 0.633112841908885 0.526659956733852 0.806819152445784 0.812025003713089
"YBX3" 380.462820389764 -0.039386248539076 0.0622032271567592 -0.633186577921724 0.526611809644325 0.806819152445784 0.812025003713089
"ZFTRAF1" 48.22007934595 0.118409926695046 0.186902253930378 0.633539319109305 0.526381512837754 0.806819152445784 0.812025003713089
"ZNF783" 10.2312549775907 0.225716167995696 0.356203976456292 0.633671106766524 0.526295484836962 NA 0.812025003713089
"KLHL11" 34.9320718557377 -0.148208986205243 0.234174418918484 -0.632899984933175 0.526798957653757 0.80691620926086 0.812127179505985
"CGNL1" 39.2069471935671 -0.114179101469737 0.180712300788136 -0.631828054713326 0.527499239392459 0.807312850717526 0.812553326053977
"ENO1" 992.079375939274 -0.0572906203558463 0.0906771887560826 -0.63180851922919 0.527512006140541 0.807312850717526 0.812553326053977
"MOB2" 15.4847533074715 -0.210049735848464 0.332432302072942 -0.631857176750456 0.527480207972811 0.807312850717526 0.812553326053977
"MTCH1" 382.64315016226 0.0429341935041281 0.0679517384017647 0.631833629483909 0.527495596220549 0.807312850717526 0.812553326053977
"POGLUT3" 41.1888437478186 0.114519298794118 0.181196360356581 0.6320176551491 0.527375340693559 0.807312850717526 0.812553326053977
"RMND1" 46.7261635585355 0.104539130173378 0.165367980175233 0.632160652035555 0.527281905960091 0.807312850717526 0.812553326053977
"ENSG00000275964" 10.6108346287096 -0.245588144997281 0.38886610184506 -0.631549378647392 0.527681373520207 NA 0.812702098858846
"RNF113A" 33.3425913368652 0.11998837895922 0.190208384860347 0.630825917833834 0.528154354933742 0.808018364594378 0.813052657923701
"RNF149" 42.8336588652615 0.111920541811042 0.177438801199233 0.630755736933629 0.528200249021899 0.808018364594378 0.813052657923701
"UBE2H" 234.549549768698 -0.0455331259509564 0.0721664706484016 -0.630945722325759 0.528076014695593 0.808018364594378 0.813052657923701
"ZNF613" 10.3356983807961 0.211017556523243 0.334472304210802 0.630896949812168 0.528107906360556 NA 0.813052657923701
"SNX29" 16.1138551119713 -0.18728024657421 0.296987452072853 -0.630599862947304 0.528302188501906 0.808058423394011 0.813097482675711
"MBNL2" 102.477575030804 -0.0708318488402713 0.11241043518772 -0.630118091100578 0.528617324118963 0.808340603819113 0.813390454937798
"PABIR2" 32.5492298244276 -0.133885461159385 0.212487555507515 -0.630086128289288 0.528638234952857 0.808340603819113 0.813390454937798
"KDM4B" 52.8808737386048 0.107510882452837 0.170717466135766 0.629759127090943 0.528852191131592 0.808551859366589 0.81360754562901
"ABAT" 32.9814666087889 0.12011779132051 0.191300493794037 0.627901104373701 0.530068727489621 0.808915370147496 0.813978967176434
"ALG3" 32.0325512963662 -0.130970959489947 0.20863430912034 -0.627753699965056 0.530165301041344 0.808915370147496 0.813978967176434
"BCAR1" 372.476835990798 0.0597983326977562 0.0952198597320753 0.628002738777537 0.530002145844721 0.808915370147496 0.813978967176434
"CD63" 932.493883667544 -0.065850544575573 0.104947099126713 -0.627464171220827 0.530355014863691 0.808915370147496 0.813978967176434
"CLCN7" 14.5345789369724 0.174993625348058 0.279122396651628 0.626942257043122 0.530697086394087 0.808915370147496 0.813978967176434
"DSN1" 45.1799047564536 -0.104362225490622 0.166071776046147 -0.628416387030283 0.529731204868506 0.808915370147496 0.813978967176434
"GLRX3" 424.304246824131 0.0694981427942183 0.110837636881244 0.627026565612198 0.530641821524844 0.808915370147496 0.813978967176434
"MSL3" 53.2540267098711 0.0954469570088488 0.152294485490407 0.626726284287301 0.530838671404077 0.808915370147496 0.813978967176434
"MTRR" 21.025020154418 0.150742972101354 0.240432988130537 0.626964599464662 0.530682440492674 0.808915370147496 0.813978967176434
"MYO1E" 22.6127662285811 -0.151317743421 0.241310161208208 -0.627067433312265 0.530615033506812 0.808915370147496 0.813978967176434
"NDFIP1" 226.568972083064 0.0540559864977275 0.0862663132385735 0.626617557519042 0.530909956539104 0.808915370147496 0.813978967176434
"PITHD1" 65.8087319228154 0.0884515389572319 0.140660134229211 0.628831612040813 0.529459301934059 0.808915370147496 0.813978967176434
"PPA1" 393.530627423622 -0.0503797026396861 0.0801462696629509 -0.6285969746509 0.529612941459615 0.808915370147496 0.813978967176434
"PPP6C" 80.7500212642994 0.0788830317094101 0.12537898729947 0.62915671444208 0.529246463781545 0.808915370147496 0.813978967176434
"PTTG1" 325.191716856046 -0.0453936997945212 0.0721577583550761 -0.629089661726276 0.529290358314024 0.808915370147496 0.813978967176434
"RC3H2" 165.473641132545 -0.0559427892893841 0.0890648807389472 -0.628112773803118 0.529930065665197 0.808915370147496 0.813978967176434
"RPS6" 2087.00831388114 -0.1090776956532 0.173690645646401 -0.627999828357252 0.530004052429066 0.808915370147496 0.813978967176434
"SLC4A2" 91.3942822536569 -0.0828483123280605 0.131981788171667 -0.627725336016062 0.530183885006738 0.808915370147496 0.813978967176434
"SORL1" 17.824512217152 0.165617033088325 0.264208413068853 0.626842389932394 0.530762553778058 0.808915370147496 0.813978967176434
"TIMP3" 109.571992039479 0.069004894495527 0.109783951006589 0.628551749712356 0.529642557154556 0.808915370147496 0.813978967176434
"TLNRD1" 127.021827619042 -0.0677406173999803 0.108029422822689 -0.627057107498983 0.530621801820743 0.808915370147496 0.813978967176434
"TMTC4" 56.6819038106694 -0.0953604835525807 0.152181600080915 -0.626622952458625 0.530906419310376 0.808915370147496 0.813978967176434
"TPM2" 1035.54826168187 0.0796603949883895 0.126805744805439 0.6282080919174 0.529867630057336 0.808915370147496 0.813978967176434
"TRIM37" 80.4318045214818 -0.0774249096667123 0.12313067668151 -0.628802762669615 0.529478191152698 0.808915370147496 0.813978967176434
"ABCD4" 101.074007058822 -0.0684102278125706 0.109254464598083 -0.626154986564925 0.531213288783377 0.809000019731745 0.813978967176434
"ATP13A1" 35.2098176517735 -0.124658567532942 0.19923511140494 -0.625685737086657 0.531521090271384 0.809000019731745 0.813978967176434
"B4GALT4" 55.421403593571 0.0951892411745379 0.152235691209523 0.625275455566648 0.531790286129872 0.809000019731745 0.813978967176434
"BORCS7-ASMT" 14.3766085742239 0.721199519980119 1.15493152354649 0.62445219069396 0.532330658901014 0.809000019731745 0.813978967176434
"BRCC3" 86.8185933841492 -0.0738494686003281 0.11824099352457 -0.624567389016252 0.53225502855591 0.809000019731745 0.813978967176434
"CCNA2" 203.257597229399 0.0561538440653753 0.0898202188492276 0.625180441384086 0.531852637136946 0.809000019731745 0.813978967176434
"CLASP2" 53.3753097950854 -0.0925066992314465 0.148140478240092 -0.624452548894302 0.532330423725828 0.809000019731745 0.813978967176434
"DUS1L" 89.679499020631 0.0924366590304845 0.147773800463743 0.62552806208137 0.531624536571272 0.809000019731745 0.813978967176434
"DYNC1I2" 518.75396574996 0.0442669879445242 0.0708640229051294 0.624675062602465 0.532184343292706 0.809000019731745 0.813978967176434
"MOB4" 149.604372994099 0.0832515138536995 0.133236225708749 0.624841430405612 0.532075135957604 0.809000019731745 0.813978967176434
"MRGPRF" 24.4974757526699 0.149844612933746 0.239908899077203 0.624589640109703 0.532240420828867 0.809000019731745 0.813978967176434
"NBL1" 15.2313545697008 0.183179283388465 0.292549306525147 0.626148410892642 0.531217601433072 0.809000019731745 0.813978967176434
"PLEKHO2" 20.9331570286912 0.161711823728755 0.258323209372446 0.626005786013606 0.53131114622132 0.809000019731745 0.813978967176434
"RPS13" 1568.13666179571 -0.0845025115503862 0.135026521804302 -0.62582158246554 0.531431973981523 0.809000019731745 0.813978967176434
"RPS14" 1800.13817831078 -0.0714273391834871 0.114059703973384 -0.626227639518992 0.531165640580336 0.809000019731745 0.813978967176434
"SNRPC" 401.908831312181 0.040142442729652 0.0642831115774261 0.624463280395228 0.532323378020683 0.809000019731745 0.813978967176434
"UBA3" 136.539433782599 -0.0601183182130237 0.0960761847677004 -0.6257359027982 0.531488180046754 0.809000019731745 0.813978967176434
"ZMIZ2" 44.8917723253239 0.105524867837412 0.168766239548453 0.625272377459804 0.531792306013014 0.809000019731745 0.813978967176434
"ENSG00000291124" 27.1311139616798 -0.171595311104724 0.275115888148755 -0.623720106677164 0.532811416003274 0.809039056869313 0.813978967176434
"EPHB4" 80.4800263760954 -0.10271990233087 0.164634485603378 -0.62392700991172 0.532675521082139 0.809039056869313 0.813978967176434
"FAF1" 77.4552894290121 0.0847638815225278 0.135775308676854 0.624295259193749 0.532433696790357 0.809039056869313 0.813978967176434
"FBXL20" 13.3978395371595 -0.190904565779687 0.306021278190269 -0.6238277511572 0.532740712463766 0.809039056869313 0.813978967176434
"MAFG" 80.2142215187829 -0.0810505308495244 0.129930314855355 -0.623800003407627 0.53275893741334 0.809039056869313 0.813978967176434
"ZFHX2-AS1" 31.4934317187795 0.216804007316545 0.347351167805151 0.624163749575078 0.532520050987067 0.809039056869313 0.813978967176434
"CYRIA" 11.9999093564844 -0.211716385865379 0.339175783630492 -0.624208437286397 0.532490706548052 NA 0.813978967176434
"MAGEL2" 11.8907125457487 -0.218830030591709 0.349736609077456 -0.625699526191852 0.531512044098212 NA 0.813978967176434
"PTER" 11.9555150841004 -0.195224127378996 0.311714606269079 -0.62629124029714 0.53112393087225 NA 0.813978967176434
"PHAF1" 24.0553766924829 0.136222884512977 0.218494127768193 0.62346245139137 0.532980669605324 0.809180871431823 0.814126150042825
"CNOT3" 40.4230235414299 -0.11832931453835 0.189846137313946 -0.623290608977047 0.533093567899114 0.809237098161356 0.814155592273756
"MAPRE2" 103.949147054804 0.0662429708915536 0.106303370291837 0.623150241706313 0.533185796394884 0.809261936560077 0.814155592273756
"CDH4" 32.975306307111 0.124823788984629 0.200469776538648 0.622656398085844 0.533510341095027 0.809293914741276 0.814155592273756
"SEC11A" 420.944975707284 -0.0412663878513303 0.0662477580612987 -0.622909952864319 0.533343697213056 0.809293914741276 0.814155592273756
"TMEM170A" 48.7836575933148 0.11091473007645 0.178109862148125 0.622732108928412 0.533460578880009 0.809293914741276 0.814155592273756
"ZBED1" 81.6431292640007 0.0766277570397857 0.123030138699415 0.622837280765821 0.533391456827547 0.809293914741276 0.814155592273756
"EGLN3" 10.429743664276 0.20219779548673 0.324715979677652 0.622691238316802 0.533487441480296 NA 0.814155592273756
"NSF" 61.0542449678927 0.0876362178937751 0.140774418384513 0.622529426151878 0.533593800784082 0.809305427692848 0.814171683459287
"FAM120AOS" 150.845677515428 0.0557614222932271 0.0896005662115126 0.622333369652997 0.533722683279512 0.80938582066286 0.814257068110265
"ZSCAN2" 19.3536115055646 0.15609022173683 0.250864748734625 0.622208670306042 0.533804665602569 0.809395077183028 0.814270887447853
"CRYZ" 49.8445663514936 0.101933941390129 0.16392378387113 0.621837411160941 0.534048783827247 0.809527383683457 0.814417507110911
"LMNB2" 211.024100765412 -0.0620071910059797 0.0997040824855071 -0.621912257354086 0.533999564826536 0.809527383683457 0.814417507110911
"ZBTB21" 43.1756270066479 -0.107565219079229 0.173009610041741 -0.621729735436529 0.534119595609278 0.809527383683457 0.814417507110911
"VPS26C" 68.8447974769855 -0.0817904599664573 0.131609959044382 -0.621461024380955 0.534296331221003 0.809680205303941 0.814575755654522
"UFL1" 67.5903533493781 -0.0848472346191271 0.136556306535819 -0.621335160356521 0.534379124178669 0.809690641706514 0.814590757758228
"PWWP3B" 17.5433804544329 0.150402653201025 0.242109711781667 0.621216935472035 0.534456898031637 0.809693471282982 0.814598105845108
"IGFBP5" 87.1552000743947 0.081853881926653 0.131788607391222 0.621099832124829 0.534533939716135 0.809695190990061 0.814604336136258
"OXR1" 85.3332816893467 -0.0729106954301769 0.117437623650598 -0.620846140816864 0.534700861129947 0.809833037863573 0.814747518473934
"CLIC4" 281.693147706314 -0.0514937405794977 0.0829635090672369 -0.620679394572922 0.534810589571377 0.809884236081471 0.814803526150088
"SIK3" 36.1087369217331 -0.110772616586143 0.178530038594975 -0.620470467927524 0.534948091127595 0.809977471690284 0.814901826129703
"PRH1" 10.983329842319 -0.205883906006029 0.331946016262631 -0.620233097911729 0.535104333840537 NA 0.815028644340941
"AURKAIP1" 198.956144547223 0.0577196504879045 0.0932128956294862 0.619223875603387 0.535768885252174 0.810432141913431 0.815168522675072
"FBXO16" 12.5698918207745 -0.19434607976189 0.313622277493324 -0.619681998725449 0.53546716941294 0.810432141913431 0.815168522675072
"GALNT11" 101.327329452774 0.0698532242468687 0.112747145405233 0.61955647742392 0.535549828116448 0.810432141913431 0.815168522675072
"INKA2" 24.409365546137 -0.146585365074379 0.236730913886839 -0.619206687743574 0.535780206691058 0.810432141913431 0.815168522675072
"PACRGL" 21.4526799955725 0.155458106072257 0.251016124154931 0.619315219672129 0.53570872002206 0.810432141913431 0.815168522675072
"RAN" 1323.74127068886 -0.0924031414600016 0.149102135128893 -0.619730504731691 0.535435228799187 0.810432141913431 0.815168522675072
"RGS19" 19.1692618535901 0.152826477302632 0.24677186921127 0.619302669267345 0.535716986344983 0.810432141913431 0.815168522675072
"ANO4" 11.0000196823376 0.215313301826136 0.347568406350748 0.619484676662047 0.535597113482488 NA 0.815168522675072
"FBRSL1" 25.6013268978649 -0.144507407453889 0.233468478138176 -0.618958964423298 0.535943392478556 0.810564039071141 0.815305711228277
"CXCL5" 15.186996226534 0.177652304980951 0.287163915700195 0.618644249044243 0.536150744845611 0.81064776687004 0.815398967167814
"ZNF786" 16.0574103567543 0.178286910888398 0.288189587970464 0.618644525445765 0.536150562718873 0.81064776687004 0.815398967167814
"DDX41" 111.578013513595 0.0652742402819414 0.105607833011832 0.618081428435601 0.536521663686759 0.810735826827396 0.815510120032925
"GBF1" 50.2897006809488 -0.0981328504406025 0.158744481522864 -0.618181177066421 0.536455916372468 0.810735826827396 0.815510120032925
"GCC1" 36.1267756380935 0.118935946822455 0.192459445790817 0.617979264845883 0.536589006974915 0.810735826827396 0.815510120032925
"GYPC" 48.4605190966755 0.101964858039883 0.16498603314019 0.618021150634263 0.536561396558473 0.810735826827396 0.815510120032925
"RBM48" 23.7287608096554 -0.14514247465827 0.234747661918335 -0.61829146016697 0.536383230192102 0.810735826827396 0.815510120032925
"MPLKIP" 109.872737418105 0.0661663917547183 0.107145774076283 0.617536177466137 0.536881126583647 0.811062310900406 0.815843040205907
"ABCC9" 20.1561126229712 0.14864991899614 0.241029356791473 0.616729517826932 0.537413148121635 0.811662632943254 0.816482991206386
"ENSG00000239922" 59.1477946907873 0.0908594159822526 0.147496409602461 0.616011035300053 0.53788723654972 0.811662632943254 0.816482991206386
"MRPL1" 127.304184035931 -0.0629059080265874 0.102108123033727 -0.616071534346089 0.53784730835089 0.811662632943254 0.816482991206386
"NDUFAF5" 39.9943823584045 -0.110533207902174 0.179334333841767 -0.616352739234537 0.537661738105712 0.811662632943254 0.816482991206386
"PPM1G" 251.260581547822 -0.0546180594415747 0.0886496792936275 -0.616111190438348 0.537821136905362 0.811662632943254 0.816482991206386
"RRP8" 37.8118794844824 -0.113953514167726 0.18495693359463 -0.61610836616419 0.537823000792962 0.811662632943254 0.816482991206386
"SNHG16" 299.234374428933 0.0461699358939363 0.0748931249935378 0.616477625922541 0.537579334298613 0.811662632943254 0.816482991206386
"WDR55" 40.935730500747 0.102352549920766 0.165989976930914 0.616618857434781 0.537486153353022 0.811662632943254 0.816482991206386
"ABCB8" 23.1118967711745 -0.151615164617133 0.246267772981827 -0.615651665588909 0.53812444426962 0.811837537001678 0.816667946280642
"NRAV" 14.4054762320678 0.182348634470348 0.29621053039974 0.615604834251727 0.538155359908021 0.811837537001678 0.816667946280642
"NEMP1" 81.9263021481064 -0.0808389392036683 0.131368337364288 -0.615360906787604 0.538316402675589 0.811965648662403 0.816801325217506
"EDF1" 525.200945420047 0.0541064821843605 0.0879751845588242 0.615019820142377 0.538541631208662 0.812045941129819 0.816900105474261
"EZH2" 180.472874239735 -0.0525637686625748 0.0854798753486913 -0.614925658795776 0.538603816759806 0.812045941129819 0.816900105474261
"IFIT5" 45.7970512158923 -0.0957967967294569 0.155788291234592 -0.61491653814472 0.538609840364448 0.812045941129819 0.816900105474261
"RBMXL1" 54.6082570769401 -0.0882593009225833 0.143553265883833 -0.614819177948937 0.538674142630036 0.812045941129819 0.816900105474261
"ASB6" 37.3065883422412 0.111213898186076 0.180956186296937 0.614590197008136 0.538825389967277 0.812058962285823 0.816926699051646
"MIGA1" 25.9168355805554 0.128536729579032 0.209186368216398 0.614460352627106 0.538911164715603 0.812058962285823 0.816926699051646
"USP6NL" 40.2679084120973 -0.110696986636768 0.180148738706119 -0.614475501920392 0.53890115679226 0.812058962285823 0.816926699051646
"GID8" 120.105634712135 -0.0632800551303615 0.103023887599704 -0.614227016711253 0.539065322812455 0.812176525203455 0.817049463081834
"ELFN1" 30.2070841029698 -0.131804924195205 0.214840748615294 -0.613500581452646 0.539545398424545 0.812785025419378 0.817666112759021
"SLC35G2" 22.9615158498101 0.139970152886515 0.228349911072376 0.612963465714472 0.539900497018757 0.813190341065578 0.81808286040603
"TIA1" 150.343366438742 0.0663683613145756 0.108292327068527 0.612863008037293 0.539966924699305 0.813190341065578 0.81808286040603
"ENSG00000291142" 47.4313487133959 -0.102943590041864 0.168120097692186 -0.612321735800706 0.540324911563988 0.813499764524073 0.818403141959236
"NME6" 39.4779064723348 0.10529095741529 0.171933139983516 0.612394779885862 0.540276594707549 0.813499764524073 0.818403141959236
"DNAJC14" 46.7976123389119 -0.0992966559556141 0.162269717120632 -0.611923516707658 0.540588361651098 0.813781548649769 0.818618824426307
"ZNF135" 10.497776207218 0.204932844743767 0.33492059797674 0.611884864597071 0.540613936174063 NA 0.818618824426307
"FADS1" 499.649607819281 -0.0504159726284473 0.0824735874689148 -0.611298406868133 0.5410020454993 0.81398438203475 0.818802169787026
"MT1X" 18.861139166123 0.159283995141592 0.260478728861637 0.611504808234078 0.54086543615721 0.81398438203475 0.818802169787026
"RBBP7" 292.870526945089 -0.0472550032458614 0.0773077001231964 -0.611258686658076 0.541028336798198 0.81398438203475 0.818802169787026
"SRP19" 230.296874186046 -0.0521793581875794 0.0853392680603994 -0.611434329981002 0.540912081137855 0.81398438203475 0.818802169787026
"PLD2" 19.955565760879 -0.169653514411893 0.277738453854232 -0.610839126010741 0.541306088163969 0.814287412557475 0.81911150297315
"CA2" 27.6927784057921 0.125107445466732 0.204918059409106 0.610524254560515 0.541514581492308 0.814319742601194 0.819183258721507
"FOSL1" 39.9277554116581 0.11197137682457 0.183367906970118 0.610637808298797 0.541439386830716 0.814319742601194 0.819183258721507
"POLE2" 22.9117112498993 -0.139685141378793 0.228828803333123 -0.610435134668963 0.541573599846155 0.814319742601194 0.819183258721507
"GNL1" 89.571355142184 0.0758417868677445 0.124344844454265 0.609931092845909 0.541907454647329 0.814319742601194 0.819193546018773
"HDHD3" 14.0407866927625 -0.183066432026723 0.300281774929221 -0.609648827571614 0.542094459406238 0.814319742601194 0.819193546018773
"HMGCR" 420.710971732706 -0.043539674284717 0.0714244905667487 -0.609590267137119 0.542133260558369 0.814319742601194 0.819193546018773
"INAFM1" 24.9350903193804 0.139979028866005 0.229520366944246 0.609876285619602 0.541943762696044 0.814319742601194 0.819193546018773
"PRUNE1" 30.7360764785002 0.122445176586348 0.200875746367536 0.609556797177064 0.542155437809143 0.814319742601194 0.819193546018773
"SLC25A10" 15.1961976897343 0.189055327712089 0.310161236696867 0.609538863481064 0.54216732089188 0.814319742601194 0.819193546018773
"TEAD2" 171.182809142218 0.0671093838195378 0.109970366739045 0.610249704620749 0.541696408492621 0.814319742601194 0.819193546018773
"ZFHX2" 43.9789816051964 -0.114072638707333 0.187035640453907 -0.609897869895255 0.541929463653299 0.814319742601194 0.819193546018773
"ARPC2" 589.601248590898 0.0515816061646233 0.0846736529629932 0.60918130208894 0.542404272482757 0.814477058488059 0.819387733516465
"EYA3" 37.6214349259373 -0.111948710435841 0.183951115319512 -0.608578590248789 0.542803799123776 0.814477058488059 0.819387733516465
"GTF2H2" 52.0743565282642 0.103258724738762 0.16964222932657 0.608685261615986 0.542733077950399 0.814477058488059 0.819387733516465
"PELI1" 28.0913795056723 -0.13073131182158 0.214694104088656 -0.608918965783971 0.542578152394775 0.814477058488059 0.819387733516465
"SCARB1" 16.8232709374251 -0.183500425109266 0.301444923381064 -0.60873615999596 0.542699334869767 0.814477058488059 0.819387733516465
"STAG3L5P-PVRIG2P-PILRB" 50.2576520548739 -0.154146441792945 0.253334486714754 -0.608470026295742 0.542875779761223 0.814477058488059 0.819387733516465
"TMED5" 128.359949931631 0.0602461502561211 0.0989760147750782 0.608694443729925 0.542726990590744 0.814477058488059 0.819387733516465
"ZNF410" 38.237590298673 -0.625717203341736 1.02836330185777 -0.608459288863538 0.542882899207846 0.814477058488059 0.819387733516465
"ATOH8" 23.7968031295041 0.138559720271318 0.227847966760769 0.608123575738555 0.54310551701051 0.814696463219112 0.819612948092898
"KHDC1-AS1" 27.1001683159965 -0.14575289338496 0.239853788915799 -0.607673925201684 0.543403760100731 0.814800099661863 0.819730665399184
"NUTM2A-AS1" 100.175554726882 -0.0675878067018359 0.111212726030561 -0.607734466316947 0.543363599791399 0.814800099661863 0.819730665399184
"RUFY3" 194.66403571747 -0.0483379670485671 0.0795389222272007 -0.607727206945187 0.543368415260923 0.814800099661863 0.819730665399184
"MED14" 65.6894454381792 -0.0842873627345227 0.138827557895175 -0.607137113210375 0.543759922153366 0.814959371704299 0.819908828376513
"RNF146" 88.3590245568246 -0.0768971085546757 0.126654627831166 -0.607140140644379 0.543757913196955 0.814959371704299 0.819908828376513
"SCAMP3" 79.7593448326497 0.0848474201983351 0.139769323034683 0.607053238551358 0.543815581493503 0.814959371704299 0.819908828376513
"USP36" 60.041928458944 0.0944819425392762 0.155608142730306 0.607178653259994 0.543732357168234 0.814959371704299 0.819908828376513
"C9orf40" 73.7495113479572 -0.0825812681138205 0.136145725395058 -0.606565265814937 0.544139457077852 0.815101192058623 0.819954274997476
"CNBP" 508.658172321491 0.0536175150542644 0.0883664981623885 0.60676292677948 0.544008254667726 0.815101192058623 0.819954274997476
"PET117" 35.4333398092611 -0.122334470575095 0.201653237079013 -0.606657608611369 0.544078160278425 0.815101192058623 0.819954274997476
"MYLIP" 11.0475016000163 -0.196974831710959 0.324690743644824 -0.60665367142843 0.544080773695508 NA 0.819954274997476
"PATJ" 10.4175949442933 -0.20720147419595 0.341680109220531 -0.606419480105631 0.544236236069917 NA 0.819989449731034
"FMNL3" 23.1797934372161 -0.148653942522797 0.245385600664808 -0.605797333340089 0.544649340723419 0.815680523334265 0.820444360548535
"HOMER1" 77.3827615407805 -0.079386517256536 0.131056543764728 -0.60574249080649 0.544685763565501 0.815680523334265 0.820444360548535
"PRADC1" 38.1178972428263 0.119361638095287 0.197115100970794 0.605542840236133 0.544818368702483 0.815680523334265 0.820444360548535
"TSPYL4" 72.6696245552896 -0.0804024401679959 0.132781984157089 -0.605522207537393 0.544832073568636 0.815680523334265 0.820444360548535
"CRYZL1" 88.2716103445626 0.0739617699885332 0.12224806779479 0.605013815945853 0.545169816807215 0.816071630070525 0.820842256535782
"CCDC152" 58.3430019311843 -0.0863381787142334 0.142737124211237 -0.604875425306043 0.545261772794114 0.816094756614959 0.820870022248763
"PPP1R21" 29.0739767406953 -0.133193833637261 0.220430084730639 -0.604245258990038 0.545680594711502 0.81626348391356 0.82105774431325
"SPATA7" 28.533012705227 0.125361739778176 0.207427119596678 0.604365234507087 0.545600844138332 0.81626348391356 0.82105774431325
"ST13" 608.889378478735 -0.0443706042550582 0.0734225644748908 -0.604318366872518 0.545631997478999 0.81626348391356 0.82105774431325
"YAP1" 155.417100873579 -0.0622512859163295 0.103001568103655 -0.60437221551504 0.545596203874701 0.81626348391356 0.82105774431325
"DHTKD1" 43.6233653030642 0.103589374938054 0.171519105271988 0.603952398036279 0.545875290617244 0.816440230652572 0.821240028972264
"ABCC1" 44.417973106871 -0.0979778691248301 0.162306696018785 -0.603658823253295 0.546070495647106 0.816503220783246 0.821312386098543
"OGG1" 44.2965630630056 -0.108701544312126 0.180071085364681 -0.603659072149108 0.546070330135557 0.816503220783246 0.821312386098543
"CYP26C1" 14.1785888227334 0.17047675836699 0.282743588556278 0.602937662485874 0.546550159877672 0.816880199846207 0.821603472347016
"CYSTM1" 101.594449587738 0.0720768241268254 0.119580419094656 0.602747712982771 0.546676535330054 0.816880199846207 0.821603472347016
"FAM219B" 94.235220317977 -0.0710535388691492 0.117816305993034 -0.603087478174291 0.546450496093649 0.816880199846207 0.821603472347016
"SNRPG" 971.768681360704 -0.0672648229224361 0.111605042575063 -0.602704155389711 0.546705516705922 0.816880199846207 0.821603472347016
"TMEM161B" 31.0429919088675 0.122762410076053 0.203671050196997 0.60274845127628 0.54667604410741 0.816880199846207 0.821603472347016
"NID2" 10.5270188977289 0.230450634177713 0.382207141293181 0.602946960640225 0.546543974086872 NA 0.821603472347016
"CD58" 23.3739463723537 0.149728917161256 0.248564016030196 0.602375675902606 0.546924097532401 0.816967376308496 0.821704671148165
"TCTA" 19.8819034024574 0.156501923325474 0.259852907130399 0.602271204327678 0.546993625348765 0.816967376308496 0.821704671148165
"WDR27" 23.8187064366458 -0.14542457786584 0.241405005676918 -0.6024091234482 0.54690183848047 0.816967376308496 0.821704671148165
"CYYR1" 40.0745037477474 0.0989572436256651 0.164395369956944 0.601946658543866 0.547209644632105 0.817061209307204 0.821808055408485
"ISCA1" 71.3328827288188 0.0796839994482935 0.132358132945942 0.602033268940399 0.54715199219329 0.817061209307204 0.821808055408485
"KBTBD11" 23.3531451144342 -0.14989003379077 0.24917235895809 -0.601551610369356 0.547472647608985 0.817225123431995 0.821964849761198
"SNHG7" 122.543927296614 0.0649182531784474 0.107908820208299 0.601602844448991 0.547438535037025 0.817225123431995 0.821964849761198
"AFG1L" 10.6611880906767 0.207443304115199 0.344900653554872 0.601458135776467 0.547534887383467 NA 0.821964849761198
"ZNF593" 60.3790153617025 0.0940306906931463 0.156369631019366 0.601336014417666 0.54761620679242 0.817325042375087 0.821976416863041
"BIN1" 61.6226580944336 0.0930082524747171 0.154774335525083 0.600928132943877 0.547887854323597 0.817387376513259 0.822052644635486
"DPYSL5" 207.215649297534 -0.0519672047739161 0.0864659271972001 -0.601013676235683 0.54783087729282 0.817387376513259 0.822052644635486
"LZTFL1" 45.457991604689 -0.09939485777545 0.165371313329471 -0.601040505601019 0.547813007908515 0.817387376513259 0.822052644635486
"CNPPD1" 55.3845496166838 0.0971607338285017 0.161790864492394 0.600532880106278 0.54815115476101 0.817551505569867 0.822226732141515
"SPRED2" 30.7096835440589 -0.122285018867271 0.203604338034684 -0.600601244785068 0.548105608681577 0.817551505569867 0.822226732141515
"TMCO3" 104.802635791521 0.0714247849138256 0.119043566582216 0.599988617314291 0.548513821507902 0.817976039413011 0.822660219067459
"GPATCH1" 33.0089593062973 -0.117758771692965 0.196314641440179 -0.599847117000944 0.54860812892631 0.817976039413011 0.822691158688044
"C9orf78" 125.826826442144 0.0618823259386442 0.103256376293944 0.599307550387795 0.548967813836646 0.817976039413011 0.82270325212978
"DNAJC8" 478.17304961598 -0.0507190334013326 0.084646944822199 -0.599183272448497 0.549050676254702 0.817976039413011 0.82270325212978
"ENSG00000283103" 162.685437274291 0.0625338264664452 0.104351834915943 0.599259481319301 0.548999863195695 0.817976039413011 0.82270325212978
"GTF2B" 49.7251900795731 0.0943531231345509 0.157484796838923 0.599125280842544 0.549089344317119 0.817976039413011 0.82270325212978
"MACROH2A2" 168.637288531295 0.0540440286716503 0.0902153791513468 0.599055606483515 0.549135804066883 0.817976039413011 0.82270325212978
"MED22" 48.5496806291537 0.0989133909564461 0.165096624385033 0.599124248147941 0.549090032916871 0.817976039413011 0.82270325212978
"MRPS12" 92.9671657694256 0.072513586088811 0.120950032416787 0.599533415906273 0.548817233617561 0.817976039413011 0.82270325212978
"RASL12" 20.4128979405603 0.167231310241698 0.279258556082454 0.598840417237999 0.549279307238717 0.817976039413011 0.82270325212978
"SEC24A" 43.4474830257545 -0.104039206185855 0.173720090021566 -0.598889893350503 0.549246311484682 0.817976039413011 0.82270325212978
"PGGHG" 19.8283132005154 0.144968238881605 0.242142819394402 0.59868898546804 0.549380303573121 0.817980183734349 0.822716415360376
"STK38L" 76.0875969597537 -0.0824675912550109 0.137765993819805 -0.598606295853219 0.549435456684786 0.817980183734349 0.822716415360376
"UNG" 57.0076341105061 0.0922225962376838 0.154120119841255 0.598381290727478 0.549585546580405 0.818089453722186 0.822830814309038
"TMEM44-AS1" 11.5539684173026 0.198862407866178 0.332426712282854 0.598214284587848 0.549696961260968 NA 0.822887286424449
"ENSG00000274272" 19.3618527754112 0.177889869746834 0.297982365271845 0.596981199154346 0.550519933003997 0.818492107099987 0.823058038529948
"GBA2" 52.6113800731162 0.0924757094423142 0.154748796486286 0.597585968628257 0.550116228918346 0.818492107099987 0.823058038529948
"JTB" 274.242853356136 0.0534756272818123 0.0894479817503054 0.597840512836721 0.549946355660896 0.818492107099987 0.823058038529948
"LIN9" 26.6860107752147 0.121016300980194 0.202682680906786 0.597072726879166 0.550458825786832 0.818492107099987 0.823058038529948
"MTIF2" 102.01653734159 0.0665120558888688 0.111370956774743 0.597211856798493 0.550365944020321 0.818492107099987 0.823058038529948
"PKIB" 91.8843166354117 0.0685927585329463 0.114862628426096 0.597172113095773 0.550392475738251 0.818492107099987 0.823058038529948
"RAPGEF6" 43.8364655046267 -0.104279872960188 0.174691016018646 -0.596938957347742 0.550548136286959 0.818492107099987 0.823058038529948
"SLC16A14" 18.8725131394069 -0.16190501434955 0.270996483105325 -0.597443230606888 0.550211498229011 0.818492107099987 0.823058038529948
"WBP1L" 62.4805632901187 0.0841794342618461 0.141006051911324 0.596991640577137 0.550512961764023 0.818492107099987 0.823058038529948
"SFXN2" 10.5363014219628 0.206119719843923 0.344864520905245 0.597683169329432 0.550051357765853 NA 0.823058038529948
"RFX5" 63.4562010744882 0.0821110885477822 0.137579541639329 0.596826298222739 0.550623358071576 0.818492107099987 0.823060296683697
"ACSL3" 253.492233589659 -0.0457000966122305 0.0765887203333213 -0.596694871168227 0.550711117475896 0.818508497995734 0.823081292696541
```
