## Supplementary Tables 16-35 for "Transcriptomic Convergence and the Female Protective Effect in Autism": KMT2E_vs_NTC_withDedup_manual_adjustment_Cutoff_Of_10.txt (part 2 of 5)

```
"ENSG00000286235" 93.0114889016304 0.153738222345065 0.25772701906498 0.596515735536068 0.550830744999196 0.818572242533634 0.823149906137717
"EMC9" 44.7082056356253 0.102537963731894 0.172050918301809 0.595974521635643 0.551192247548369 0.81871330379746 0.823309798404097
"FAM114A1" 62.0786916582746 0.0886490442314593 0.148761470909753 0.595914007096896 0.551232675342023 0.81871330379746 0.823309798404097
"GIT2" 34.25899091271 -0.115520472377488 0.193790813254665 -0.596109126316941 0.551102327770588 0.81871330379746 0.823309798404097
"TRIM23" 37.9327631244874 -0.111754948703748 0.1874481235218 -0.596191344058723 0.551047407516289 0.81871330379746 0.823309798404097
"MSANTD7" 78.7788369824123 -0.0787603155112472 0.132222939247833 -0.595663021554997 0.551400366175022 0.818750743995064 0.823356463052068
"PIN1" 166.105769928808 0.0652802226572889 0.109595575284661 0.595646516638394 0.551411394474598 0.818750743995064 0.823356463052068
"CLPX" 86.3656099020429 -0.0748986718989218 0.125863162838982 -0.595080166503846 0.551789885508352 0.818825646668329 0.823458803390079
"GPAM" 26.8763919360877 0.118152178574695 0.198614511510736 0.594881903018996 0.551922414881905 0.818825646668329 0.823458803390079
"NEGR1" 31.543148403627 0.12900186313995 0.216723705333304 0.595236515274392 0.551685385083001 0.818825646668329 0.823458803390079
"PTPMT1" 110.282830273605 0.0690001370498534 0.115977858133911 0.59494232916583 0.55188202132296 0.818825646668329 0.823458803390079
"SGF29" 14.0776873283716 0.184030009957275 0.309285949275546 0.595015746393707 0.551832945464158 0.818825646668329 0.823458803390079
"ZNF559" 20.7253364509987 0.137988725415535 0.231816404130849 0.595250046832956 0.551676341314164 0.818825646668329 0.823458803390079
"PAN3" 27.5018174588563 0.125428875631931 0.210947075177825 0.594598789891716 0.552111689159285 0.818878669113195 0.823521122248541
"TMEM41B" 50.7121047514213 -0.0921641955766744 0.154984741271062 -0.594666254373281 0.552066583127078 0.818878669113195 0.823521122248541
"DNA2" 39.9346994883182 0.100626012928179 0.169303334843749 0.594353401373026 0.552275768562512 0.818894304038965 0.823545837575989
"IRF7" 31.6584854000012 0.115295994984527 0.193963368141725 0.59442149354863 0.552230236227223 0.818894304038965 0.823545837575989
"CEP57L1" 55.3756475400155 -0.0943077870508707 0.158922800820685 -0.593418858488906 0.552900871147275 0.819579723362192 0.824248640183475
"PPHLN1" 117.691080377316 0.0623440837240961 0.105039873853648 0.593527785562275 0.552827993500624 0.819579723362192 0.824248640183475
"SHB" 31.8641066684984 -0.129209262411434 0.217774141738772 -0.593317743694406 0.55296852620584 0.819579723362192 0.824248640183475
"ARHGEF18" 50.6313571868671 0.0945653987020962 0.159482692668124 0.592950853287147 0.553214043571675 0.819718177358607 0.824396871713086
"ZNF513" 29.5382572601567 -0.126909563220088 0.214031349933892 -0.592948478151851 0.553215633149396 0.819718177358607 0.824396871713086
"DHRS13" 23.1650126875561 -0.129301132535029 0.218386371750793 -0.592075098360892 0.553800301064492 0.820128809031645 0.824827819352557
"DLST" 22.347940172399 0.144231668255644 0.243576790874577 0.592140440547604 0.55375654847873 0.820128809031645 0.824827819352557
"SARNP" 348.667344725045 0.056610228031274 0.0955682608262958 0.592353858297875 0.553613657519442 0.820128809031645 0.824827819352557
"TMPO-AS1" 16.0084753328193 0.157744580914822 0.266331314855468 0.592287020399485 0.553658405985076 0.820128809031645 0.824827819352557
"ADISSP" 85.6172042532531 0.0757704451422192 0.128003851930472 0.591938789337181 0.553891577903686 0.820150119586149 0.824853742180923
"TEX261" 59.1854329003151 -0.0875214701783268 0.14790390442846 -0.591745502030746 0.554021021831821 0.820212295559522 0.82493648883506
"ARMH3" 30.7526962837732 0.120627014189007 0.203961158164431 0.591421500419994 0.554238037946567 0.820212295559522 0.824947400622508
"ATIC" 226.781155533886 0.0502996602841376 0.0850513177090499 0.591403656510139 0.554249990996781 0.820212295559522 0.824947400622508
"SLC35F1" 52.5482959202382 -0.0915190461934306 0.15474495619924 -0.591418605434844 0.554239977193637 0.820212295559522 0.824947400622508
"CAMK1D" 31.7202082472245 -0.124958206108568 0.211445730214741 -0.590970581348047 0.554540132525769 0.820212295559522 0.82495215577013
"UQCRC1" 330.781288199565 0.0436474915766149 0.073858899753733 0.590957781961935 0.554548708688035 0.820212295559522 0.82495215577013
"WASHC4" 64.8469053138964 -0.0856426793879416 0.144900319710359 -0.59104548257128 0.554489946650286 0.820212295559522 0.82495215577013
"ZFPL1" 50.9051777401143 0.0929911360794773 0.157310341720321 0.591131740370918 0.554432154309401 0.820212295559522 0.82495215577013
"PGBD5" 16.0749534409667 0.219551259273451 0.371752387158965 0.59058466564619 0.554798741844176 0.820468345938143 0.825214166968439
"SNRPA" 141.749979682729 0.0698718405257226 0.11834933643589 0.590386415589009 0.554931615830574 0.820551087616403 0.825301867656392
"ARHGEF10" 48.652892787582 -0.250863515146379 0.425069506406766 -0.590170575318375 0.555076297065311 0.820651262757544 0.825407102547778
"INO80C" 47.1360615981916 0.103922334573153 0.17612869470496 0.590036363735265 0.55516627056037 0.82067053881201 0.825430968984966
"ARHGEF16" 24.875846277379 0.138808661323965 0.23537054180566 0.589745259789462 0.55536144690193 0.820808514283981 0.825578700081961
"MRI1" 43.7486388538504 0.0953519384365654 0.161704551033387 0.589667624239456 0.555413504837515 0.820808514283981 0.825578700081961
"LINC00205" 27.914065375373 -0.132197124562518 0.224274694802971 -0.58944289135542 0.555564211220433 0.820917501189688 0.825692796817164
"ACOT9" 91.8188265671801 0.0678178201758671 0.115375872984502 0.587798977564196 0.556667230399657 0.821121589647384 0.825864332443113
"BICC1" 25.6111114200662 -0.124977887007975 0.212691897977716 -0.587600600663544 0.556800407774498 0.821121589647384 0.825864332443113
"CREB3L1" 13.1508885360356 0.183576595356462 0.311617356625653 0.589109019293149 0.555788143445871 0.821121589647384 0.825864332443113
"EIF3C" 796.392170548412 -0.0708132587378364 0.120545773832837 -0.587438750329271 0.55690907508394 0.821121589647384 0.825864332443113
"ENSG00000273345" 23.6879111573773 0.325840982005612 0.553979350672081 0.588182540757713 0.556409775008941 0.821121589647384 0.825864332443113
"ENSG00000291171" 21.6456576221808 -0.147620421264024 0.250879430311424 -0.588411816308649 0.556255908343251 0.821121589647384 0.825864332443113
"FBXW11" 93.6944526840032 -0.0656211386563036 0.111631348333185 -0.587837911448002 0.556641094539964 0.821121589647384 0.825864332443113
"FUNDC2" 165.23039181449 0.0504149830751153 0.0858187282425724 0.587458986022422 0.556895488149965 0.821121589647384 0.825864332443113
"HINT2" 99.8790218580739 -0.0820249270605789 0.139350810196883 -0.588621816727791 0.556114995417589 0.821121589647384 0.825864332443113
"MCF2L" 16.4987524998944 0.161547090913903 0.274881188395437 0.587697877242534 0.556735100653291 0.821121589647384 0.825864332443113
"MEIS2" 90.0481621896521 -0.0703132708567019 0.119450201690778 -0.588640871772846 0.556102210104254 0.821121589647384 0.825864332443113
"SCAMP1" 74.8204471377996 -0.0779488720257387 0.132441380077126 -0.588553758503165 0.556160661435863 0.821121589647384 0.825864332443113
"SMDT1" 111.003101198874 0.0685111555088989 0.116644294948743 0.587351104818326 0.556967925131451 0.821121589647384 0.825864332443113
"TDRP" 28.3545494692432 0.120147546576917 0.204152150844282 0.588519621664729 0.556183567416433 0.821121589647384 0.825864332443113
"TOB2" 117.02806884827 0.0591300357714044 0.100443563287525 0.588689148772444 0.556069818455063 0.821121589647384 0.825864332443113
"UBE4B" 64.5986870207286 -0.0834496216073249 0.142093418774082 -0.587287027979835 0.557010951784801 0.821121589647384 0.825864332443113
"WDR3" 100.284721829042 -0.0640857065118551 0.109049320714031 -0.587676347658437 0.556749554326305 0.821121589647384 0.825864332443113
"MAP10" 10.6992889203729 -0.191566994850891 0.325982872669148 -0.587659692922944 0.55676073544345 NA 0.825864332443113
"KAT7" 79.1137117542532 0.0772100238416678 0.131563474309692 0.586865193753703 0.557294247666632 0.821425692947349 0.826174664026237
"ESPL1" 28.5594964863599 0.121068669128282 0.206343089412503 0.586734789485737 0.557381838899416 0.821441292558728 0.826194824525538
"DDIT4" 61.4821718660261 0.0889418404119917 0.151632851226714 0.586560495911341 0.557498920602124 0.821500343426283 0.826258686944959
"HIBCH" 69.4875542022016 0.0774256295764172 0.13208109547275 0.586197663634546 0.55774269156586 0.821632549500488 0.826357894618471
"MMP2" 82.5488878420001 0.0750535835362187 0.128029229381445 0.586222254861874 0.557726168169201 0.821632549500488 0.826357894618471
"ARHGEF1" 33.3311648509398 -0.128914529631048 0.220054535047232 -0.585829915313395 0.557989818314453 0.821645725004488 0.826357894618471
"EME1" 24.8550514624881 0.124078765532654 0.212169621674919 0.584809288686785 0.55867595795046 0.821645725004488 0.826357894618471
"IMPDH2" 191.373857522721 0.243439861504786 0.415927798109097 0.585293559631069 0.558350344608833 0.821645725004488 0.826357894618471
"KDM4A" 55.0852455122536 -0.0894617603330426 0.152723345540457 -0.585776588487211 0.558025658344712 0.821645725004488 0.826357894618471
"MAP4K3-DT" 21.2983001714008 0.13825382843555 0.236348644997296 0.584957144294743 0.558576533244476 0.821645725004488 0.826357894618471
"MYBL2" 135.436881854613 0.0721187851547472 0.123089488631987 0.585905311300527 0.55793914789642 0.821645725004488 0.826357894618471
"OSBPL6" 36.3314227433106 -0.1116308219069 0.190675431141829 -0.585449427010164 0.558245562371569 0.821645725004488 0.826357894618471
"SLC35B2" 52.4713461408457 -0.0990977959892923 0.169344566712833 -0.585184384198979 0.558423743760439 0.821645725004488 0.826357894618471
"TNS3" 72.9050652989383 0.0807892579990165 0.137996765058849 0.58544312951513 0.558249795693096 0.821645725004488 0.826357894618471
"TOX4" 83.7959156281213 -0.0682750723773216 0.116688268840945 -0.585106566885362 0.55847606356543 0.821645725004488 0.826357894618471
"TTC5" 36.4862545232536 0.11406024555923 0.194820998224553 0.585461765408688 0.558237268260522 0.821645725004488 0.826357894618471
"ZNF407-AS1" 34.2367101166136 -0.112205970948861 0.191864606266018 -0.58481849848475 0.558669764620402 0.821645725004488 0.826357894618471
"IL1RAP" 11.5865814113073 -0.2086122583075 0.355937207704587 -0.586092866359282 0.557813109873664 NA 0.826357894618471
"ENTPD1-AS1" 24.6751774997158 -0.129440709250274 0.221444302977407 -0.584529416697073 0.558864179897948 0.821695962366838 0.826417353031451
"SPSB2" 13.1388619190239 0.184924471997491 0.316359804545072 0.584538456974373 0.558858099570601 0.821695962366838 0.826417353031451
"KIFAP3" 36.1217914111901 0.108870227741461 0.186351773566656 0.584218897720977 0.559073048860322 0.821889775660565 0.82661674570635
"OXTR" 66.5301496926887 0.0819059877773284 0.140247683240218 0.584009559979958 0.559213880180493 0.821983527612694 0.826715501932396
"ENSG00000289393" 12.5942120208547 0.172794213168815 0.295977105082694 0.583809389988246 0.559348560029459 0.822064392739055 0.826805139169836
"ERGIC2" 106.475899993029 -0.0649847604558796 0.111403971290357 -0.58332534920597 0.559674300957953 0.822064392739055 0.826823600850674
"MET" 33.833907509798 -0.120469822216682 0.206518525177728 -0.58333663826529 0.559666702805054 0.822064392739055 0.826823600850674
"MVB12A" 31.1328458937751 0.11512503435125 0.197327264734746 0.583421832284578 0.559609364195197 0.822064392739055 0.826823600850674
"UTY" 15.7160376148475 0.151696741228131 0.259924253538233 0.58361903194162 0.559476652734647 0.822064392739055 0.826823600850674
"YTHDF3" 113.956064578494 -0.0717384505268017 0.122999738032251 -0.583240677374383 0.559731291315623 0.822064392739055 0.826823600850674
"UBAP2L" 216.740359815561 -0.0477812464330283 0.0819539833125679 -0.583025308858916 0.559876262818112 0.822164110060683 0.826928353257545
"KMT5B" 128.607848771159 -0.0588069688637463 0.100962106389759 -0.582465748453436 0.560253006078453 0.822604104038383 0.827375355888375
"MMRN1" 54.1479858302207 -0.100938887502062 0.173384685162051 -0.582167262395302 0.560454022300998 0.822785997231591 0.827562762895126
"SCAPER" 39.0698535693664 -0.10054349396881 0.172819944923167 -0.581781773009534 0.56071368283321 0.823052589203612 0.827836702699408
"CMTM6" 174.404658913293 0.0655418603769571 0.112698397002471 0.581568701243552 0.560857230139842 0.823052589203612 0.827844276253154
"INPP5A" 100.737536117731 0.068285275180867 0.117418619219643 0.581554063867272 0.560867092052222 0.823052589203612 0.827844276253154
"ETS1" 126.268128246719 -0.0658310381989233 0.113232608944377 -0.581378799028301 0.560985183019493 0.823112647492287 0.827909140047008
"ILK" 243.593833459812 0.0465266506108908 0.0800466212961525 0.581244403042994 0.561075745283528 0.823132302976123 0.827933364852104
"CXCR4" 12.08510993122 -0.19210688119227 0.330602484741333 -0.581081177724893 0.561185743606291 NA 0.827986259660128
"PCDH18" 24.1887725358853 -0.130247007936717 0.224269528320277 -0.580761055290188 0.561401505941899 0.823496955979405 0.828195166514367
"APEX2" 24.2117284332381 0.135785920916669 0.233853551005964 0.580645110294715 0.561479662698776 0.823498358587632 0.828201045402184
"POC1B" 37.2672197365406 -0.119417014289987 0.205967782798402 -0.579784919114611 0.562059668764858 0.824235700675659 0.82894706926805
"LANCL2" 42.302872629666 0.10537539111878 0.181825561539743 0.579541128466402 0.562224103524397 0.824326162531917 0.829080076591841
"ARV1" 34.886062176447 0.108637147059591 0.18801895493813 0.577798909133065 0.563399891860921 0.824326162531917 0.829113884871328
"CDK19" 34.8648455444895 0.110864194382426 0.19158779211091 0.578660013568334 0.562818601865308 0.824326162531917 0.829113884871328
"HCG11" 23.1864001236096 -0.129968471600005 0.224845045679419 -0.578035736599292 0.563239992229436 0.824326162531917 0.829113884871328
"INTS12" 53.7332329828952 0.0890266953149161 0.153877825702442 0.578554414247245 0.562889871291851 0.824326162531917 0.829113884871328
"MDH2" 399.195502085819 0.0501156076448065 0.0866375722079528 0.578451200415865 0.562959534949246 0.824326162531917 0.829113884871328
"MYO9B" 87.0812439352925 -0.0792427243905727 0.136793763612999 -0.579286089494233 0.562396150051378 0.824326162531917 0.829113884871328
"PLRG1" 132.160745998506 0.0549673781963132 0.0950950898228564 0.578025409079551 0.563246964640795 0.824326162531917 0.829113884871328
"PLSCR3" 18.0946678439523 -0.815862630976662 1.4109824848558 -0.578223074866901 0.563113521898586 0.824326162531917 0.829113884871328
"RPS25" 1365.75259508793 -0.0745404165188617 0.128886299171867 -0.578342438240575 0.56303294793423 0.824326162531917 0.829113884871328
"SLC23A2" 27.4431416753204 0.125552399781374 0.216924718014192 0.578783279889571 0.562735414414674 0.824326162531917 0.829113884871328
"TIGD1" 19.9034700621573 -0.142446448805827 0.246478078880513 -0.5779274548585 0.563313098476767 0.824326162531917 0.829113884871328
"TMEM179B" 56.1415110959649 0.0918650494153831 0.158879407964616 0.578206141326019 0.563124953012215 0.824326162531917 0.829113884871328
"TRPS1" 48.3041519642068 -0.0928216179070729 0.160661417208138 -0.57774678899304 0.56343508493674 0.824326162531917 0.829113884871328
"VAPA" 242.784173677746 0.0400201393688865 0.069226697882312 0.578102677046972 0.563194799779918 0.824326162531917 0.829113884871328
"WDFY1" 74.4581587617998 -0.0730644458870258 0.12613813478263 -0.579241527654866 0.562426213594345 0.824326162531917 0.829113884871328
"ZNF646" 13.9643783770987 -0.170325247597026 0.294508922407399 -0.578336459910075 0.563036983359682 0.824326162531917 0.829113884871328
"ENSG00000290927" 10.6085545308677 0.180669750216101 0.31288530786589 0.577431236539685 0.563648178009932 NA 0.829318165194215
"MRC2" 28.251193339652 0.124882845996508 0.216529661753343 0.576747060819627 0.564110336311687 0.825131554563488 0.829823531812636
"TMEM126A" 107.147895993384 0.0679339815951053 0.117797224934473 0.576702733302037 0.564140285687777 0.825131554563488 0.829823531812636
"CFAP92" 11.0989102855851 0.196551426229512 0.341562313875196 0.575448222022907 0.564988199066009 NA 0.830961305422953
"RPS27" 2136.66431252076 -0.085688249078712 0.149002031920705 -0.575081077580961 0.565236464700647 0.826621004446232 0.831216958362627
"ENSG00000290596" 16.4087624945948 -0.166558470147048 0.289683522349406 -0.574967015024592 0.565313605271891 0.826621004446232 0.831220926582293
"CD151" 122.558395738576 0.0652063905668684 0.113465669958194 0.574679465523745 0.565508097613699 0.82679206102595 0.831397421718837
"TIMM13" 194.63134419921 0.0599596105097058 0.104400096239563 0.574325241732718 0.56574773120603 0.827029059719709 0.83164022730997
"CFAP68" 29.8977667161398 0.119873735820577 0.208828476505255 0.574029643019305 0.565947742055785 0.827094747843411 0.831715252407857
"GTF3C2" 77.1290214300551 0.0723089929281568 0.125946265657513 0.57412573966097 0.565882716496111 0.827094747843411 0.831715252407857
"ANXA2R-OT1" 12.5388952476123 -0.203830644734344 0.355333486310213 -0.573631961487571 0.566216878710737 0.827148102603045 0.831782353332994
"DNAJC3-DT" 14.1606607871726 -0.172293216798132 0.300313606469417 -0.573710991065862 0.56616338942555 0.827148102603045 0.831782353332994
"NUTF2" 314.418004475949 0.0410880596933898 0.0716164856001572 0.573723484880128 0.566154933507341 0.827148102603045 0.831782353332994
"MAP3K20" 67.1745427726251 -0.0851206612786475 0.148466487556163 -0.573332491929853 0.566419589540866 0.827330927239822 0.831970683611327
"EEFSEC" 19.1655023020033 0.155316961352312 0.270961439632297 0.573206879779948 0.566504626720203 0.827341847374645 0.831986145200288
"LIN7C" 81.9648413161895 -0.0737796521734431 0.128765859106752 -0.572975264447054 0.566661442212367 0.827344320295554 0.83199758892088
"PDCD2L" 28.7698443636032 0.121418032346489 0.211870047376133 0.573077855271042 0.566591980380369 0.827344320295554 0.83199758892088
"FAM219A" 53.6608577424394 0.0896140171482788 0.156435867249159 0.572848277854006 0.566747427500421 0.82735661819447 0.832014432746476
"CYB561" 26.8955505105629 0.120219444811049 0.209913222644347 0.572710205181956 0.566840926503377 0.827379879996103 0.832042301214238
"CAMK1" 30.1808738855042 0.129673000712636 0.226596846313288 0.572263042590422 0.567143783411158 0.827509458540264 0.832186032122562
"SH3YL1" 19.7978456208027 -0.137073922763761 0.239541097195123 -0.572235513524867 0.567162430991644 0.827509458540264 0.832186032122562
"SLC25A46" 70.2934633187043 -0.0774018518249336 0.135249958333897 -0.572287435637121 0.567127260346002 0.827509458540264 0.832186032122562
"CFL1" 922.521142111185 -0.0453226389425785 0.0792360240053317 -0.571995370937956 0.567325110728776 0.827520437049617 0.832206015028575
"SLC2A8" 60.6689223700157 0.085074422007444 0.148730753680371 0.572002897196853 0.567320011877702 0.827520437049617 0.832206015028575
"ENSG00000261884" 23.8323422548379 0.244996382197412 0.428500172853284 0.571753286739741 0.567489128390238 0.827646504312097 0.832337266203257
"MLLT10" 69.3069503669913 -0.0749635468143941 0.131141276747962 -0.571624347980575 0.56757649665833 0.827660764163282 0.832356075871672
"AURKA" 181.509987949169 0.0472096331075809 0.0826151346104866 0.571440491263068 0.567701088202236 0.827724950338918 0.832429461702714
"AIP" 70.0801143416851 -0.0836072773322487 0.146347148063969 -0.571294203121086 0.567800230540325 0.827724950338918 0.83243849182044
"CCNE2" 19.9038920343609 0.140743320207842 0.246441904611449 0.57110141406245 0.56793090011536 0.827724950338918 0.83243849182044
"NUDCD2" 148.402070845573 0.052015610171386 0.0910658558040096 0.571186749546758 0.567873059210132 0.827724950338918 0.83243849182044
"ACSS3" 18.5043271704729 0.135845341188124 0.238071145418221 0.570608172399406 0.56826527751219 0.827986028578409 0.832709985393847
"ATRIP" 49.3970607492393 0.0896688638211888 0.157142189341186 0.57062246744253 0.568255585320623 0.827986028578409 0.832709985393847
"CDK8" 40.3769346297836 -0.101768650840963 0.178388846542965 -0.57048774524394 0.568346931545151 0.827991903686442 0.832720356597973
"MYO1C" 53.5022055817098 0.107172994742961 0.187906899498029 0.570351567873565 0.568439271560609 0.828013342856346 0.832746379722614
"CDC123" 238.701667179084 0.0457580616353144 0.0802797433121976 0.569982659976467 0.568689458997912 0.828264672191525 0.833003607394816
"ATG2B" 30.0801027338165 0.109425045771672 0.192062600571046 0.569736353909224 0.568856529126376 0.82839489367796 0.833139035181678
"SIRPA" 14.798070100557 -0.167200466700362 0.293621217372294 -0.569442726914254 0.569055727814597 0.828571860305529 0.833321476298727
"CKS1B" 439.29449574423 0.0383653607672339 0.0673974659959436 0.569240403927693 0.569193004583781 0.828658629711368 0.833413203407094
"ARL17B" 19.6904296383983 0.151996940243859 0.267138977422723 0.568980766903731 0.569369192267244 0.8287268706947 0.833499666971528
"ECD" 75.5214091497784 0.0770008833609882 0.135394877414751 0.568713416868157 0.569550641142106 0.8287268706947 0.833499666971528
"PSME1" 179.494666685126 0.0518263265942972 0.0911119363037872 0.568820383988952 0.569478039883455 0.8287268706947 0.833499666971528
"TRMT5" 48.2112709540356 -0.093491503927199 0.164378041001148 -0.56875908337748 0.569519645600411 0.8287268706947 0.833499666971528
"SEMA3A" 234.749331342172 -0.0467247191182023 0.0822286987710336 -0.568228852171278 0.569879582628173 0.82909240424096 0.833854819125874
"ORMDL2" 104.097634463142 -0.065067906046675 0.11454753577656 -0.568042826984935 0.570005887873005 0.829163071858904 0.833854819125874
"AKT1S1" 11.922838994778 0.171831570267311 0.302506558993028 0.568025932526216 0.570017359339763 NA 0.833854819125874
"KHDRBS3" 50.6951905928823 -0.0968938166351787 0.170617568563018 -0.567900582872218 0.570102476152469 0.829190498107224 0.833870087597389
"ROMO1" 744.009112715924 0.0420646802314308 0.0741100263303224 0.567597696483612 0.570308171644686 0.829263531479534 0.833952467860734
"ZNF133" 20.0619841540753 -0.143043457577156 0.252009069297487 -0.567612340206293 0.570298226020475 0.829263531479534 0.833952467860734
"ABHD13" 38.2242810704143 -0.117396800975326 0.206882518957622 -0.567456359129955 0.570404168438678 0.829290072882019 0.833983625086589
"PIP5K1A" 33.3796930142189 0.114050536365052 0.201069790122393 0.567218657241489 0.570565633703453 0.829411776330708 0.834110482578261
"LDAH" 70.3462119824096 0.0753071843344828 0.13282034875348 0.566985292850389 0.570724173788365 0.829529194958508 0.834233031093191
"GMNN" 284.599212962684 -0.0418674874784833 0.0738964984721609 -0.566569300902072 0.571006837048432 0.82982696604845 0.834536955822355
"MIR124-2HG" 16.3111780485247 -0.150478302225889 0.265753623399539 -0.566232363273022 0.571235832359823 0.829933618058054 0.834653141079532
"NUP214" 98.0166958422978 -0.0668936343872418 0.118118265966823 -0.566327602591382 0.571171099755714 0.829933618058054 0.834653141079532
"ECI2" 150.217602181837 0.0536737337214335 0.0949123485727907 0.565508435188175 0.571727988505438 0.830397220696998 0.835132770628058
"KCTD2" 57.5892277061413 0.0830514109530507 0.146884590516397 0.565419494727594 0.571788467799705 0.830397220696998 0.835132770628058
"ZNF69" 18.4777762370752 -0.154473751740555 0.27316528063192 -0.565495554131939 0.57173674740361 0.830397220696998 0.835132770628058
"EXOSC10" 182.935714206555 -0.0480514844004155 0.0850040511588433 -0.565284639324116 0.571880174944037 0.830417346328347 0.835157472328684
"MICU1" 80.3840673083319 0.069908961882346 0.123737164862496 0.564979502803646 0.572087705959456 0.830605629436439 0.835351291322517
"DNAAF9" 28.0878779689321 -0.120601545732345 0.213511745171093 -0.564847360671906 0.572177590247353 0.830623075009324 0.835373296639899
"GAREM1" 16.1389822625091 -0.160450646375383 0.284326759584696 -0.564317782152291 0.572537881717651 0.830764088092862 0.835423770626305
"WASF3" 118.410939321002 0.0595332716794132 0.105456822415975 0.5645274560292 0.572395220094271 0.830764088092862 0.835423770626305
"XPO6" 151.857895492358 -0.0523627227509041 0.0927954155299754 -0.564281354330371 0.572562668845178 0.830764088092862 0.835423770626305
"YIPF4" 88.5879378111382 -0.0706210719228098 0.125159921697566 -0.564246693070465 0.572586254397556 0.830764088092862 0.835423770626305
"ENSG00000283765" 11.542938664781 0.180772692204934 0.320305011517595 0.564376721264643 0.572497777975356 NA 0.835423770626305
"TMEM258" 521.056252863489 0.051004712200978 0.0904185690352758 0.564095547465245 0.57268910811558 0.830800315010049 0.835464669613087
"ELL" 11.0805337348309 0.185755496276093 0.329568368771338 0.563632659798653 0.573004155067515 NA 0.835815074524346
"SUPV3L1" 44.300069089159 0.0950041623303424 0.168614358605593 0.563440522598477 0.573134950118602 0.831334037655035 0.835896663143196
"CLN3" 50.8066453910346 -0.278466197609673 0.494523760665951 -0.563099733033405 0.573366973280203 0.831460060858064 0.836032344365781
"ENSG00000290928" 32.5886247754435 -0.117554403273452 0.208768879340352 -0.563083940695034 0.573377726415292 0.831460060858064 0.836032344365781
"DCAF16" 97.2385058820042 0.0665652480172423 0.118330112799893 0.562538532603361 0.57374915800511 0.831593934686012 0.836198304852944
"DOCK6" 13.3246240531289 0.175165105910638 0.311573883524071 0.562194443030413 0.573983547120513 0.831593934686012 0.836198304852944
"NUP160" 79.2829533450951 0.0789157153155991 0.140366896950179 0.562210300507028 0.573972744227241 0.831593934686012 0.836198304852944
"SNX2" 155.064735394829 -0.0515324211328627 0.0916334541733776 -0.562375625777015 0.573860122255791 0.831593934686012 0.836198304852944
"TMEM259" 100.588124679417 0.0688154275307743 0.122305548342207 0.56265172319273 0.573672064037411 0.831593934686012 0.836198304852944
"TOGARAM1" 34.4330111537948 -0.113760974628123 0.202317651945352 -0.56228892305873 0.573919184099287 0.831593934686012 0.836198304852944
"TYMS" 484.111250825051 0.039278394405571 0.0698720861031769 0.562147154839065 0.574015762734893 0.831593934686012 0.836198304852944
"PFN1" 1257.7053372382 -0.0488324964555181 0.0868907938028677 -0.561998507762585 0.574117035811284 0.831627705187258 0.836236736481711
"GADD45GIP1" 367.069471695899 0.0478876984590665 0.0852418207209545 0.561786433631333 0.574261536310312 0.831724074381819 0.836338113269981
"DFFA" 155.332147427616 0.0505104064948613 0.0899492078009484 0.561543650352513 0.574426982172509 0.831850749230811 0.836469963867793
"SGO1" 96.8707105105655 -0.0618444559208073 0.110194320927393 -0.561230881957668 0.574640152984238 0.832046492721985 0.836671267208502
"FSD1" 22.5783576397889 -0.145245186539606 0.258905648544686 -0.560996592218178 0.57479986030345 0.832164781468092 0.836794685808125
"EMC3" 138.510108855579 0.0585855897564106 0.104462058436832 0.560831278198843 0.574912561860622 0.8322149948931 0.836849650076353
"ENSG00000284934" 68.635514719948 -0.155369214344488 0.277205299500849 -0.560484285921858 0.575149155151037 0.832331574819714 0.836975819942197
"RCE1" 44.3861752367509 -0.0963672026204933 0.171904202163234 -0.560586660522623 0.575079347244249 0.832331574819714 0.836975819942197
"APH1B" 15.4553598929421 0.15827502782763 0.282708556921724 0.559852271721133 0.575580206080544 0.832521860639212 0.837207352236923
"DNMT3B" 24.9590078120768 0.122734103723537 0.21931513886357 0.559624403310738 0.575735655975004 0.832521860639212 0.837207352236923
"KDELR3" 25.0836148097657 0.122818744038037 0.21955557888859 0.559397054084239 0.57589077144327 0.832521860639212 0.837207352236923
"LSM8" 213.200172556532 -0.0655046254136555 0.117107176778426 -0.55935620015496 0.575918647288361 0.832521860639212 0.837207352236923
"MAP2K6" 26.2125828034848 0.119534446510922 0.213542453845473 0.559769003110833 0.575637008920477 0.832521860639212 0.837207352236923
"NCAPG" 235.360635858295 -0.0429115752175318 0.0766189727259539 -0.560064611816388 0.57543536731963 0.832521860639212 0.837207352236923
"RIC8B" 111.430865864339 -0.0598238471378274 0.106969307241322 -0.559261798366752 0.57598306285904 0.832521860639212 0.837207352236923
"SNHG18" 14.5711393907259 0.172025974526799 0.307548719842418 0.559345441642356 0.575925988245894 0.832521860639212 0.837207352236923
"TRMT1L" 43.416528526063 -0.106977689893741 0.191069581736445 -0.559888648530683 0.575555391965343 0.832521860639212 0.837207352236923
"ABR" 59.8131079769929 -0.0906254111961609 0.162087030952991 -0.559115745802294 0.576082729317211 0.832553105761643 0.837243232533643
"EWSR1" 600.784847088978 -0.0596058421645191 0.106695055412852 -0.558656087049925 0.576396454151884 0.832593394817852 0.837301575113829
"NUDT14" 33.3665330395936 0.107760405056105 0.192905543348517 0.558617462129729 0.576422819980298 0.832593394817852 0.837301575113829
"PCDH17" 28.7999063892103 0.120038312935024 0.214873948941485 0.558645259354885 0.576403845207491 0.832593394817852 0.837301575113829
"SH3BP5" 75.6204395869431 -0.0716808940113502 0.128295085801612 -0.558718937389337 0.576353552981191 0.832593394817852 0.837301575113829
"ATRN" 40.7614331963448 0.0985847702441104 0.176692044526418 0.55794685328558 0.576880676185788 0.833141913467886 0.837857652223011
"NOP56" 559.696013216841 -0.0626673191499217 0.112370552709501 -0.557684532458683 0.577059821583985 0.833175029349807 0.837899865774613
"RRN3" 59.0436834480058 0.0827310900601681 0.14832836920652 0.557756351686035 0.577010771846595 0.833175029349807 0.837899865774613
"AGPS" 89.740218017644 -0.068756266298145 0.123385459767616 -0.557247721308819 0.577358188905778 0.833493003255912 0.8382240979485
"CD200" 18.1151064031461 0.145581582949276 0.261423402944927 0.556880452588803 0.577609110930464 0.833629601717664 0.838370379910251
"RPS20" 1653.10265700104 -0.0831945873972869 0.149390114794126 -0.55689486223327 0.577599265135539 0.833629601717664 0.838370379910251
"MED12" 37.6962268681267 -0.111873744177778 0.200950706660524 -0.556722322787212 0.577717162756074 0.833672750963074 0.838418227103499
"PI4K2B" 20.8623547796458 0.129943693039928 0.233488182278311 0.556532205493121 0.577847084579295 0.833712116583195 0.83846671887544
"ST8SIA2" 29.7706231633532 0.119169521974743 0.214158929203208 0.556453669329223 0.577900758415313 0.833712116583195 0.83846671887544
"DENND11" 28.5163687247349 -0.12210304886918 0.219489330976158 -0.556305166752927 0.578002255687711 0.83371665616867 0.838480181845401
"GAS5" 579.100081844544 -0.0554882949937294 0.099759553824729 -0.556220360520244 0.578060222089011 0.83371665616867 0.838480181845401
"PLCG1" 114.561573116077 -0.0658049951791188 0.118360267550206 -0.555972004297856 0.578229993223056 0.833831162596722 0.838610340695076
"SAMD12" 22.1138080970158 -0.121669990022508 0.218882345473501 -0.555869363329887 0.57830016329501 0.833831162596722 0.838610340695076
"ODC1" 792.230537610615 0.0597910517233938 0.107606208774529 0.555646857224344 0.578452292417338 0.833831162596722 0.838613126088288
"PSMG1" 98.8816446628933 0.0626413861215231 0.112715495758606 0.555747776292242 0.578383290949263 0.833831162596722 0.838613126088288
"PGS1" 57.0537853158677 0.0839290536136657 0.151111055757539 0.555413058249897 0.578612162826031 0.833836252481123 0.838627130077293
"PM20D1-AS1" 16.3258524669584 0.142254955776841 0.256085463174004 0.555497973269113 0.578554096017748 0.833836252481123 0.838627130077293
"ZNF226" 60.9835369269463 -0.0815991201158476 0.146990927182553 -0.555130317767891 0.578805526893809 0.834002236306398 0.838790626257521
"ORC4" 79.8731818624669 -0.074918589152824 0.135026250671565 -0.554844623028556 0.579000942185447 0.834093781076603 0.838790626257521
"SHROOM2" 35.7356758182338 -0.111824687093958 0.201555359528484 -0.554808799704254 0.579025447536537 0.834093781076603 0.838790626257521
"TMEM45A" 12.1278646789569 -0.191981453635323 0.34600994632716 -0.554843742710796 0.579001544370952 NA 0.838790626257521
"PRORP" 13.1023685143247 -0.166920205653046 0.300978917333095 -0.55459102295964 0.579174430666965 0.834195740200448 0.838897612248973
"DUSP23" 44.9524099201599 0.0925516681727951 0.167046706113792 0.554046651537978 0.579546919003653 0.834441482785414 0.839158095129515
"NUDC" 360.464678366117 0.0420903336073059 0.075968183085972 0.554052129424669 0.579543170177857 0.834441482785414 0.839158095129515
"TMEM131L" 30.5211822327243 -0.117000648720438 0.211192997501438 -0.55399871257399 0.579579726817018 0.834441482785414 0.839158095129515
"NKIRAS1" 34.0201199057906 -0.106142273906471 0.191664073883991 -0.553793268375982 0.579720335778747 0.83453128498676 0.83925285483022
"RNPEP" 87.1295849395745 0.0654794501939089 0.118297922419065 0.553513103653259 0.57991211032533 0.834694707980069 0.839421652047269
"REPIN1" 165.19569520107 -0.0519379855862368 0.0939144436046096 -0.553035119974746 0.580239361863767 0.835053058958554 0.839786482770035
"WDR47" 20.6334414965077 0.133112940603702 0.240848024690222 0.552684377523592 0.580479552731535 0.835286036555684 0.840025231441203
"JPH2" 32.7632576793583 0.118344970350017 0.214224619340907 0.552434032624834 0.580651019138578 0.835420072990451 0.840164478385559
"MED24" 54.6233682142659 0.092288870960921 0.167266220296582 0.551748409196324 0.581120738218919 0.835644601366603 0.840408517413865
"RPS7" 1697.42973373041 -0.0865239822644234 0.156799997535942 -0.551811120051773 0.581077767765112 0.835644601366603 0.840408517413865
"SSBP3" 98.9868590726803 0.0613822494951501 0.111184466124024 0.552075767730715 0.580896443437932 0.835644601366603 0.840408517413865
"STK40" 126.260944084129 0.0656239902162148 0.118922333467247 0.551822254936569 0.581070138124261 0.835644601366603 0.840408517413865
"ALKBH3" 41.5980052381623 0.0892186862005116 0.161768659219853 0.551520218012429 0.581277110915927 0.835644601366603 0.840416964973099
"MECP2" 68.6805320302584 -0.076961738199986 0.139525147270997 -0.551597613084791 0.581224072146619 0.835644601366603 0.840416964973099
"FLVCR1" 48.7145621800871 -0.0924697534050718 0.167707426346735 -0.551375424567609 0.581376343805286 0.83567463406158 0.840451612497388
"ACACA" 78.7013724026056 0.0705361277815018 0.127993271615762 0.551092466745068 0.581570289280349 0.835840780888371 0.840623152117072
"COL4A2" 282.139971920956 0.0473843331387826 0.0860301318065752 0.550787638513894 0.581779259053483 0.835918216522968 0.840709914273577
"CREB1" 86.4874363537604 -0.0725277640202252 0.13168065829421 -0.550785247884916 0.581780898046922 0.835918216522968 0.840709914273577
"AFP" 43.7759748447124 0.0990351552329854 0.179901330189098 0.550497070415697 0.581978485701156 0.836089495888785 0.840886616374108
"DHX16" 79.5611191548058 0.0709500233442917 0.128950830882642 0.550209896738574 0.58217541629399 0.836147188044701 0.840953518543168
"UTP3" 122.675349041807 -0.0572557672660774 0.104053068951133 -0.550255440259688 0.582144182550599 0.836147188044701 0.840953518543168
"ANKLE2" 139.568679684383 -0.0510533613581016 0.0928225526026148 -0.550010314590977 0.582312298945575 0.83614867836428 0.84096389185229
"LIMK2" 36.5832800071999 -0.112244829435929 0.204089002797446 -0.549979802426344 0.582333226921181 0.83614867836428 0.84096389185229
"SPTSSA" 104.483065172322 0.0713791664551581 0.129858987377818 0.549666741567023 0.58254797238545 0.836305490781567 0.841101070746295
"TRAM2-AS1" 15.6631023279131 0.164205918702009 0.298777849659229 0.54959200921117 0.58259924083602 0.836305490781567 0.841101070746295
"MGRN1" 29.7601064014292 0.138234829874926 0.251588808954717 0.549447451376131 0.582698417460848 0.836335309345381 0.841101070746295
"MANF" 319.919188960149 0.0464708149316812 0.0846012454508439 0.5492923264195 0.582804852620821 0.836375536513695 0.841101070746295
"TMOD2" 12.2681329207851 -0.175229214429028 0.31896569589214 -0.549366959161286 0.582753644075044 NA 0.841101070746295
"ERCC6" 25.8183544198729 -0.115712167965107 0.210764771635947 -0.549010952195443 0.582997933743454 0.836540080608208 0.84127099097692
"CDK14" 46.3191415788456 -0.0942521697276204 0.171717498675756 -0.548879237436315 0.583088327658801 0.836557255028438 0.841292707925852
"CASTOR2" 31.1940719546689 -0.112766432403202 0.205843822795699 -0.54782519519725 0.583811936767684 0.837371242038982 0.842120198632522
"MRPL42" 162.813596410251 -0.0514039892211202 0.0938330184857717 -0.54782410339826 0.583812686513913 0.837371242038982 0.842120198632522
"CRISPLD1" 167.195743889037 -0.0511467071833268 0.0934005279998494 -0.5476061889437 0.583962338915291 0.837473281689891 0.84222726379852
"COX6B1" 593.292380366718 0.057557950035535 0.10515098493413 0.547383841165077 0.584115054302788 0.837579686012615 0.842338718370777
"S100A13" 206.539990205944 -0.0573672690974667 0.10484172293566 -0.547179762895277 0.584255237981917 0.837663640891848 0.842432074807087
"ANO10" 32.4275614556794 -0.107586465043956 0.19671495074289 -0.54691554778962 0.584436753589508 0.837663640891848 0.842476218768454
"ARL13B" 59.6468620301395 0.0774300220297051 0.141565694397774 0.546954700848221 0.584409853807661 0.837663640891848 0.842476218768454
"ARID3B" 148.796753060098 0.0512280302602841 0.0937952021315804 0.546168984085337 0.584949784120223 0.837663640891848 0.842494141313733
"BBC3" 33.2091523508806 0.110588068189871 0.2025047373563 0.546101141304634 0.584996415321559 0.837663640891848 0.842494141313733
"CAVIN1" 505.222514529631 0.0686547030341425 0.125786367635037 0.545804003446072 0.585200671042016 0.837663640891848 0.842494141313733
"CDC42SE2" 65.2997249462755 0.0758236500302523 0.138957348049872 0.545661320501302 0.585298764588257 0.837663640891848 0.842494141313733
"CLK4" 22.5985105584075 -0.13437041150146 0.246338611423049 -0.545470361813069 0.585430059327714 0.837663640891848 0.842494141313733
"EPB41L1" 65.0919839331544 0.0747474872942214 0.136982773332962 0.545670710816562 0.585292308576101 0.837663640891848 0.842494141313733
"FTSJ3" 130.750381239933 0.0545122882073451 0.0997222857569886 0.546640981938431 0.584625407945581 0.837663640891848 0.842494141313733
"GGA2" 116.852522601417 0.0560393785947989 0.102610464904541 0.546137069420091 0.584971720198971 0.837663640891848 0.842494141313733
"MBOAT2" 73.116008128581 0.070593037969619 0.129155787486141 0.546572781163166 0.584672273128817 0.837663640891848 0.842494141313733
"PARD6B" 57.6469225257908 0.0752749778781278 0.13790774401194 0.545835757211795 0.585178841584929 0.837663640891848 0.842494141313733
"PDK1" 16.6337799829514 0.139384028003727 0.25537037196737 0.545811273758638 0.585195672956498 0.837663640891848 0.842494141313733
"REEP5" 192.527650722379 0.0452331648469704 0.0829158961713769 0.54553067548687 0.585388588838118 0.837663640891848 0.842494141313733
"TRIM36" 26.5476107456906 0.113337972414468 0.207482066643577 0.54625430644647 0.584891140919803 0.837663640891848 0.842494141313733
"BCAR3" 55.4710268593341 0.0781470962715804 0.143345029673457 0.545167812581999 0.585638106782734 0.837777296914842 0.842621732788924
"RTTN" 18.4260062300897 -0.152527014250202 0.279810470197061 -0.545108316149796 0.58567902343968 0.837777296914842 0.842621732788924
"SLC35A4" 80.8059805415639 0.0781159684880606 0.143328837072377 0.545012225618033 0.585745109251982 0.837777296914842 0.842621732788924
"DUSP3" 191.285660937323 -0.0465832401364013 0.0855018474964017 -0.544821445388788 0.58587632771631 0.837852632759068 0.842701929058395
"LARP4B" 117.609809188671 0.0561797666722783 0.103206235212494 0.544344695420858 0.58620429552444 0.838209278868526 0.843065064892568
"MED17" 93.7100230992994 -0.0705071826358418 0.129625534859193 -0.543929733539236 0.58648982710923 0.838505158259503 0.843149917535942
"FAM241A" 11.2798508863141 -0.203423817698961 0.373972678945043 -0.543953687399863 0.586473342917225 NA 0.843149917535942
"KIF24" 10.9050197197017 0.163295282177921 0.300204962256836 0.543945979274705 0.58647864735043 NA 0.843149917535942
"CCDC107" 34.6063799717634 -0.112316338094202 0.206534922389632 -0.54381281768085 0.586570287512753 0.838507807142661 0.843157032745546
"IWS1" 285.758993198432 -0.0456258676944513 0.0839526200882881 -0.543471634911087 0.586805115558068 0.838731095760138 0.843386011111004
"UNC50" 88.8487232824159 0.0672981664629137 0.123893648436679 0.543193031378917 0.586996904090699 0.838892815639803 0.843553079932657
"KBTBD8" 18.6492359496735 -0.146490174354487 0.269812613847511 -0.542933009193108 0.587175927554651 0.839036251738173 0.843701763875336
"RPL7" 1910.34135415287 -0.0782343646233544 0.144155451810398 -0.54270833076957 0.587330637440231 0.839101434309304 0.84378065612454
"RRAS2" 163.512773113469 0.0454427530066663 0.0837459915773324 0.54262600693794 0.587387329006412 0.839101434309304 0.84378065612454
"VPS4B" 68.6526503238316 0.0717502527199695 0.132252663609909 0.54252406538747 0.587457533647875 0.839101434309304 0.84378065612454
"CYP2U1" 21.593085978724 -0.132383191122786 0.244405827790991 -0.541653168908872 0.588057456883798 0.839117968439663 0.84383282545027
"EPB41L4A-AS1" 70.5195539587807 0.0722031132131348 0.1331489330219 0.542273314358883 0.587630236241821 0.839117968439663 0.84383282545027
"GAPDH" 2166.6387692588 -0.0748164962936693 0.138126341502382 -0.541652631061536 0.588057827471258 0.839117968439663 0.84383282545027
"GASK1B" 17.1413005659017 0.142450370178034 0.262802757908804 0.542042904387884 0.587788949813675 0.839117968439663 0.84383282545027
"MARCHF5" 100.782932676881 0.0587623531655354 0.108427648625146 0.541949898486571 0.587853020794465 0.839117968439663 0.84383282545027
"NTNG1" 21.2360428861347 -0.13536216234678 0.249682221468891 -0.542137768361876 0.587723602149672 0.839117968439663 0.84383282545027
"SMURF1" 23.4139530767832 0.129334700494147 0.238698385496483 0.541833159973565 0.587933445542023 0.839117968439663 0.84383282545027
"ZNF181" 30.6551145541909 -0.101583040016946 0.187563183853602 -0.541593706877112 0.588098428054272 0.839117968439663 0.84383282545027
"ENSG00000270299" 37.6739383821077 0.120447416286557 0.222474446037932 0.541398881676595 0.588232677858729 0.839197268251847 0.84391700899018
"EXT1" 105.875560639811 -0.0617667823443448 0.114157852437207 -0.541064683906172 0.588462999245527 0.83927627247535 0.844009766422889
"PIP4P2" 29.5190360181667 -0.119039412301188 0.220045626020548 -0.540976044168551 0.58852409469538 0.83927627247535 0.844009766422889
"VPS50" 27.9692487693806 0.111999779529665 0.206967745334819 0.541146058041455 0.588406914233583 0.83927627247535 0.844009766422889
"HCFC2" 20.0608630075631 0.119517197115427 0.221104117635638 0.540547134053747 0.588819764843405 0.8395856745869 0.844325349202705
"PAFAH1B3" 191.483660572015 0.0519163542024933 0.0961795754767391 0.539785645186688 0.589344867782839 0.840211961659402 0.844855578536524
"SPTLC2" 65.5853017072288 0.073233332769752 0.135697256524212 0.539681749252502 0.589416528461358 0.840211961659402 0.844855578536524
"TPCN2" 10.7089419288011 0.172727478125934 0.319987359476156 0.539794691917524 0.589338628124713 NA 0.844855578536524
"ENSG00000289106" 13.0077972025652 -0.199366134177043 0.369795772705288 -0.539124968137289 0.589800628424085 0.840583897372847 0.845130009172466
"RILPL2" 25.7341899546675 0.119382147045153 0.221457365301588 0.539075080580747 0.589835049389309 0.840583897372847 0.845130009172466
"ZNF619" 10.8510580728998 0.178713254726379 0.331495356250239 0.539112392848942 0.589809304920579 NA 0.845130009172466
"DLG3" 81.0657028955535 -0.0658087337164134 0.122219541771816 -0.538446902699721 0.590268553079628 0.841089320825593 0.845642630701453
"ZFYVE26" 28.4070377544562 0.104574900670178 0.194299987870614 0.538213624283989 0.590429575170664 0.841206394863827 0.845656315592052
"ENSG00000285184" 10.528815999141 -0.193986422796332 0.360376945554155 -0.538287549160607 0.590378545808443 NA 0.845656315592052
"GPRASP3" 33.0651200208722 -0.649308955112969 1.20806077476539 -0.537480372408473 0.590935839134175 0.841647487195129 0.846117648878495
"JAG1" 255.614137881727 -0.0412720683556285 0.0768119978699683 -0.537312783160467 0.591051576916936 0.841647487195129 0.846117648878495
"TBL2" 68.6236329707223 0.0729549046086031 0.135778519334814 0.537308146870454 0.591054778904913 0.841647487195129 0.846117648878495
"UROD" 186.597043704003 -0.0488102893023154 0.0908148374436863 -0.537470425276953 0.59094270837068 0.841647487195129 0.846117648878495
"ENSG00000291079" 31.449071462224 0.10365779972086 0.192984558304919 0.537130020304934 0.591177805532255 0.841710311213637 0.846185280934901
"SYS1" 63.4837174917327 0.0767562003520755 0.142962083698309 0.536899004032796 0.591337379011782 0.841825146392457 0.846305200467259
"ZNF236" 21.0566443233822 -0.121672942631189 0.2267248701168 -0.536654591834184 0.591506227217236 0.841953152618929 0.846438361285103
"C6orf226" 20.5108647061942 0.130661636905697 0.243607979590903 0.536360250288683 0.591709597699365 0.842018751925723 0.846522193436143
"POLA2" 63.2323370933168 0.0779848044063008 0.145445426050349 0.536179146529536 0.591834744339854 0.842018751925723 0.846522193436143
"RARS1" 251.791824727461 0.0446309654742228 0.0832463908238352 0.53613093651916 0.591868060554896 0.842018751925723 0.846522193436143
"TCF3" 258.732428681327 -0.0476528861052464 0.0888489078453383 -0.536336205597452 0.591726212404752 0.842018751925723 0.846522193436143
"EIF5A" 400.138135719755 -0.06601986211713 0.123193421034746 -0.535904121848433 0.592024815622082 0.84209838803699 0.846611191140356
"ZNF419" 23.368256580876 0.120743472617553 0.225342719978921 0.535821492830332 0.592081926528304 0.84209838803699 0.846611191140356
"SETD6" 36.22409659484 0.096976498841592 0.181111952146881 0.535450574586841 0.592338326171471 0.842350743270375 0.846760946105575
"DGKQ" 12.0620751080721 0.179530360114563 0.335244494364393 0.535520681569859 0.592289860360427 NA 0.846760946105575
"PCCB" 101.927718874049 -0.0634667681441216 0.118572800139923 -0.535255708469622 0.592473049047377 0.842430020552969 0.846845118492449
"IL31RA" 16.6875971359392 0.134920068197657 0.252254732252993 0.534856440521964 0.592749131311771 0.842710247061531 0.847131294026268
"TRMT10B" 13.0083020720233 -0.172371899439144 0.322379373519483 -0.534686501674484 0.592866657011995 0.842765009374594 0.847190823163033
"GPT2" 69.4016553957113 0.0759821968893677 0.142157828873883 0.534491821458362 0.593001306384021 0.84284409529625 0.847274803209722
"AK2" 157.287776510252 0.0527604085792226 0.0987593329349023 0.534232127853677 0.593180943676819 0.842903527497686 0.847352452852544
"CLCA4-AS1" 25.9750165510913 -0.18024068485024 0.337545512584731 -0.533974466050694 0.593359200148132 0.842903527497686 0.847352452852544
"NOTCH1" 48.6563823903424 -0.0857991231109534 0.160656695539863 -0.534052582263305 0.593305154931116 0.842903527497686 0.847352452852544
"ZNF251" 22.6191702030628 0.125148838638791 0.234369268652575 0.533981436040189 0.593354377823316 0.842903527497686 0.847352452852544
"SAMD1" 37.993815341247 0.103342245062894 0.19364621234849 0.533665202172492 0.593573188530189 0.842982985228535 0.847441276451616
"TUBGCP6" 15.7047428536197 0.149487900510196 0.280074499482513 0.533743346096849 0.593519115214074 0.842982985228535 0.847441276451616
"PXN" 96.1847998789072 -0.0695311113821357 0.130389903016509 -0.533255334758031 0.59385684175179 0.843049099143777 0.847521152223989
"RAD51C" 66.1458403057727 0.0718876235339504 0.134761094567895 0.533444936496357 0.593725618088477 0.843049099143777 0.847521152223989
"SIDT2" 17.0744189166264 0.143346443621492 0.268772208937699 0.533338041861016 0.593799598403123 0.843049099143777 0.847521152223989
"IGHMBP2" 27.0482748067851 -0.117201592567931 0.219877571299327 -0.533031140353922 0.594012024173775 0.84315718720714 0.847634282674041
"LPCAT4" 32.6880863264141 0.104437945097143 0.196100434584769 0.532573756495155 0.59432867269993 0.843494405493634 0.847977761227628
"TECPR2" 34.9253463466323 0.0973549881096595 0.182893016274933 0.532305662034196 0.594514311343558 0.843645624464777 0.848134253285061
"H2AC6" 11.4275816677917 -0.175675344764655 0.330134483990735 -0.532132671028651 0.59463411085744 NA 0.848196791240952
"HADHA" 203.967592515522 -0.0497053508799938 0.0934528444817389 -0.531876275737186 0.594811689688043 0.843955346355727 0.848341720150299
"ANK2" 48.9096917730108 0.0971810303058725 0.182760465531032 0.531739892561016 0.594906158252089 0.84397712329765 0.848368092342634
"AGAP6" 17.3127817266728 -0.300441090629626 0.566203306638903 -0.530624048123464 0.595679327680614 0.844054361734069 0.848427062463208
"AKTIP" 40.6788880987189 0.0935186547070133 0.176657565716556 0.529378146515743 0.596543154880767 0.844054361734069 0.848427062463208
"ALG9" 51.1069721570143 0.0845514637476555 0.159421088159156 0.530365616769875 0.595858460289567 0.844054361734069 0.848427062463208
"BCL7A" 66.9831467496379 0.0697362460164305 0.131468330576601 0.530441405246248 0.595805924693545 0.844054361734069 0.848427062463208
"BLTP3A" 32.1975020179445 -0.10055646744518 0.18947317126712 -0.530716126049399 0.59561550947424 0.844054361734069 0.848427062463208
"CDADC1" 20.4148711426717 0.13575342727867 0.25587844964555 0.53053872831698 0.595738464691366 0.844054361734069 0.848427062463208
"CENPI" 79.6456080719192 0.0732367769267999 0.137899299398205 0.531088825297927 0.595357227551005 0.844054361734069 0.848427062463208
"COPS5" 182.251311047754 0.0457322855853175 0.086332644330186 0.529721821219917 0.596304816213554 0.844054361734069 0.848427062463208
"DCAF13" 169.827370677687 -0.0484246324110584 0.0913482608787329 -0.530110063894301 0.59603562181675 0.844054361734069 0.848427062463208
"ENTR1" 110.802643960029 0.0561667306328297 0.105919950205544 0.530275274146513 0.59592108739185 0.844054361734069 0.848427062463208
"GBAP1" 24.2476501798869 0.424375598193753 0.80137109022181 0.529561901311277 0.596415715395175 0.844054361734069 0.848427062463208
"HACL1" 29.0993334054949 0.108730226215721 0.20536948780863 0.529437100788015 0.596502266966347 0.844054361734069 0.848427062463208
"MNAT1" 149.353043754195 -0.0613183098607274 0.115780410396409 -0.529608676034103 0.596383277695884 0.844054361734069 0.848427062463208
"MOK" 23.512717034304 -0.123636906540065 0.233547509158853 -0.529386534608556 0.596537337215677 0.844054361734069 0.848427062463208
"MSI1" 129.513171751503 0.0521717698613787 0.0984185622057989 0.530100914828287 0.596041964833806 0.844054361734069 0.848427062463208
"OSBP" 75.4286261163246 -0.0665884031769651 0.125294852466624 -0.531453622124683 0.595104471538395 0.844054361734069 0.848427062463208
"POLR3D" 88.9874465973221 0.0705025956999478 0.133031673082553 0.529968495970109 0.596133773832617 0.844054361734069 0.848427062463208
"RIOX1" 32.5128698332221 0.114814360750695 0.216492880092804 0.530337813887816 0.595877733418892 0.844054361734069 0.848427062463208
"RPS10" 1703.69782709667 -0.0853370611659886 0.160672152855749 -0.531125398205151 0.595331885148231 0.844054361734069 0.848427062463208
"TUBB2B" 914.433132554818 0.0861740001926632 0.162338825877527 0.530828036526982 0.595537949741058 0.844054361734069 0.848427062463208
"NHS" 10.1138961023303 -0.180622129337281 0.340787085275563 -0.530014596037959 0.596101810878457 NA 0.848427062463208
"HSP90B1" 1344.11229674733 -0.0748244503537469 0.141487381014901 -0.528841864320512 0.596915153612883 0.844252579856422 0.84864419173959
"MORF4L2" 298.911675036265 -0.0397109628499521 0.0750984813266108 -0.528785165138628 0.596954489865903 0.844252579856422 0.84864419173959
"RIC3" 19.4265252524287 -0.136077144658794 0.257370996588358 -0.528719810944499 0.596999832179337 0.844252579856422 0.84864419173959
"SLC4A1AP" 117.76591664457 -0.0538088146255488 0.101761650627018 -0.528773013153762 0.596962920715122 0.844252579856422 0.84864419173959
"QSOX1" 52.5383294649376 0.0834132430550338 0.157943917973893 0.528119373794573 0.597416484860921 0.844729804349343 0.849020296545379
"ENSG00000269246" 10.7596449201997 0.183433284353403 0.347269865405987 0.528215381253868 0.597349854912852 NA 0.849020296545379
"CEP19" 16.9608972500158 0.139926144572676 0.265180609639594 0.527663560178284 0.597732869261048 0.844995914742775 0.849296725817643
"TGFBR3" 68.2894619470305 -0.073280813243542 0.138889380537161 -0.527619987648622 0.597763117338425 0.844995914742775 0.849296725817643
"ELAVL1" 221.022500644595 0.0407976419831479 0.0774803036707816 0.526555008825204 0.598502642414932 0.845570028415879 0.849788114474527
"ENSG00000233461" 17.0555578145741 0.137149816783278 0.260394014023292 0.526701112150028 0.59840116318307 0.845570028415879 0.849788114474527
"PPIL2" 48.2028111691794 0.0824459985244876 0.156594251874169 0.526494411753614 0.598544733715428 0.845570028415879 0.849788114474527
"PTCD1" 29.4539850464715 0.107560216022596 0.204306734738978 0.526464368196256 0.598565602753193 0.845570028415879 0.849788114474527
"TBC1D16" 82.7959434745201 0.066212685190694 0.125695071923234 0.526772324305064 0.598351704067378 0.845570028415879 0.849788114474527
"ENSG00000291046" 12.1358755220469 -0.169634380365894 0.322104405654006 -0.526644086166612 0.598440770887169 NA 0.849788114474527
"PRDX1" 859.804665769204 -0.0436685836824932 0.083011279371223 -0.526056025316863 0.598849281083685 0.845858750174745 0.850082770478061
"EGR1" 77.118081418981 -0.0701781739302812 0.133462699391181 -0.525826124081216 0.599009021714933 0.84586036995409 0.850093382876073
"TMEM126B" 153.573833834285 -0.0484489354016623 0.092131028604599 -0.525869906539216 0.598978599173913 0.84586036995409 0.850093382876073
"LENG8" 31.1127511821148 -0.109818607483994 0.208923444045997 -0.525640422909248 0.599138065231901 0.845914792911453 0.850168463131199
"HDAC2" 487.448561250603 0.0410868665909478 0.0782254251598528 0.525236730985958 0.59941863370732 0.845914792911453 0.850170520984857
"METTL3" 159.298468166258 0.0496567492853648 0.0945036000384935 0.525448229116547 0.599271633728168 0.845914792911453 0.850170520984857
"NFYB" 100.836461474364 0.0592059159935278 0.112720048578344 0.525247431492879 0.599411196018624 0.845914792911453 0.850170520984857
"PRANCR" 23.2378911826653 0.124574754123521 0.237194825830839 0.525200133211861 0.599444072336896 0.845914792911453 0.850170520984857
"DYRK4" 65.8899574151916 0.0759874773969898 0.144730795118043 0.525026324459933 0.59956489118042 0.845973372251526 0.850233880482673
"ARHGEF11" 39.3639087937515 0.0945238736280977 0.180175538868878 0.524621012494303 0.599846676571591 0.846089439547565 0.85034985462708
"CERK" 108.457534989019 -0.0611475532358042 0.11656794995445 -0.524565742639365 0.59988510652463 0.846089439547565 0.85034985462708
"PNMA6A" 17.5533738508966 -0.146582681069128 0.279397186991479 -0.524639072595954 0.599834119355557 0.846089439547565 0.85034985462708
"ATF4" 903.958349582796 0.0670377992193462 0.128110835626294 0.523279696768968 0.600779627777764 0.846150218231846 0.85034985462708
"CEP85" 43.490182127411 0.088811798005385 0.169671304087999 0.5234344044372 0.600671987525421 0.846150218231846 0.85034985462708
"CPSF1" 79.183792999613 0.0804223211630278 0.153513623893765 0.52387741962682 0.600363801080076 0.846150218231846 0.85034985462708
"ENSG00000237188" 21.5244342525388 -0.485769201765523 0.927757153192781 -0.523595210334728 0.600560113574194 0.846150218231846 0.85034985462708
"FHL3" 51.4828807696878 -0.0951868801311601 0.181932893211314 -0.523197748636918 0.600836647988416 0.846150218231846 0.85034985462708
"H4C3" 1019.5068142301 -0.0416330061300287 0.0795836269980336 -0.523135319417617 0.600880088413446 0.846150218231846 0.85034985462708
"LRRFIP2" 105.5202878847 0.0546112240142058 0.104391342330761 0.523139398295804 0.600877250144627 0.846150218231846 0.85034985462708
"NT5C2" 102.867665751729 0.0585544399549511 0.11192535815556 0.52315615442185 0.600865590534134 0.846150218231846 0.85034985462708
"RHOQ" 126.021375120643 0.0497674148387129 0.0950894638162221 0.523374649949626 0.600713561601071 0.846150218231846 0.85034985462708
"RPS17" 2264.81432698063 -0.101931435067651 0.194813271799542 -0.523226339386854 0.600816754022558 0.846150218231846 0.85034985462708
"SLC7A6OS" 66.3483271105679 -0.0763845441128852 0.145760309006018 -0.524042139000484 0.600249231195592 0.846150218231846 0.85034985462708
"UBE2Z" 120.534695132208 -0.0536009774060793 0.102274217290301 -0.524090810237495 0.600215380009033 0.846150218231846 0.85034985462708
"EXOC7" 134.788192383194 0.057810252050408 0.110677393397954 0.5223311669669 0.601439772488322 0.84620514721447 0.85034985462708
"IQCA1" 18.0799667471142 0.134410591730777 0.257083619582966 0.522828299791383 0.601093744004839 0.84620514721447 0.85034985462708
"LIN54" 33.536584380069 -0.103163907133694 0.197443652359332 -0.522497967906021 0.601323660948824 0.84620514721447 0.85034985462708
"MAML2" 28.4794640490733 -0.115923873833082 0.221773020316616 -0.522714050913777 0.601173258791634 0.84620514721447 0.85034985462708
"NCAPH" 123.722717793445 0.0544105212725921 0.104074292780258 0.522804621766436 0.60111022301603 0.84620514721447 0.85034985462708
"PALM" 46.5447057859625 -0.0899423984235858 0.172210601581264 -0.522281425171975 0.601474400129382 0.84620514721447 0.85034985462708
"SPATA2" 18.4458739831531 -0.142683011025531 0.27312543437424 -0.522408362855086 0.601386034522229 0.84620514721447 0.85034985462708
"ARHGAP24" 12.0981683486497 0.15432077307519 0.295222330306126 0.522727304927002 0.601164034037059 NA 0.85034985462708
"ZNF333" 10.2729269969662 0.182114169753102 0.348343446179836 0.522800620336872 0.601113007880047 NA 0.85034985462708
"CAPZB" 124.440709404322 0.0619972418179276 0.118743516879249 0.522110540830392 0.601593367741238 0.846260906461267 0.850410373996539
"EIF1" 1001.63962026696 -0.0621316440866062 0.119077909384578 -0.521773051002633 0.601828355258483 0.846405600698669 0.850564749867417
"HEPH" 24.6131825445053 0.119099167799333 0.228275257766599 0.521734895689424 0.601854924655424 0.846405600698669 0.850564749867417
"REXO1" 12.2262266885175 -0.183195641361167 0.351405498467661 -0.52132263769352 0.602142033637443 NA 0.850862812907579
"DNAJC5" 61.523294452703 0.0780044769686194 0.149756177643761 0.520876522063589 0.602452791624816 0.846799832423496 0.850871220754199
"GOLGA5" 55.6208714325226 -0.0735137255401203 0.141113620738979 -0.520954144292707 0.602398715860891 0.846799832423496 0.850871220754199
"SNRPB2" 379.995920110867 0.0375046642756245 0.0719821888351829 0.521027005187334 0.602347959084806 0.846799832423496 0.850871220754199
"STAM2" 39.7615397717863 -0.0904704294175086 0.173635343762396 -0.521036947070575 0.602341033462229 0.846799832423496 0.850871220754199
"TMEM39A" 44.1489579690826 0.0892645725858521 0.17143397127314 0.520693605374338 0.602580229743641 0.846867366360398 0.850943574720816
"SPCS1" 275.790059893691 0.0475121167369649 0.0912978253735454 0.520407978421927 0.602779250411636 0.847035471497948 0.851116984078949
"LUC7L" 164.798464411606 0.0471532765588061 0.0906818838803618 0.519985630437677 0.603073590501113 0.847337459151129 0.851424922434622
"TBCE" 87.2096344725152 -0.0658852327791504 0.12676201561013 -0.519755326246842 0.603234119883326 0.847451383747588 0.851436251120872
"GRB14" 10.2966291247386 0.188396143763742 0.362399209574515 0.519858042695329 0.603162520861153 NA 0.851436251120872
"NUP54" 80.2164883184887 0.0700703892827007 0.134872279135745 0.519531439163839 0.603390194757421 0.847493094101975 0.851487170743631
"ZXDB" 13.1733859940954 -0.154298045086989 0.297021289609502 -0.51948479952345 0.603422710200103 0.847493094101975 0.851487170743631
"KMT5A" 131.450052626892 -0.0515282457777976 0.0993743102233528 -0.518526827124467 0.604090747539155 0.848319642443413 0.852322123707633
"DENR" 244.443100282613 -0.0392977944982369 0.075915165218441 -0.517654073269287 0.604699647100433 0.848351900543779 0.852323552913333
"ESCO2" 66.9726420234044 0.0698948138987213 0.135235896119464 0.516836253571152 0.605270470136204 0.848351900543779 0.852323552913333
"GGCT" 221.425415458952 0.042246732635438 0.0816554375601002 0.517378069333637 0.604892265750574 0.848351900543779 0.852323552913333
"GPC1" 122.176937058308 0.0669784137328752 0.129213820321886 0.518353327577687 0.604211772108413 0.848351900543779 0.852323552913333
"HEXIM2" 12.6962399171317 0.171588319941915 0.332163042594426 0.51657860128475 0.605450356674861 0.848351900543779 0.852323552913333
"HSPB8" 73.4079899370676 0.0679315436228152 0.131264102930513 0.517518057916993 0.604794566560478 0.848351900543779 0.852323552913333
"LRP11" 17.5324830400432 0.231138282001403 0.446431118534172 0.517746797670222 0.604634942426476 0.848351900543779 0.852323552913333
"MAGED4B" 60.2253846411813 -0.300855968673384 0.582087154974905 -0.516857254282402 0.605255809007729 0.848351900543779 0.852323552913333
"NDUFB11" 327.822699372355 0.03712077820091 0.071718461583022 0.517590274269041 0.604744168938414 0.848351900543779 0.852323552913333
"ODF2" 61.0483609102532 0.0748876432623065 0.144610793078048 0.517856528329036 0.604558374507796 0.848351900543779 0.852323552913333
"PDCD5" 500.635418547682 0.0398833844168202 0.0772100994954682 0.516556573264889 0.605465737211943 0.848351900543779 0.852323552913333
"POLDIP3" 158.177317946229 0.0544945895512435 0.105331500531582 0.517362700390889 0.604902992293942 0.848351900543779 0.852323552913333
"RBM7" 79.9445446471708 0.0652859116690947 0.126264682946637 0.517055998126462 0.605117068775856 0.848351900543779 0.852323552913333
"RPL23AP7" 155.267235078968 -0.0495908228511475 0.0959666696929477 -0.516750482327009 0.605330350866474 0.848351900543779 0.852323552913333
"SFRP2" 229.484488813014 -0.0410312125841381 0.0793989722202258 -0.516772590838221 0.605314915675022 0.848351900543779 0.852323552913333
"SLC2A3" 478.822006224843 -0.0410154230029518 0.0792187151374469 -0.517749157276645 0.604633295893257 0.848351900543779 0.852323552913333
"UPF3A" 166.357343421216 0.04574382692133 0.0885445623993257 0.516619266974641 0.605421963291021 0.848351900543779 0.852323552913333
"SIPA1L3" 11.0062558830258 0.184411032948035 0.355809153740206 0.518286365062666 0.604258484706807 NA 0.852323552913333
"RUSC1" 65.0441136013748 0.079436113335374 0.153885929184263 0.51620127815752 0.605713837680319 0.848588062324135 0.852565323526843
"AFG2A" 34.0781682671709 -0.0964298371392525 0.187141552979552 -0.515277529784038 0.606359098603035 0.849242254180873 0.853195766672804
"OXNAD1" 23.7412047662499 0.110556469582187 0.214593215873044 0.51519088864204 0.606419635332869 0.849242254180873 0.853195766672804
"STIMATE-MUSTN1" 22.1626574362054 0.154335369651359 0.299483053128149 0.515339242201859 0.606315981383054 0.849242254180873 0.853195766672804
"MIR762HG" 12.7745066429754 0.163639906651335 0.317739245167629 0.515013203877299 0.606543793287544 0.849304626279632 0.853195766672804
"FAM72D" 11.4714890581595 -0.316738097786189 0.614927885779946 -0.51508169512341 0.606495933403833 NA 0.853195766672804
"ELOC" 270.07996223511 0.0474714614352542 0.0922583224019635 0.51454936746437 0.606867954410886 0.849535494711407 0.853436722789919
"RAD1" 69.2651361159971 0.0690518151711742 0.134171707038542 0.514652579856785 0.606795815722532 0.849535494711407 0.853436722789919
"CIBAR1" 115.617546010636 0.0538044054930978 0.104636372152253 0.514203659649138 0.607109609388976 0.849759434273881 0.853669046522769
"CDC37L1" 52.878694322363 -0.077878024001549 0.151486374363119 -0.514092599608149 0.607187251151731 0.849759434273881 0.853670718504184
"MRGBP" 50.585533966864 0.0837404617058362 0.163185445685692 0.513161338340963 0.607838467655333 0.850559220055023 0.85447870198155
"CREB3" 84.4282018642256 0.0638087054522072 0.124397881954504 0.512940449223596 0.607992977664779 0.850663836929459 0.854588316793167
"TES" 88.266442670379 0.0597255868662577 0.116579878040965 0.512314713910327 0.608430769080033 0.851164723118258 0.855096031157665
"C14orf132" 36.2483196798787 -0.0917202635971642 0.179137473020304 -0.512010480279402 0.608643674772779 0.851239291831813 0.855179976407808
"RAMP2" 12.7127162820188 -0.176993442525657 0.3456458432728 -0.512065878905899 0.608604903797784 0.851239291831813 0.855179976407808
"SOBP" 16.452727205082 -0.158714996932165 0.310089981138747 -0.511835294869295 0.60876628629783 0.851299157831535 0.855244634222643
"RPS29" 1538.5987894504 -0.0636069745536872 0.12438011589437 -0.511391825745729 0.60907671759234 0.851594808693005 0.855550684399584
"ZNF566" 20.7136694223633 0.13049753676077 0.25522435720659 0.511305183365156 0.609137376050214 0.851594808693005 0.855550684399584
"ATXN7L3B" 129.353200057199 -0.0525837531192319 0.103179503247286 -0.509633710807916 0.610308102018116 0.851668828391843 0.85558069894969
"BLCAP" 100.075830457294 0.0577479430645549 0.113303067562561 0.509676783752295 0.610277920508541 0.851668828391843 0.85558069894969
"CDK17" 49.8818370979369 0.0795549321991832 0.155767070111056 0.510730105807752 0.609540056788293 0.851668828391843 0.85558069894969
"GOLM2" 97.1464902168932 -0.0594963684302593 0.116454103727112 -0.510899715218947 0.609421280603465 0.851668828391843 0.85558069894969
"HSDL2" 86.1725082003765 -0.0663908243754819 0.13021061341706 -0.509872602802617 0.610140717101536 0.851668828391843 0.85558069894969
"LRRC8C" 23.8773505457123 0.119334843718967 0.233854799923273 0.510294609125494 0.609845078934955 0.851668828391843 0.85558069894969
"MIEN1" 137.394616679089 0.054382302293022 0.106545646258522 0.51041318160546 0.609762023978342 0.851668828391843 0.85558069894969
"PARD3B" 27.8691579976737 0.110695544802236 0.217038065647949 0.510028249983538 0.610031670458007 0.851668828391843 0.85558069894969
"PRXL2C" 42.0221338557279 0.0837830200915379 0.164384005408878 0.509678662976618 0.610276603738165 0.851668828391843 0.85558069894969
"RAB14" 135.355291153298 0.0477294920714317 0.0934121682988486 0.510955830922726 0.609381985467252 0.851668828391843 0.85558069894969
"RAB24" 57.3579017328116 -0.0781274750724967 0.153014611089794 -0.510588332160311 0.609639347693862 0.851668828391843 0.85558069894969
"RPUSD2" 38.0726876760834 0.0913759952295079 0.179068457748869 0.510285263961206 0.609851625036959 0.851668828391843 0.85558069894969
"VPS36" 60.214803253279 0.0709804905329555 0.139210940035504 0.509877244668077 0.610137464878568 0.851668828391843 0.85558069894969
"ZKSCAN3" 16.3292954250908 -0.154008697749672 0.301563335585124 -0.51070100233123 0.609560438766596 0.851668828391843 0.85558069894969
"ENSG00000261611" 11.6363816285611 -0.685730558342848 1.34352055446756 -0.510398263772453 0.609772473006658 NA 0.85558069894969
"TRAIP" 29.9566184753403 0.100812853118229 0.197874178108641 0.509479579810957 0.610416108098962 0.851708126238277 0.855624687802286
"CAB39" 97.804776200349 -0.0596791316429068 0.117232097059345 -0.509068191561021 0.610704426697164 0.851887553233772 0.855813959400167
"RBMS3" 14.2970000205138 0.152696281737334 0.299949460343763 0.509073367101024 0.610700799080739 0.851887553233772 0.855813959400167
"C8orf33" 115.881911545364 0.0616423554512509 0.121130000783167 0.508894205008685 0.610826382136555 0.851946262846579 0.855877447978012
"ATAD3A" 24.7803601355106 0.125028729755633 0.245796021525967 0.508668647195432 0.610984502396145 0.851984816070387 0.855925192851588
"RPL18" 1396.13674282609 -0.0536842754454758 0.10554745504933 -0.50862690550317 0.61101376609529 0.851984816070387 0.855925192851588
"C18orf32" 22.2286755809857 0.134671289490244 0.265254822533904 0.507705338601453 0.611660003924478 0.852074260045501 0.855948299029236
"CAB39L" 24.3565812670615 -0.113374423721824 0.223264921529855 -0.507802224124419 0.611592049870381 0.852074260045501 0.855948299029236
"ENSG00000277991" 21.2886828406934 1.80324517460348 3.54987981730785 0.507973584291938 0.611471868602451 0.852074260045501 0.855948299029236
"FAM72A" 26.37692223902 -0.342391379450601 0.673716698569952 -0.508212695599456 0.611304188419616 0.852074260045501 0.855948299029236
"MTCH2" 252.73103487152 -0.0391999100981456 0.0772361580305521 -0.507533143772369 0.611780787047109 0.852074260045501 0.855948299029236
"PWP1" 187.330799817383 -0.0454497368330551 0.0895489731026151 -0.507540569794963 0.611775577972534 0.852074260045501 0.855948299029236
"RAE1" 127.781795756671 0.048190726031117 0.0948977446299101 0.507817400919855 0.611581405396322 0.852074260045501 0.855948299029236
"RNF2" 47.2171564196893 -0.0857066425214175 0.168773080132213 -0.507821759573724 0.611578348403947 0.852074260045501 0.855948299029236
"SPINDOC" 81.9747984563443 0.0643934708833091 0.12688111710791 0.507510276951168 0.611796827382441 0.852074260045501 0.855948299029236
"CREB3L4" 11.9808086315503 0.161208755772457 0.317098484408098 0.508387027056822 0.611181948864445 NA 0.855948299029236
"SLC17A5" 21.6664313898839 -0.129312209790542 0.254928136337882 -0.507249657288325 0.611979656794541 0.852217623893912 0.856096823824586
"MED27" 68.8151807710582 -0.0745784564496758 0.147066928258177 -0.507105556177475 0.612080756710644 0.852247152047049 0.856130994542284
"MIB2" 10.7779329925307 0.17127680855542 0.337834723988569 0.506984026192686 0.612166026690582 NA 0.856143017788958
"RBBP9" 44.538314313598 0.0825802606373343 0.163018012372356 0.506571387023844 0.612455588954541 0.852546491893265 0.856333471859054
"SEC61B" 574.287755203783 0.0635580420853376 0.125456216718329 0.506615325632179 0.612424752930215 0.852546491893265 0.856333471859054
"AK1" 32.2424123066217 0.103361385335747 0.204088611315524 0.506453469742848 0.612538346450603 0.852550436011037 0.856341952731618
"LYN" 45.3674877223665 0.0837024668192282 0.16538268021009 0.506113860973221 0.612776720564437 0.852770943021637 0.856567959667314
"OTUD6B" 55.6838641713963 -0.0758907847661345 0.150141115460011 -0.505463040777444 0.613233650955799 0.853295506750001 0.857099379969014
"ABHD18" 16.7605060189588 0.138655677709521 0.275115276074284 0.503991198482496 0.614267561983243 0.853337885882082 0.857272570645198
"ACYP1" 61.8109360458709 -0.0759072368434088 0.150823301855391 -0.50328587101341 0.614763298681342 0.853337885882082 0.857272570645198
"ARMC1" 96.1644071758788 -0.0576367525553182 0.114402150708407 -0.503808295547039 0.614396097694402 0.853337885882082 0.857272570645198
"ATP7B" 18.8746715101074 0.134227684698425 0.265910936560922 0.504784370415216 0.61371029462567 0.853337885882082 0.857272570645198
"BLVRA" 105.238150602711 0.0564870156923453 0.112436979822086 0.502388233673005 0.615394454143112 0.853337885882082 0.857272570645198
"CYB5R3" 178.023952935281 -0.0524254706747561 0.104402702755132 -0.502146680988861 0.615564345634839 0.853337885882082 0.857272570645198
"DMRTA1" 17.3443260561473 0.140608562865145 0.280030540538639 0.502118671037398 0.615584047235644 0.853337885882082 0.857272570645198
"DPAGT1" 55.678690849468 -0.0772042859458107 0.1533076144978 -0.503590680728508 0.614549042739 0.853337885882082 0.857272570645198
"FOXK2" 117.606778393607 -0.0538773463871858 0.107099206585184 -0.503060182283731 0.614921960315253 0.853337885882082 0.857272570645198
"GDAP1" 72.534183362414 0.0633449592543701 0.126142027852834 0.502171721293973 0.615546733054356 0.853337885882082 0.857272570645198
"LIMS1" 124.793067379331 -0.0530436014138148 0.10518563417489 -0.504285607344635 0.614060689957533 0.853337885882082 0.857272570645198
"MAST2" 64.7294573160249 -0.0724048184023638 0.143952337625202 -0.502977718853575 0.614979937498396 0.853337885882082 0.857272570645198
"MOB1B" 103.975958252382 -0.0717316687154616 0.142026301656626 -0.505059048069037 0.613517363373129 0.853337885882082 0.857272570645198
"MRPL11" 217.502460623352 0.0510068818557203 0.101420076587908 0.50292687179652 0.615015687502623 0.853337885882082 0.857272570645198
"MTA2" 50.1579471579839 -0.0821980772100064 0.163321023289229 -0.503291465817232 0.614759365702226 0.853337885882082 0.857272570645198
"NAPG" 44.9471911321573 -0.0849922589965898 0.168246349204646 -0.505165546820927 0.613442566753171 0.853337885882082 0.857272570645198
"NSMAF" 39.9823717936627 0.0921923911904745 0.183181405987182 0.503284657597428 0.614764151677808 0.853337885882082 0.857272570645198
"RPLP0" 2073.19511255613 -0.077087560948036 0.153447868782501 -0.502369707443126 0.615407483485119 0.853337885882082 0.857272570645198
"RPS8" 2545.2940185433 -0.101067187751812 0.201173408260134 -0.502388405236558 0.615394333484472 0.853337885882082 0.857272570645198
"RPSA" 1699.12280157538 -0.066704099087274 0.132740937130581 -0.502513395861107 0.615306431803867 0.853337885882082 0.857272570645198
"SFXN1" 133.496241339544 0.0501888885057199 0.09974256127746 0.503184276229947 0.614834718690281 0.853337885882082 0.857272570645198
"SLC25A13" 140.320583099833 -0.0510975952472157 0.101552572303807 -0.503163968061301 0.614848995546076 0.853337885882082 0.857272570645198
"TIMM8A" 50.9136532425119 0.0826745392601338 0.164165124294408 0.50360598583575 0.614538285385298 0.853337885882082 0.857272570645198
"TRAF2" 43.4014776938844 0.0866244738796107 0.172037164721252 0.503521864127245 0.614597412226952 0.853337885882082 0.857272570645198
"TTLL4" 65.4099381563792 -0.0741265459603744 0.147038210850155 -0.504131174691155 0.614169201190506 0.853337885882082 0.857272570645198
"UBR3" 36.2341007821088 0.092893086129321 0.184786270666476 0.502705562454829 0.615171298304585 0.853337885882082 0.857272570645198
"VPS18" 35.8141447777488 -0.102039968449496 0.202821968731096 -0.50310116348778 0.614893148743905 0.853337885882082 0.857272570645198
"ZIC3" 19.9529233840253 -0.129731360009969 0.257351565669275 -0.504101693232705 0.614189917131422 0.853337885882082 0.857272570645198
"ZNF761" 13.0723720166858 -0.158399757669892 0.314100149969169 -0.504296981983104 0.614052697966065 0.853337885882082 0.857272570645198
"FEM1A" 95.0899661226023 -0.0665642708738367 0.132647888925709 -0.501811762048597 0.615799938603662 0.853459595625338 0.85740830227965
"POFUT1" 69.2188863767569 0.0654136738089456 0.130396347664676 0.501652653471259 0.615911874671778 0.853459595625338 0.85740830227965
"ST3GAL3" 17.7783449411197 0.138735591530521 0.276552551322062 0.501660862889512 0.61590609896313 0.853459595625338 0.85740830227965
"USP54" 21.38726613991 0.12039102740735 0.240072383513819 0.50147803610414 0.616034731767354 0.853518961392696 0.857472427688142
"DECR2" 15.468681125232 0.142623916679664 0.28463139623528 0.501082869163771 0.616312802608599 0.853697647682302 0.857554746812751
"RGMA" 63.7055237490997 0.0701715331412271 0.140044129683611 0.50106729428616 0.616323763457524 0.853697647682302 0.857554746812751
"MKLN1-AS" 10.3025327565208 -0.243554772214773 0.48607268444131 -0.501066568870691 0.616324273972087 NA 0.857554746812751
"GDI2" 617.50503093573 0.061428091846371 0.12270557468721 0.500613700746344 0.616643018263655 0.853923675382441 0.857794571369709
"KIF16B" 26.8695643022639 -0.110123894539281 0.220030287847609 -0.500494252934633 0.616727101823036 0.853923675382441 0.857794571369709
"RHBDD1" 21.4988512810616 0.119647778435061 0.239013566073086 0.500589905421831 0.616659768237169 0.853923675382441 0.857794571369709
"KLHL13" 13.5780354308611 0.145418076530829 0.290995696258319 0.499725866741822 0.617268116309081 0.854253072773208 0.858147925149116
"TMCC1" 27.3838049211725 0.101241401315123 0.202575483147392 0.499771244486977 0.617236160431431 0.854253072773208 0.858147925149116
"TMEM167A" 203.682310317064 -0.0466567337046791 0.0933904771519057 -0.499587700240452 0.617365420268928 0.854253072773208 0.858147925149116
"VANGL1" 26.9544894231151 -0.109290912704653 0.21871850854543 -0.499687536420596 0.617295109820341 0.854253072773208 0.858147925149116
"ZNF746" 50.4806131453953 -0.0891361925648265 0.17827783241236 -0.499984722490078 0.617085834856105 0.854253072773208 0.858147925149116
"EEF1B2" 1211.77898758849 -0.0735897522196998 0.147336709239668 -0.499466511770625 0.617450772954808 0.854260362530342 0.858159737467437
"ENSG00000264772" 54.675879679366 0.198642965319105 0.398311157366286 0.498713032877544 0.617981561825403 0.854772992737497 0.858683688320365
"RPS2P5" 248.067184191095 0.101746389807841 0.204008604557018 0.498735776506936 0.617965537134553 0.854772992737497 0.858683688320365
"SFXN3" 60.8608663744081 0.0812965448763932 0.163194923447228 0.498156089412191 0.618374029379105 0.855204948967576 0.859122111739092
"CDCA7" 37.8471265164203 -0.0956875943411777 0.192367348425035 -0.497421184648011 0.618892069547866 0.855366896328982 0.859200403900469
"FBXW9" 30.7000046101853 0.102184555521692 0.205282217701763 0.497775972345287 0.618641953238913 0.855366896328982 0.859200403900469
"PEX10" 54.6947389308735 -0.0765703683156854 0.153857291178095 -0.497671366299129 0.618715693252284 0.855366896328982 0.859200403900469
"UBAP2" 107.580920828421 -0.0545359259656986 0.109619099347659 -0.497503868306171 0.618833775724436 0.855366896328982 0.859200403900469
"UQCRQ" 809.035332841328 0.0427043759474182 0.0858271536772057 0.497562532575979 0.618792417559775 0.855366896328982 0.859200403900469
"HAGHL" 11.1584487014097 -0.179766365699456 0.361105576492031 -0.49782218110781 0.618609380486217 NA 0.859200403900469
"SAE1" 362.395970254508 0.0389041956782761 0.0782730202764892 0.497031998265202 0.619166486826605 0.855635304440911 0.859474514160352
"DNAJB1" 267.329935809624 -0.0464670887894918 0.0935507016555287 -0.496704866635767 0.619397190053114 0.855843241748259 0.859687883670984
"DIP2B" 48.0515026466697 -0.0785294451993695 0.158248016897495 -0.49624283917717 0.619723089803803 0.856071768834132 0.859926434789271
"SGSM3" 21.4567557992994 0.134077971476426 0.27015888832226 0.496293023372567 0.61968768781987 0.856071768834132 0.859926434789271
"ARNT2" 85.1319202623768 0.0638826989787453 0.128842390608661 0.495820503461312 0.620021057615207 0.856228440926246 0.860017498012955
"BCL2L12" 114.666688808804 0.0568836007678148 0.11482993554833 0.495372574200162 0.620337150464443 0.856228440926246 0.860017498012955
"CPS1" 13.0335186753087 -0.150236179986861 0.303068794156288 -0.495716427701187 0.620094495104458 0.856228440926246 0.860017498012955
"ENKD1" 64.8047867548339 -0.073922236894947 0.149291362465885 -0.495154144713758 0.620491316317995 0.856228440926246 0.860017498012955
"ILKAP" 72.5566114815375 0.0672531081977393 0.135824503588474 0.495147093645969 0.620496293185332 0.856228440926246 0.860017498012955
"MAPK1" 167.221829454877 -0.0443532436933841 0.0895888493511057 -0.495075492258644 0.620546832700093 0.856228440926246 0.860017498012955
"MTMR3" 44.047443567705 0.086023180054809 0.173545973218527 0.49567949321699 0.620120557566914 0.856228440926246 0.860017498012955
"SNX11" 24.766452154654 -0.125104325572873 0.252706218564775 -0.495058357817206 0.6205589272336 0.856228440926246 0.860017498012955
"THBS1" 220.373415666961 -0.0561241325399865 0.113358482444996 -0.495103068861382 0.620527367667884 0.856228440926246 0.860017498012955
"TBC1D3L" 10.8936270356089 -0.218831871485389 0.441532946131645 -0.495618443431271 0.620163637805392 NA 0.860017498012955
"PIAS1" 109.713811501139 -0.0534874700245235 0.108070044648119 -0.49493335733025 0.620647163303068 0.856239432353056 0.860033038650044
"IFIT1" 14.582104164318 0.143713634649975 0.29045529797272 0.49478744458458 0.620750167944445 0.856270792895823 0.860069037755016
"DSG2" 104.177165095236 -0.0551627177186149 0.111524347037505 -0.494624888501378 0.620864930426665 0.856318362149112 0.860121316767263
"ZNF767P" 18.5639513259867 0.131268737536972 0.265605343713591 0.494224761074547 0.621147454497114 0.856597271767384 0.860405964137796
"TGFBR2" 24.4401344357451 -0.111501438035274 0.225694912921379 -0.494036115355935 0.621280673838415 0.856670236276418 0.860483751436336
"ENSG00000278291" 11.5941476248804 0.155700965398564 0.315386337882536 0.493683291558919 0.621529867091887 NA 0.860634009967623
"NOTCH2NLB" 10.2305813417537 0.19786071789941 0.400800172980136 0.493664252757736 0.62154331509752 NA 0.860634009967623
"FUBP1" 403.714616432094 0.0324863146592015 0.0658646911764335 0.493228072263781 0.621851444618843 0.857285844319614 0.860790865045975
"NFS1" 27.1152734597238 -0.115260109970347 0.233709645327988 -0.493176521698928 0.621887865692807 0.857285844319614 0.860790865045975
"ARSD" 10.8911707587619 -0.173250662361114 0.351166776107907 -0.493357214145671 0.621760208442352 NA 0.860790865045975
"LIMCH1" 151.037620569597 0.0460220651876711 0.0933992265708584 0.492745677639589 0.622192298236726 0.857573576992779 0.860982146118211
"RAP1A" 81.0669975050147 -0.0649736486159448 0.131885062929229 -0.492653581632747 0.622257381262221 0.857573576992779 0.860982146118211
"SH3BP1" 10.3130367054082 0.190148313109251 0.385810840628398 0.492853733190965 0.622115940578439 NA 0.860982146118211
"NUP188" 70.7094894306711 0.0646231868560968 0.131301116606749 0.492175455366807 0.622595314198837 0.857928460994573 0.861342990750119
"MFSD14B" 60.1341981063778 0.0769016973310815 0.15630670692931 0.491992306931912 0.622724782013776 0.857996028124638 0.861415376110731
"MAP3K8" 14.9276236827811 -0.135487475867663 0.275490586446939 -0.491804375659705 0.622857642948787 0.858009373027228 0.861437869587903
"TRAPPC5" 208.87650628537 0.0440103521613117 0.0894972191651851 0.491751057427625 0.622895339338414 0.858009373027228 0.861437869587903
"MRPS5" 143.760850937247 -0.062872373342167 0.127960025821221 -0.491343862574777 0.62318326174268 0.858205419552607 0.8616437924541
"RCHY1" 51.0121303351462 0.0747968085756839 0.15223575680688 0.49132221065888 0.623198573155948 0.858205419552607 0.8616437924541
"CNNM3" 22.7001469576592 -0.119302642761239 0.243007902355603 -0.490941412212425 0.623467885985186 0.858243894670794 0.861696053337119
"PRICKLE2" 71.6293174296527 -0.0629036549442938 0.128090826774087 -0.49108633716009 0.623365384494656 0.858243894670794 0.861696053337119
"YIPF3" 109.950050488768 -0.0553366825937788 0.112706711929533 -0.490979478031233 0.623440962356166 0.858243894670794 0.861696053337119
"CUL2" 94.5953846126718 -0.0543872452140541 0.111001394966451 -0.489969024537865 0.624155818004492 0.858349531676674 0.861731863581801
"FUBP3" 94.4817264461603 0.0565176438186991 0.115266438506006 0.490321767126986 0.623906226407375 0.858349531676674 0.861731863581801
"HSF2" 66.3422521886205 -0.0659712731890571 0.134656404178057 -0.489923027365433 0.624188367602508 0.858349531676674 0.861731863581801
"HYCC2" 27.0206638068625 0.0979716126117324 0.199773187874067 0.49041422252065 0.623840814483804 0.858349531676674 0.861731863581801
"POLE4" 86.0086187546955 0.0615604850602072 0.125622931846406 0.490041779437807 0.624104334973548 0.858349531676674 0.861731863581801
"RPIA" 52.5711827442899 0.0786652992012174 0.160385379285753 0.490476747640833 0.62379657982316 0.858349531676674 0.861731863581801
"SF3B4" 83.3825191245408 0.066073621798913 0.134669653400471 0.490634824776951 0.623684751007097 0.858349531676674 0.861731863581801
"ZFYVE1" 34.7236927818402 0.0863157108684282 0.176160109164995 0.489984431081291 0.624144915828873 0.858349531676674 0.861731863581801
"KLHDC9" 10.7674918125368 0.167111034356818 0.340808251720824 0.49033740677649 0.623895161192197 NA 0.861731863581801
"CYB5A" 35.879742554671 0.098635252835165 0.20138804664468 0.489777096895888 0.624291639199032 0.858380886225326 0.861767887661811
"CIPC" 41.8208195438693 0.0873706302537312 0.178496137201632 0.489481910496674 0.624500558307808 0.858429929577884 0.861835298247918
"EFNA4" 40.8904074204347 0.0843139876497871 0.172325422476302 0.489271904506032 0.624649209091922 0.858429929577884 0.861835298247918
"HES6" 97.2714232987033 0.0725388972921634 0.148248236904407 0.489306981363548 0.624624379202383 0.858429929577884 0.861835298247918
"YIPF6" 87.2574780817135 0.0605767964889109 0.123791111500656 0.489346898614688 0.624596123457092 0.858429929577884 0.861835298247918
"PAFAH1B2" 321.630853557676 0.0356703927445719 0.0729528986797682 0.488950999756014 0.624876388031714 0.85863151244806 0.862042222481112
"ZNF74" 39.3453071528658 -0.0862249438281276 0.176532069299247 -0.488437846847895 0.625239739786525 0.859020131929787 0.862436928283674
"CARD10" 32.1267510384442 0.0962670862719901 0.197231161972632 0.488092679215407 0.625484196279522 0.859134679592282 0.862561014654458
"SF1" 197.890048085407 -0.0426401311190279 0.0873595448434696 -0.488099282058192 0.625479519591904 0.859134679592282 0.862561014654458
"PLEKHA1" 46.178615370122 -0.0764155504015037 0.156840587686866 -0.487217955049162 0.626103882570055 0.859875127510593 0.863308959345176
"PRPF39" 57.6982074098854 -0.0678934238696609 0.139422517331862 -0.486961684302806 0.626285484099397 0.859903109652241 0.863346137710354
"RASL11B" 55.4477169172401 0.140540427220708 0.28858555527368 0.486997442014819 0.626260143696703 0.859903109652241 0.863346137710354
"IFI16" 19.0541446313537 0.115540798472335 0.237443259281047 0.486603826203282 0.626539111548795 0.860140631002702 0.863589151901474
"GREB1" 41.7025434812296 0.0851448785526242 0.175041702907049 0.48642624665185 0.626664985232222 0.860202727766324 0.863656038645148
"CHMP5" 164.357135995187 0.0476732742764743 0.098107390584369 0.485929490046694 0.627017158875155 0.860575403206546 0.864034752067133
"EMP2" 65.9172632851983 -0.069848437268364 0.143852762605736 -0.485555063407443 0.627282663366504 0.860826854499607 0.864293955966237
"HROB" 21.7521612677374 0.115328610817213 0.237573694522343 0.485443521215967 0.627361766839781 0.860826854499607 0.864296297166316
"ARSJ" 29.6086620371858 0.104603999056981 0.215769893349838 0.484794228856488 0.627822316902948 0.861093392569988 0.864484558345623
"C5orf22" 51.8979396836803 0.0754034449247437 0.155623051286485 0.484526195196714 0.628012478353922 0.861093392569988 0.864484558345623
"CCDC92" 29.803360437674 0.0982478768404823 0.20267979841836 0.48474429917127 0.627857738571811 0.861093392569988 0.864484558345623
"DPH1" 75.9094486215123 -0.0702593438757368 0.144941553755966 -0.484742587995368 0.627858952548318 0.861093392569988 0.864484558345623
"LINC01003" 13.6206295354527 0.14487520399294 0.299028120850468 0.484486888995254 0.628040366944268 0.861093392569988 0.864484558345623
"TFIP11" 79.6737595735196 0.0610973368561482 0.126095447566226 0.484532455654749 0.628008036474124 0.861093392569988 0.864484558345623
"ZNF77" 12.0216734538673 0.152484889558892 0.314558643558925 0.484758224519517 0.62784785941121 NA 0.864484558345623
"DIMT1" 63.0542212568807 0.0697897755901868 0.144198333687521 0.483984618999981 0.628396784987576 0.861471341146701 0.864868544455969
"ARRDC1-AS1" 37.9542742906415 0.0941476729238529 0.19512791007977 0.482492088832216 0.629456417012813 0.861700519569744 0.865047427983393
"ATG16L1" 31.8053557069299 0.0964514315042204 0.199851427110289 0.482615675548782 0.629368646764094 0.861700519569744 0.865047427983393
"CCDC32" 33.3952672110244 0.0953479314032835 0.197511254316969 0.482746827430237 0.629275509524163 0.861700519569744 0.865047427983393
"FAM216A" 79.9307157682097 -0.0600408045109726 0.124356817803576 -0.482810718153052 0.629230139794122 0.861700519569744 0.865047427983393
"GXYLT1" 60.1132380785794 -0.068838179989368 0.142629634932444 -0.482635884344604 0.629354295144896 0.861700519569744 0.865047427983393
"LBH" 46.3103041602366 0.0772047983741341 0.159784451385516 0.48318092095119 0.628967280963944 0.861700519569744 0.865047427983393
"MAN1A1" 16.156673440932 0.136452131759639 0.282759294161509 0.482573462931688 0.629398625221817 0.861700519569744 0.865047427983393
"SALL1" 62.6792281534231 0.0642631155773463 0.133172286479307 0.482556223042184 0.629410868781878 0.861700519569744 0.865047427983393
"SQLE" 277.696706591338 -0.0331265636896821 0.0686108729744428 -0.482817988659342 0.629224976990717 0.861700519569744 0.865047427983393
"TFB1M" 34.7299989943831 0.0953323808217535 0.197511854847233 0.482666627253787 0.629332462814825 0.861700519569744 0.865047427983393
"ZNF7" 38.1978268626675 0.082572115980689 0.171082371703804 0.482645378120234 0.629347553027395 0.861700519569744 0.865047427983393
"EPPK1" 12.3394771349681 0.143614316639287 0.297327076428235 0.483017955729136 0.62908298701464 NA 0.865047427983393
"MRPS15" 224.073047061526 -0.04457795316521 0.0924338264779246 -0.482268828023215 0.629614988232441 0.861700519569744 0.865052412772664
"RPRD1B" 34.650617145728 0.0903416285478157 0.18729286508038 0.482354885804346 0.629553863582079 0.861700519569744 0.865052412772664
"CBR1" 93.6782513066475 0.0556270687413229 0.115507643593078 0.481587772124341 0.630098814347427 0.861700519569744 0.865078490225423
"ENSG00000291006" 30.8453017297298 -0.0999999771275585 0.207471865533491 -0.481992952974224 0.629810952354018 0.861700519569744 0.865078490225423
"MAPK8" 43.9149413796678 -0.0819191086881747 0.16995605766946 -0.482001699801106 0.629804738763398 0.861700519569744 0.865078490225423
"MFSD9" 17.5057190808329 -0.12600608810809 0.261625543615459 -0.481627620784979 0.630070501251387 0.861700519569744 0.865078490225423
"SNRNP70" 306.944886459963 -0.0346748296432665 0.0719820819036582 -0.481714736865708 0.630008605807323 0.861700519569744 0.865078490225423
"TIMP2" 348.795928325122 0.0338498309771243 0.0702721016478376 0.481696579202365 0.630021506502133 0.861700519569744 0.865078490225423
"LARP6" 55.9838479764193 -0.0742754977928991 0.154277291948133 -0.481441544993348 0.630202715663846 0.861732132801723 0.865114768023421
"ANAPC5" 173.034400360007 -0.0496403317710322 0.1031577388809 -0.481208024812796 0.630368658002589 0.861738110331106 0.865129847007978
"ZNF154" 16.0687942685211 0.130485303966822 0.271126461346775 0.481271002906388 0.630323903150853 0.861738110331106 0.865129847007978
"ENSG00000290823" 23.0464363529782 -0.135828606872531 0.282471697190239 -0.480857403497856 0.630617848878724 0.861968297538358 0.865365478748904
"HELQ" 23.6521810688049 0.110010982880173 0.228929486251285 0.480545274798804 0.630839717931442 0.862161085352299 0.86556356480984
"ZNF44" 12.8377296715664 -0.15246771619598 0.317378310597849 -0.480397403051187 0.630944840566421 0.862194288281068 0.86560143626547
"ARHGDIB" 12.1985048535751 0.167827179742084 0.349434716350524 0.480281929325345 0.631026936507104 NA 0.86560771167547
"CHP1" 157.94412708275 -0.0466072909667292 0.0972316736821122 -0.479342679208695 0.631694864587756 0.862788050238106 0.866109333482819
"OBSCN" 14.2395442185762 -0.148429553475283 0.309659564042556 -0.479331403614856 0.631702884818563 0.862788050238106 0.866109333482819
"YTHDF1" 89.0956636101255 -0.057903999189227 0.120771963303162 -0.479449017847598 0.631619228980655 0.862788050238106 0.866109333482819
"ZNF599" 12.5443830175974 0.140100114122943 0.292084361892956 0.4796563335845 0.631471782363629 0.862788050238106 0.866109333482819
"DLAT" 96.6013317364083 -0.057129414926806 0.119312936396727 -0.478819955757732 0.632066718747598 0.863140817747589 0.866486194822141
"DUSP4" 51.8285970995676 0.0785372140828867 0.16414857486604 0.478452000859467 0.632328529733286 0.863140817747589 0.866486194822141
"ENSG00000290318" 50.8202381820486 -0.405747660387705 0.847797441415951 -0.478590333688722 0.632230096352655 0.863140817747589 0.866486194822141
"NDUFB2" 621.506979559523 0.0364231864580698 0.0761354723313292 0.47839969127087 0.63236575332309 0.863140817747589 0.866486194822141
"NKAIN1" 19.7451244854651 -0.143007992554769 0.298744758577874 -0.478696239678096 0.632154741316705 0.863140817747589 0.866486194822141
"CEP63" 90.5199484984566 -0.0572193314218045 0.119695350686353 -0.478041386684607 0.632620748498641 0.863267944765896 0.866622902433545
"TXNDC16" 16.427676776432 -0.131121090452385 0.274231347681567 -0.478140415240349 0.63255026832519 0.863267944765896 0.866622902433545
"MXD3" 16.4999011248685 0.134872323703902 0.282281523021752 0.47779366591241 0.632797069861905 0.863296472949987 0.866660625201395
"ZNF45" 21.783560485776 -0.120274045473719 0.251732775616682 -0.477784607821044 0.632803517577196 0.863296472949987 0.866660625201395
"AMER1" 11.636343666496 0.162078184373067 0.339369172342891 0.477586644815537 0.632944438237575 NA 0.866747313877945
"CSE1L" 405.61620466073 -0.0384620152735539 0.0805583300034785 -0.477443056129553 0.63304666068498 0.863501149631949 0.866768894086837
"ENTPD7" 30.7608824681891 -0.0937829676253075 0.196467304035094 -0.477346437290937 0.633115448698929 0.863501149631949 0.866768894086837
"HSPA12A" 27.3705515469523 -0.104424147830551 0.218856597313461 -0.477135024086057 0.633265975902705 0.863596032338808 0.866868687866814
"C11orf68" 40.5289089824274 0.0856012312812219 0.179734402811397 0.476265144247576 0.633885494191991 0.86377830436203 0.867078945013815
"PRMT3" 27.3946781840858 -0.100990730013926 0.211971349509058 -0.476435755340656 0.633763966709837 0.86377830436203 0.867078945013815
"TENT5A" 18.6818900308267 -0.126775282601964 0.2661369215472 -0.476353607252048 0.633822480138522 0.86377830436203 0.867078945013815
"TP53INP1" 101.214299847666 0.0550431746585114 0.115470564569128 0.476685767181464 0.633585899360511 0.86377830436203 0.867078945013815
"ZNF598" 98.9605185869125 0.0620358241475791 0.130118698382581 0.476763331624932 0.633530659510208 0.86377830436203 0.867078945013815
"ZNG1E" 139.155858856111 0.0828779424480395 0.174006205933447 0.476293026466758 0.633865632815933 0.86377830436203 0.867078945013815
"ARNT" 29.1315977353038 0.104279998445333 0.219008677274302 0.476145510502878 0.633970716040428 0.863784088389736 0.867089296338488
"ZNF215" 11.7982622594609 -0.150101966482984 0.315498939782698 -0.475760605047889 0.634244938786678 NA 0.867358112246423
"PSMA2" 432.932633798439 -0.0534193806318852 0.112421957857422 -0.475168567155127 0.634666829366382 0.864600103795827 0.867811258526185
"SPRY4" 14.2461305984374 0.147290369574034 0.310034403608533 0.475077500624772 0.634731734585649 0.864600103795827 0.867811258526185
"SLC2A12" 27.6369109556807 0.0940970392122489 0.198121914129307 0.474945134796321 0.634826079775424 0.864618206456134 0.867833987117089
"FAM161A" 78.6575000085198 -0.0710023163796051 0.149652278253475 -0.474448616541235 0.635180031427541 0.864989837257447 0.868211559667024
"RAB23" 28.4865271630644 0.099225617859233 0.209195410329778 0.47432024298627 0.635271558313529 0.865004048063621 0.868230381900718
"AVL9" 40.9591153536717 0.080362317645907 0.169652548146377 0.473687654703364 0.63572265809106 0.86543793366986 0.868679561492452
"MYO5C" 31.4772006554952 -0.0913365827644306 0.192883615024499 -0.473532097336674 0.635833607028283 0.86543793366986 0.868679561492452
"ZDHHC6" 43.9727099236835 0.0803078712653516 0.169590905040532 0.473538785857401 0.635828836373947 0.86543793366986 0.868679561492452
"TMCC1-DT" 14.1622621086662 -0.149268930700615 0.315404959728633 -0.473261203086477 0.636026837759774 0.865590492266332 0.868837248645172
"MAPK9" 46.5637677161942 -0.0807246192074424 0.170653909641346 -0.473031173895147 0.636190938614639 0.865703373160142 0.868955109549977
"MAST4" 29.7407964096937 -0.104752602671515 0.221554569585821 -0.472807231497602 0.636350714357439 0.865756627137075 0.869018806456517
"TPT1" 2237.16750229489 -0.0850709654080961 0.179950055082561 -0.472747648613197 0.636393227690752 0.865756627137075 0.869018806456517
"GNPTG" 54.4980454605194 -0.0726753015294183 0.153766207320305 -0.472635065896051 0.636473560514573 0.865756627137075 0.869022227525767
"BCS1L" 44.3021480377507 0.0770905748830718 0.163180600739205 0.472424874855546 0.636623552699663 0.865850240551741 0.869120746967164
"RPS15A" 1527.78716705105 -0.0642197015956202 0.136002503421789 -0.472194996267485 0.636787610958177 0.865962958451156 0.869238443026773
"RHOJ" 31.7690447996784 -0.0999040896312107 0.211702335077866 -0.471908302733009 0.6369922414934 0.866130814532836 0.869411486189378
"DPY19L2" 13.4266213025513 -0.142334096789214 0.301773630356467 -0.471658496539551 0.637170565872854 0.866229593089425 0.869537931667364
"FAM193B" 34.7923754713161 0.094604016848805 0.200778635903625 0.471185673829439 0.63750814831283 0.866229593089425 0.869537931667364
"GON4L" 95.8714989726602 0.0523716601813453 0.111136665128487 0.471236563746065 0.637471810695662 0.866229593089425 0.869537931667364
"NEFH" 17.1150647989355 -0.128783259979204 0.273353165583317 -0.471124084860658 0.637552126684642 0.866229593089425 0.869537931667364
"PGAP4" 45.8618785310433 0.0784404827572194 0.166492398843182 0.471135519112208 0.637543961818151 0.866229593089425 0.869537931667364
"RELB" 27.2496196673814 -0.10288628456376 0.218380823140681 -0.471132414852565 0.637546178475332 0.866229593089425 0.869537931667364
"ALAS1" 93.2882659341917 -0.0604290354268255 0.128450549256257 -0.470445909158943 0.638036470868264 0.866273245679957 0.869622617273655
"ANTXR1" 81.4447617679037 0.055957563279819 0.118955079934549 0.470409194047094 0.638062696730811 0.866273245679957 0.869622617273655
"DPM1" 80.8689056260545 0.0713258517562604 0.151722815664562 0.470106301704499 0.638279072140532 0.866273245679957 0.869622617273655
"ELL2" 36.7020450185876 0.0813025953894505 0.17283952235069 0.470393543581358 0.638073876106221 0.866273245679957 0.869622617273655
"GSK3B-DT" 14.188483596675 -0.145931397943896 0.31045547662913 -0.470055801651153 0.638315150561963 0.866273245679957 0.869622617273655
"KATNBL1" 94.8971001641081 0.0531905799705407 0.112986083031467 0.470771076785865 0.637804221120509 0.866273245679957 0.869622617273655
"KBTBD6" 45.8749286960224 0.0748058869508356 0.159126974712232 0.470101861020836 0.63828224463465 0.866273245679957 0.869622617273655
"SS18L1" 48.8123366724654 0.073214870067569 0.155751778016801 0.470074056295341 0.63830210891757 0.866273245679957 0.869622617273655
"STARD10" 33.0188677665958 -0.0981244525984712 0.208628512917825 -0.470330978379357 0.638118568242498 0.866273245679957 0.869622617273655
"ZNF594" 24.4258527502494 -0.10493925348922 0.22337475914849 -0.469790113660339 0.638504978392342 0.866420634081048 0.869775111471135
"FST" 10.5247326270217 -0.16602182984497 0.353852353311034 -0.469183907614252 0.638938187070307 NA 0.870173286132603
"ZFP69" 10.8332511101785 0.151368134869661 0.322634435603895 0.469162984993639 0.638953141053306 NA 0.870173286132603
"DDIAS" 53.342204563952 -0.0741224655093339 0.158162012128592 -0.468648979054904 0.639320561582481 0.86741699699826 0.870567486662193
"DVL3" 74.8806442153018 0.0604559846220274 0.129074244727659 0.468381471064091 0.639511816048671 0.867468637210334 0.870637563737045
"FGFR2" 34.0179986913487 0.0942334099942157 0.201280182746687 0.468170332062989 0.6396627865067 0.867468637210334 0.870637563737045
"MTURN" 31.9621217345 -0.099693923913684 0.212954485992126 -0.468146625083871 0.639679738610586 0.867468637210334 0.870637563737045
"PARP11" 23.5350127490762 0.101710254257865 0.217264244027642 0.468140787330496 0.639683913030514 0.867468637210334 0.870637563737045
"NOB1" 83.6788384772147 0.0571687315164669 0.122199188135352 0.467832334967276 0.63990449521645 0.867657461608475 0.870831638462752
"PGRMC2" 159.160627738089 0.042059795923607 0.0899505314472871 0.467588075877627 0.64007919373411 0.867685939628855 0.870869338706635
"ZNF714" 66.3849968020553 -0.0691237500981066 0.147834412017832 -0.467575506640288 0.640088184019824 0.867685939628855 0.870869338706635
"IFT80" 45.8187953197878 0.074959974129765 0.160397539114844 0.467338679529828 0.640257587099471 0.867805296263031 0.870993691222307
"RAB6A" 159.489050868716 -0.0421967824487973 0.0903507135648796 -0.467033195244179 0.640476128535125 0.867939374655007 0.871137376269973
"ZKSCAN2" 44.9239073794426 -0.0764793218352041 0.163776776265113 -0.466972934620494 0.640519242269074 0.867939374655007 0.871137376269973
"APAF1" 53.3924300873205 -0.071188312879214 0.152544286027698 -0.466673087094775 0.640733787563853 0.868009564635969 0.871216935209204
"SRP54" 145.23747150361 0.0473205829802704 0.101384971535729 0.466741591613448 0.640684768931103 0.868009564635969 0.871216935209204
"AP2M1" 269.456216693443 0.0562502251796422 0.120606018634516 0.466396501737634 0.640931715056868 0.868167441842745 0.871379950118713
"EZH1" 21.0863645498291 -0.119586528741715 0.25687151080329 -0.465549987882048 0.641537648203606 0.86865728527391 0.871885270185183
"GLE1" 56.8741482344619 -0.0663217862106426 0.142444857510021 -0.465596212948417 0.64150455421329 0.86865728527391 0.871885270185183
"TMX1" 156.764320750386 0.0418310424607919 0.0898481678739959 0.465574796354849 0.641519886942968 0.86865728527391 0.871885270185183
"DUS4L" 21.2590155608495 0.104525285661998 0.224597967828607 0.465388385623159 0.641653349980153 0.868703678669665 0.87193638869154
"MTSS2" 31.5090604020711 0.100112323869249 0.215220460477073 0.465161739954154 0.641815635308506 0.868813119522315 0.872050788982086
"ZNF512" 95.1124343057572 -0.0505752497435855 0.108843355252456 -0.46466088468404 0.64217432389048 0.869188366062651 0.872431986927984
"POLR2F" 249.206416754848 -0.0442148012350093 0.0951823553057182 -0.464527286522747 0.642270014609404 0.86920759272247 0.872455837363577
"NDFIP2" 97.5792662423724 -0.0552771350621328 0.119040431528255 -0.464355970089143 0.642392730023578 0.869263383377078 0.872516387719654
"C14orf28" 10.641112141179 -0.162939645158284 0.351045891108705 -0.464154827859324 0.642536822368346 NA 0.872605954580996
"GDI1" 177.584168547173 0.0455061769027269 0.0981678291440198 0.463554886560299 0.642966682459691 0.869648757658973 0.872722910896411
"NHEJ1" 27.66378456983 -0.094817084119443 0.204656647307475 -0.463298335856105 0.643150538462071 0.869648757658973 0.872722910896411
"PRC1" 273.915308559097 -0.0431178654629861 0.0930550812943629 -0.463358527693836 0.643107400267628 0.869648757658973 0.872722910896411
"RCOR1" 45.0936510496705 -0.0823543333155468 0.177808896020184 -0.463162052961616 0.643248213924186 0.869648757658973 0.872722910896411
"TFE3" 79.3376779276579 0.0602321826713049 0.130034594306508 0.463201219587228 0.643220142137768 0.869648757658973 0.872722910896411
"TRIM35" 27.2218743178602 -0.108050376753793 0.233251536736941 -0.463235433581091 0.643195620454047 0.869648757658973 0.872722910896411
"UBE2V2" 267.58053830708 0.0321887887395234 0.0694615522947572 0.463404396765158 0.643074527699316 0.869648757658973 0.872722910896411
"CDH5" 10.00552443318 0.166367313373556 0.359095986023365 0.463294828816969 0.643153051918617 NA 0.872722910896411
"RTN4IP1" 18.8917268272493 0.119677773946408 0.258463737547308 0.463035066667728 0.643339231958602 0.869661587543075 0.872740355248421
"C19orf44" 12.7702091880748 0.135557359091198 0.293450170552873 0.461943364475824 0.644121935395696 0.869837787677667 0.872953699554356
"CCDC117" 76.8059341507133 -0.0568282319236862 0.12301656854113 -0.46195591860202 0.644112932382654 0.869837787677667 0.872953699554356
"CDT1" 92.3536076104584 -0.0601418662267797 0.130174777402889 -0.462008596647272 0.644075155640959 0.869837787677667 0.872953699554356
"COX7A2" 711.136757633561 0.0316702179090988 0.0684750393612343 0.462507480164052 0.643717439407772 0.869837787677667 0.872953699554356
"KLHL42" 116.874199734168 -0.0461227658879763 0.0997519364925686 -0.462374641633272 0.643812681035831 0.869837787677667 0.872953699554356
"PIP4K2C" 25.8311573073182 0.106827716049097 0.230927101693919 0.462603632338882 0.643648504553567 0.869837787677667 0.872953699554356
"RPS21" 1471.08351307975 -0.0644391697703139 0.139341044261938 -0.462456486612654 0.643753999710847 0.869837787677667 0.872953699554356
"RRS1" 90.1890781471632 0.0607276233522933 0.131448766047965 0.461987017285001 0.644090630629344 0.869837787677667 0.872953699554356
"CNIH2" 13.3222293161042 0.165588097909364 0.358576507882795 0.461792934754912 0.644229817991209 0.869873350444585 0.872993949962359
"ITM2B" 207.653555813167 0.0435223147709508 0.0944076806843878 0.46100396128202 0.644795763082774 0.870307023257491 0.873442859466487
"MSANTD4" 68.0979944210294 -0.0599799460943563 0.130079360304488 -0.461102714173534 0.644724914551104 0.870307023257491 0.873442859466487
"NPHP1" 43.0528740004973 -0.0790976480764612 0.171511392253257 -0.461180141081614 0.644669368228797 0.870307023257491 0.873442859466487
"DNAH5" 17.9674866648041 -0.133258279791273 0.289634422925455 -0.460091305602755 0.64545068448838 0.870640168365902 0.873799993088901
"HLCS" 44.0564857026115 -0.0764712019490429 0.166166945878469 -0.460207061908523 0.645367602562462 0.870640168365902 0.873799993088901
"NSA2" 372.929369189888 -0.0453179919492131 0.0984907489588444 -0.460124351050978 0.645426966283935 0.870640168365902 0.873799993088901
"RAB4B-EGLN2" 36.8407761113955 0.673439497998685 1.4630665944262 0.460293127164729 0.645305833701228 0.870640168365902 0.873799993088901
"ZIC2" 147.168765466633 -0.0459883636769499 0.0999042163810261 -0.460324552284702 0.645283280565666 0.870640168365902 0.873799993088901
"EXOG" 30.33995480066 -0.0968354119285167 0.210540261426907 -0.459937739566905 0.645560910470526 0.870678749777355 0.873843269040356
"MATCAP2" 20.9631051074241 0.107989385694776 0.235162940330265 0.459210900931559 0.646082723240504 0.871248525530241 0.874424227346555
"RYBP" 97.7526496520688 0.0534690576186115 0.116459424891093 0.45912177282872 0.64614672217772 0.871248525530241 0.874424227346555
"PDSS1" 22.3695852963376 -0.1095356956843 0.238761596152628 -0.458765971786683 0.646402233215182 0.871482889497769 0.874664000979244
"ZDHHC15" 13.5256023102817 -0.144989675859931 0.316385393377627 -0.458269183390766 0.646759061127575 0.871853772911391 0.875040794444505
"B9D2" 20.8128656437191 0.110410115522409 0.241201911076344 0.457749754260708 0.647132238069917 0.872098943602563 0.87530052729288
"PPIF" 150.855543399471 0.0441940584485181 0.096520005916043 0.457874593241942 0.647042541062137 0.872098943602563 0.87530052729288
"TIPIN" 47.9098712305095 0.0755881317321588 0.165156912087438 0.45767464877365 0.647186203952178 0.872098943602563 0.87530052729288
"TUBB3" 602.036147001938 0.0419599051062539 0.0917042350571862 0.457556895601255 0.64727081740102 0.872102792625575 0.875308943575123
"DBR1" 31.4140453406726 -0.0889784679781559 0.194530747112889 -0.457400535898422 0.647383179243405 0.872144022857969 0.875354877625558
"H2AZ2" 590.651351202058 -0.0283686364296443 0.0621031170795129 -0.456798913866479 0.647815586535731 0.872616348222836 0.875833495490734
"NEK8" 10.965472335299 -0.160115239868368 0.3506717372438 -0.456595792768578 0.647961603783815 NA 0.875924850829307
"CCDC137" 75.4639234091003 -0.0623543361518349 0.136622255270204 -0.45639955239001 0.648102687565831 0.872808187196532 0.875929115784611
"SKA2" 360.498267372026 0.0336834899479853 0.0738069011812115 0.456373176612377 0.648121650959382 0.872808187196532 0.875929115784611
"TRIM52" 16.5652349797646 -0.117428987971741 0.25756730240178 -0.455915742707759 0.64845056852532 0.873030697268659 0.876161549873393
"ZNF207" 334.942543800636 0.0291193239677202 0.0638578220186407 0.456002460579067 0.648388208822004 0.873030697268659 0.876161549873393
"FLNB" 423.891671539374 0.0296412045450072 0.0650639949358443 0.455570005718748 0.648699216017245 0.873095125574031 0.876239894529468
"NLK" 59.5818007765029 0.0633872708639883 0.139122095730903 0.455623317999717 0.648660872280167 0.873095125574031 0.876239894529468
"SKP2" 121.20183733558 0.0475948383654619 0.104487432951304 0.455507777549127 0.648743973497682 0.873095125574031 0.876239894529468
"PRPF38A" 160.291183882866 -0.0413485598546568 0.0908166092358818 -0.45529733165065 0.648895345667962 0.873188678218764 0.876338344185833
"EI24" 464.101531403245 0.0453235903504682 0.0997730597856414 0.454266817594291 0.649636796080731 0.873305066640599 0.876423306170533
"FAM210A" 31.3948692064618 -0.0882561415621695 0.194061050280354 -0.454785447335611 0.64926360078763 0.873305066640599 0.876423306170533
"HSP90AA1" 2460.42192450427 -0.0860304004243496 0.189341619238701 -0.454366033047875 0.649565395876899 0.873305066640599 0.876423306170533
"SZRD1" 174.254876584748 -0.0432889690565817 0.0952543102034309 -0.454456800580794 0.649500078021593 0.873305066640599 0.876423306170533
"TMBIM4" 87.6763011571193 0.0557134668037275 0.122545845041299 0.454633666159401 0.649372810293485 0.873305066640599 0.876423306170533
"UBL5" 913.050288226915 0.0497099742655019 0.109330673100146 0.454675461660864 0.649342736865993 0.873305066640599 0.876423306170533
"YEATS4" 84.2154195695564 0.0546332698806806 0.120167069206594 0.45464427352184 0.649365177845119 0.873305066640599 0.876423306170533
"ZC3H14" 148.957240842273 -0.0403753656743841 0.088857123658519 -0.454385242420721 0.649551572261834 0.873305066640599 0.876423306170533
"ZNF79" 11.6068040046563 -0.147052536036604 0.323741619103081 -0.454228086101532 0.649664669995836 NA 0.876423306170533
"ENSG00000260669" 112.156429319799 -0.0590658135638628 0.130133301621617 -0.453886997623452 0.649910162503474 0.873562462629103 0.876648571456124
"DDX24" 297.446446724241 -0.0338112246346869 0.0746097175091407 -0.453174542988246 0.650423061937533 0.873687917169298 0.876734263992179
"METTL18" 21.893896411257 0.108202818998514 0.238746678143981 0.453211830378894 0.65039621446101 0.873687917169298 0.876734263992179
"NDUFC1" 381.471672128857 0.0360445646213845 0.0794997436537106 0.453392211909379 0.65026634347965 0.873687917169298 0.876734263992179
"NFX1" 74.9986420038351 0.0567274718633132 0.125102633829053 0.453447462511692 0.65022656631024 0.873687917169298 0.876734263992179
"PHB2" 360.328023365319 0.0367611468103106 0.0811490640300024 0.453007650177201 0.650543232805754 0.873687917169298 0.876734263992179
"PPID" 90.6119680815937 0.0522936463729923 0.115448456743506 0.452960982312429 0.650576837543427 0.873687917169298 0.876734263992179
"RGL1" 42.2236000625488 0.0845243798750862 0.186410252261455 0.4534320341809 0.65023767369661 0.873687917169298 0.876734263992179
"HIP1R" 11.649486954769 -0.152273078112763 0.336198383035798 -0.452926265551222 0.65060183695497 NA 0.876734263992179
"AMDHD2" 23.0522892169549 -0.107557445207071 0.237612075362242 -0.452659845014604 0.650793698481273 0.873723622538171 0.876754671625939
"CD99" 525.107517563392 0.0320750378281725 0.0708888988765838 0.452469121914484 0.650931061058484 0.873723622538171 0.876754671625939
"DDX23" 129.965238977286 0.0437296558726984 0.0966327880089457 0.452534349610715 0.650884081437841 0.873723622538171 0.876754671625939
"ZBTB5" 55.6905982658589 -0.0658702110434019 0.145533923620428 -0.452610699998717 0.650829092567045 0.873723622538171 0.876754671625939
"ADAM15" 16.9892724112249 0.130320787640654 0.288499959028392 0.451718565505339 0.651471741821189 0.873748064418939 0.876811125297135
"ALAD" 24.5869857599828 0.0983437494326098 0.217671370097199 0.451799193383566 0.651413650860025 0.873748064418939 0.876811125297135
"DNAJB5" 51.0851742771799 0.0668126666366078 0.147930866451218 0.451647909860923 0.651522649703594 0.873748064418939 0.876811125297135
"ENSG00000227496" 12.5424263173255 0.14838516487941 0.328388129135748 0.451859101210296 0.651370489699975 0.873748064418939 0.876811125297135
"EPHA2" 200.68769682256 0.0379804378707896 0.0840084815531448 0.452102420715255 0.651195199873347 0.873748064418939 0.876811125297135
"FOXP4" 33.6688345096179 0.0865660816532874 0.191456966749971 0.452143806113552 0.651165387333271 0.873748064418939 0.876811125297135
"MCTS1" 158.409857180422 0.0436334635663955 0.0965478270668151 0.451936256796327 0.651314903950055 0.873748064418939 0.876811125297135
"SHROOM1" 11.7475368496556 0.155790069219484 0.345092003585905 0.451445027994405 0.651668836526186 NA 0.876902172650204
"ZNF606-AS1" 17.5287176384145 -0.128228613707426 0.284237675164181 -0.451131658156713 0.65189466192812 0.874137065843778 0.87710034884798
"ACAT1" 93.7971521158997 0.0512379356556454 0.113653056854588 0.450827607049771 0.652113802440254 0.874241863313846 0.877214641008084
"MAML1" 82.7936670992738 0.0554422773041384 0.122987564775986 0.450795797161469 0.652136730701066 0.874241863313846 0.877214641008084
"CEP164" 47.113221001691 0.0771215376852902 0.171318450305604 0.450164810315048 0.652591607858492 0.874412094086991 0.877403719849238
"DAPK3" 86.4239541754019 -0.0670812018674237 0.148909061231809 -0.450484351405568 0.652361235164929 0.874412094086991 0.877403719849238
"SLC6A6" 27.9593113898841 -0.0949006845070921 0.210804069052466 -0.450184310642849 0.652577548175271 0.874412094086991 0.877403719849238
"SPIDR" 29.8041443899291 0.0923302227507289 0.205009549517726 0.450370350883317 0.652443419875102 0.874412094086991 0.877403719849238
"BAIAP2-DT" 30.1802099347726 0.0979514702236272 0.217674442859127 0.449990678451024 0.652717161929413 0.87447048057034 0.877466870949172
"OLFML2A" 40.4478101505858 0.0774267246011511 0.172185290579926 0.449670958189142 0.652947715026781 0.874627849749115 0.877638469803977
"RNF175" 22.9887471538806 -0.106659300083811 0.237240562984391 -0.449582899071221 0.65301122105558 0.874627849749115 0.877638469803977
"SDHA" 129.838125813105 0.0558574690797147 0.124269461251067 0.449486692203995 0.653080605910912 0.874627849749115 0.877638469803977
"ZNF441" 20.6155382901573 0.10775931076993 0.239978774858734 0.449036840167903 0.653405081171071 0.874952548437335 0.877968849140334
"FNDC4" 41.7951342886809 0.0761140570638779 0.169610692319442 0.448757422206178 0.653606656481199 0.875002786732549 0.878028383814854
"SIPA1" 21.7696324358435 0.108266415477522 0.241218687637276 0.448830961390205 0.653553602022212 0.875002786732549 0.878028383814854
"GCFC2" 41.8332837368569 0.0758408599081389 0.169091837806058 0.448518751065473 0.653778856586441 0.875013684216759 0.878048437893216
"ZNF618" 95.1362686724559 0.0543787672794068 0.121218958947744 0.448599523964305 0.653720577255803 0.875013684216759 0.878048437893216
"PPARA" 10.7774647217628 0.153869836080075 0.343420737213832 0.448050508913409 0.654116744649536 NA 0.878396580968938
"PAIP1" 326.684463749329 -0.0331455619105675 0.0740098910213603 -0.44785313764347 0.654259190909016 0.875546705485695 0.878482218096449
"LDHB" 1518.2077042306 -0.0672296757827097 0.150162604386665 -0.447712505102767 0.654360695528889 0.875572696839771 0.878512868375084
"C4orf46" 56.7792277038519 0.0667451853506136 0.149180714646729 0.447411620923463 0.654577886745605 0.875667185353483 0.878616815432785
"PPTC7" 45.3120622058894 0.0738945723264664 0.165169158394932 0.447387230428207 0.654595494141621 0.875667185353483 0.878616815432785
"COBL" 15.4995808169272 0.12968143248887 0.290144300706299 0.446954953701266 0.654907584764358 0.875864995822644 0.878824431135539
"RPN2" 403.005151369879 0.0285591381569228 0.063896296450443 0.446960774621308 0.654903381836829 0.875864995822644 0.878824431135539
"KLHDC2" 92.169568992485 0.0545839256232101 0.122205430419527 0.446657120193638 0.655122646570708 0.876042781869091 0.879007386638852
"MED29" 70.7128797224071 0.0564802610040849 0.126591663880386 0.446160981480202 0.655480965577705 0.876394281370034 0.87936921349768
"NDUFB9" 421.693626883679 0.0377578104385952 0.0846463079142071 0.446065650930274 0.655549823854083 0.876394281370034 0.87936921349768
"JAZF1" 38.1251820431089 0.0797398783911415 0.17919136021063 0.444998454710157 0.656320870858757 0.876985435231161 0.879980648896359
"MGAT1" 73.7542048786055 0.0668940931810643 0.150230193866449 0.445277287204538 0.656119379598781 0.876985435231161 0.879980648896359
"RPL35" 1757.09927359852 -0.0606998387049442 0.136388969461571 -0.445049470969478 0.656284003378242 0.876985435231161 0.879980648896359
"SPHK1" 31.9475164685254 0.100218250986216 0.2251199759323 0.445177068677167 0.656191797107443 0.876985435231161 0.879980648896359
"CD2BP2" 176.947658144675 0.0451272200021217 0.101607681126509 0.44413197409687 0.656947170704133 0.877173700857884 0.880105054485879
"DHRS7B" 35.1731852737012 0.0916062420908077 0.206311910212676 0.444018195538861 0.657029428765236 0.877173700857884 0.880105054485879
"GTF2IRD2B" 16.8642300295874 -0.235516926190517 0.530280022140179 -0.444136901933406 0.656943608138377 0.877173700857884 0.880105054485879
"JPT1" 642.410793769036 0.0453458066377874 0.101989302941842 0.444613359732886 0.656599191126523 0.877173700857884 0.880105054485879
"PPP1R18" 88.5384448198195 0.0567554021269194 0.12789093460765 0.443779711994727 0.657201857809713 0.877173700857884 0.880105054485879
"PRR13" 253.502135198509 0.036960180464252 0.0831924409478052 0.444273302275633 0.656845000984376 0.877173700857884 0.880105054485879
"SPA17" 59.461798004324 0.0635143828805744 0.142956878086871 0.444290500258257 0.656832568564945 0.877173700857884 0.880105054485879
"STK26" 74.6732840201679 -0.0590019712994635 0.132933233727287 -0.443846656288421 0.657153453714976 0.877173700857884 0.880105054485879
"TADA2B" 35.050237401076 0.082097062541847 0.184982444690446 0.443810020346687 0.657179943167174 0.877173700857884 0.880105054485879
"DNAJC27" 11.0756104877028 -0.153271284382046 0.34494579825746 -0.444334400234229 0.656800833708686 NA 0.880105054485879
"CRABP2" 93.9778580915432 0.057068545007021 0.128637053960302 0.443640018564424 0.657302867823911 0.87719876029997 0.880134767013046
"C3orf38" 55.8591437841893 0.0643954493805873 0.145293266686024 0.443210142144748 0.657613743635104 0.877503853309439 0.880339894668454
"APBA1" 11.9794268707371 0.145052649415383 0.327218127917174 0.44329038350864 0.65755571060166 NA 0.880339894668454
"R3HCC1L" 55.7565218558756 0.066860346522176 0.150906423378037 0.443058320683166 0.657723551253247 0.877540603029192 0.880381344197286
"HLA-E" 41.0029522188816 0.0796966975614824 0.180228380599494 0.442198377949061 0.658345659740012 0.87826077444306 0.881108430619319
"ATP13A2" 21.4362613715621 0.111785622866664 0.252942200096043 0.441941371681827 0.658531631759354 0.878399014127427 0.881251701848627
"AXIN2" 47.0604852109391 0.067792361236385 0.153576171279471 0.441424998888789 0.658905347550604 0.878533859585761 0.881409888873388
"FKBP2" 17.477749838851 -0.141435783727179 0.320241485148779 -0.441653534242982 0.658739938565441 0.878533859585761 0.881409888873388
"NEFM" 90.9030969012878 -0.0720448469398828 0.163213677654706 -0.441414273455074 0.658913110799381 0.878533859585761 0.881409888873388
"PTPN18" 21.0403245178843 0.110279526112367 0.249935056991814 0.44123272437119 0.659044524646598 0.878533859585761 0.881409888873388
"ST7" 31.1325330324874 0.0860307407624263 0.194954049237687 0.441287273071912 0.659005038600431 0.878533859585761 0.881409888873388
"CD59" 226.192198207369 -0.0328631865506472 0.0746781422977586 -0.440064328590476 0.659890516727491 0.878847935887604 0.881674419111755
"CEP70" 39.5023964210659 -0.0810882669161703 0.184069584410931 -0.440530504676659 0.659552923682018 0.878847935887604 0.881674419111755
"CNOT9" 98.3173770755422 0.0498920665366216 0.11339222781264 0.43999546969885 0.659940388484606 0.878847935887604 0.881674419111755
"DENND4C" 35.5316926392832 0.0827839040488769 0.188277044897486 0.43969196613401 0.660160222052913 0.878847935887604 0.881674419111755
"ENSG00000267383" 27.7451107156101 -0.100373288052076 0.228098841075635 -0.440042954969653 0.659905996629428 0.878847935887604 0.881674419111755
"GTDC1" 40.046446341383 0.0782123749684703 0.17768966538007 0.440162768055066 0.65981922356209 0.878847935887604 0.881674419111755
"KDM1A" 318.490860015806 -0.032148725725523 0.0731414078557108 -0.43954206882296 0.660268806431354 0.878847935887604 0.881674419111755
"NSMF" 27.3176551186783 0.0959665218445552 0.218059515280196 0.440093254913655 0.659869566992576 0.878847935887604 0.881674419111755
"PSMD2" 439.312013650656 -0.0422098287122566 0.0960255569380511 -0.439568694607909 0.660249518409271 0.878847935887604 0.881674419111755
"RNF152" 48.3196245037056 0.0728153073109348 0.165648692953456 0.439576709074273 0.660243712682693 0.878847935887604 0.881674419111755
"RPL4" 1993.68473941341 -0.0800494829090537 0.182095432938009 -0.439601815473896 0.66022552559152 0.878847935887604 0.881674419111755
"SART3" 122.008460819709 0.0494757792878684 0.11249933218665 0.439787315410745 0.660091155545366 0.878847935887604 0.881674419111755
"ZNF383" 12.3322807577172 0.14418041455631 0.327341428296708 0.440458805677423 0.659604841791854 NA 0.881674419111755
"ENSG00000286190" 80.5454323043983 -0.290502323119659 0.661360273269355 -0.439249732499951 0.660480593038213 0.878910489762801 0.881746329730355
"SAP30" 83.6121959038662 -0.0542009362027051 0.123369174036696 -0.439339378138198 0.660415645272679 0.878910489762801 0.881746329730355
"SLC27A5" 28.8871260899593 0.0928775156543376 0.211510344285669 0.439115713077825 0.66057769413255 0.878930056543833 0.881763797311874
"NUCB2" 167.592710361141 -0.0398683274719022 0.0908187397065196 -0.438987896118538 0.660670306680376 0.878943646964277 0.881763797311874
"ADAT1" 34.0102476699464 0.0778546643931989 0.177821659162812 0.437824417788813 0.661513568912748 0.879042279670168 0.881763797311874
"BMP2K" 36.7101776239904 0.085941023597163 0.196381233953033 0.437623401519704 0.661659304419484 0.879042279670168 0.881763797311874
"CAPZA1" 328.802309638071 0.0347455405242125 0.0794832120165798 0.437143135546217 0.662007546070985 0.879042279670168 0.881763797311874
"DOCK1" 81.7354322288154 0.0518042152995785 0.118588045425068 0.43684180065445 0.662226081834643 0.879042279670168 0.881763797311874
"EIF4A1" 875.560892577366 -0.0435115727396753 0.0995859232303729 -0.436924932041044 0.662165789954533 0.879042279670168 0.881763797311874
"FAM162A" 94.0732926547877 0.0499329745874586 0.113933981148576 0.438262352320888 0.661196113598355 0.879042279670168 0.881763797311874
"FTL" 2450.42175059886 -0.0800054468484659 0.183005097999063 -0.437176055329757 0.661983673546564 0.879042279670168 0.881763797311874
"HSPE1" 1151.45542584428 -0.0540611074514191 0.123501499735095 -0.437736445042186 0.661577347012231 0.879042279670168 0.881763797311874
"MAPKAPK2" 132.077846518797 -0.0573441880613539 0.130976449894915 -0.437820601393322 0.661516335655595 0.879042279670168 0.881763797311874
"MBD2" 84.3460737834855 0.0529739546778499 0.121027323881667 0.43770243758876 0.661602002246257 0.879042279670168 0.881763797311874
"NBPF26" 17.8683397211616 0.209384096063389 0.477781485759709 0.438242381306284 0.661210589105104 0.879042279670168 0.881763797311874
"PNO1" 60.8800173556852 -0.062199833470093 0.14232933132197 -0.437013459505321 0.662101586922164 0.879042279670168 0.881763797311874
"RPL37" 2130.98821539884 -0.0793765835323079 0.181001778485263 -0.438540351352242 0.660994625885437 0.879042279670168 0.881763797311874
"SCUBE3" 114.284043873413 -0.0472814083495683 0.107974106042957 -0.437895807451813 0.661461814950674 0.879042279670168 0.881763797311874
"SH2D3C" 24.2496533270389 0.10503773992228 0.239479930512208 0.438607693336228 0.660945821560427 0.879042279670168 0.881763797311874
"SHC3" 102.719539763867 -0.0513243617766794 0.117433691969016 -0.437049716449524 0.66207529290918 0.879042279670168 0.881763797311874
"SLC25A33" 54.9151463704866 0.0668148204310227 0.152694888750406 0.437570772524271 0.661697462221807 0.879042279670168 0.881763797311874
"UNC119" 53.6210105884663 0.0696245465957216 0.159382459034696 0.436839455341602 0.662227782828299 0.879042279670168 0.881763797311874
"NMNAT2" 10.8795103081248 -0.174264852525698 0.398925996650318 -0.436835037046862 0.662230987305873 NA 0.881763797311874
"TASP1" 12.4626343992094 0.130192109545786 0.296816501243747 0.438628273698543 0.660930906773753 NA 0.881763797311874
"BEX1" 186.432833902655 0.0427643273372795 0.0979561098274241 0.436566207178095 0.662425974454057 0.879086572468454 0.88177327700861
"ZNF778" 31.6505090328126 -0.0871914597473717 0.199675970052896 -0.436664761033958 0.662354488908778 0.879086572468454 0.88177327700861
"BTN2A2" 20.8998643912617 -0.104422248130027 0.23949582453576 -0.436008637446768 0.662830462771077 0.879128785988994 0.88177327700861
"CLDN6" 81.8687035621299 -0.0789490253714631 0.181013351611904 -0.43615028763586 0.662727693482509 0.879128785988994 0.88177327700861
"ELAC1" 30.0731120185396 -0.0864519415213344 0.198228821705907 -0.436121956319727 0.662748247759777 0.879128785988994 0.88177327700861
"RAB33B" 18.5316420194595 0.111657566067465 0.256122161140395 0.435954333550462 0.662869862727053 0.879128785988994 0.88177327700861
"SH3KBP1" 28.0459033138172 -0.0938762923312323 0.215201776463994 -0.436224523206662 0.662673837023169 0.879128785988994 0.88177327700861
"ARHGEF3" 12.1136815126595 0.140361731133528 0.321712562013607 0.436295462803815 0.662622373358046 NA 0.88177327700861
"SH2B1" 40.344202863376 0.0799410728762197 0.183419262980641 0.435837935324476 0.662954318096399 0.879131490692974 0.881780573658653
"ABHD4" 30.6976758445488 0.108584918066323 0.249486069539931 0.435234393112854 0.663392300503297 0.879197419073776 0.881874182706168
"ACADSB" 22.9936953362874 0.101218093748374 0.232635896105214 0.435092328582845 0.663495411542948 0.879197419073776 0.881874182706168
"GNPDA2" 20.3590537749618 0.104710164672856 0.240537862484136 0.435316767146222 0.66333251599971 0.879197419073776 0.881874182706168
"NCOA2" 41.3283054016346 0.0736733463871629 0.169329767258415 0.435087979981272 0.663498567876994 0.879197419073776 0.881874182706168
"SLC35C2" 47.6172856583707 0.0760901623904889 0.174710858360378 0.435520511458634 0.663184653943364 0.879197419073776 0.881874182706168
"TMEM134" 24.1670303062394 0.106234728922443 0.243927123124788 0.435518312033283 0.663186250048211 0.879197419073776 0.881874182706168
"ATP5PD" 396.679027457653 0.0366257854255187 0.0842282944469928 0.4348394523003 0.663678965992192 0.879327230187394 0.882008966230518
"EEF2" 1398.01641063956 -0.0722998103314461 0.166372898716373 -0.434564829303721 0.663878328517931 0.879482132426822 0.88216891779498
"MLLT6" 29.1931394290939 0.0951812032403294 0.219406527054181 0.433812086259517 0.664424904180055 0.879943803637938 0.882627746828753
"POMP" 711.891032917903 0.0298935766504722 0.0688919430100485 0.433919778487187 0.664346696626286 0.879943803637938 0.882627746828753
"SLC35B3" 29.6366954490041 -0.0945943405371502 0.218087914982621 -0.433744073094046 0.664474298144145 0.879943803637938 0.882627746828753
"APBB1" 195.498014895352 0.0433850318817222 0.100145416182154 0.433220346329274 0.664854698905472 0.88000769523723 0.882627746828753
"ETV3" 36.1599503590208 0.0750298645070892 0.173235221476303 0.433109756016633 0.664935035493773 0.88000769523723 0.882627746828753
"HECA" 21.6141236206203 0.102706274909307 0.23705539871821 0.433258535619326 0.664826957792049 0.88000769523723 0.882627746828753
"RBBP5" 69.3000682917286 0.0593833400000155 0.13707978724084 0.433202744148433 0.66486748547458 0.88000769523723 0.882627746828753
"VWCE" 20.1055416506899 -0.127583717268932 0.294397651391651 -0.433372062126956 0.664744493619255 0.88000769523723 0.882627746828753
"SGSH" 11.555784941528 0.155463199270972 0.358872273597095 0.433199248614871 0.664870024710265 NA 0.882627746828753
"ANAPC7" 93.7207438510045 0.0506820391994574 0.117493841070569 0.431359114125962 0.666207273749622 0.880474607850628 0.883155559454229
"GNB1" 384.475729869567 0.0281906434730624 0.0653270129484889 0.431531187493466 0.666082180791189 0.880474607850628 0.883155559454229
"KLHL15" 15.3508717141456 0.120298021408156 0.278185191671194 0.432438623657383 0.665422651516098 0.880474607850628 0.883155559454229
"NBR1" 112.055199483655 -0.0449912026550651 0.104293372939433 -0.431390810240583 0.666184230783292 0.880474607850628 0.883155559454229
"OLFML3" 22.5910695964358 0.0984002617510723 0.228013335013408 0.431554855093391 0.666064975775024 0.880474607850628 0.883155559454229
"OTUD5" 57.7069761696406 -0.065688786848612 0.15234721386897 -0.431178130406173 0.66633885432642 0.880474607850628 0.883155559454229
"PGPEP1" 15.8722357993168 -0.133182645790109 0.308423223680886 -0.431817825521167 0.665873822865583 0.880474607850628 0.883155559454229
"PLCL2" 16.9305974070398 0.112800583188529 0.261481080584031 0.431390993706251 0.666184097405299 0.880474607850628 0.883155559454229
"PSMD4" 424.873388530636 0.043335953080329 0.100502157870689 0.431194254914281 0.66632713091008 0.880474607850628 0.883155559454229
"SCG2" 13.7645608487826 -0.140416573337406 0.325242895769369 -0.431728333389873 0.665938872159727 0.880474607850628 0.883155559454229
"TRA2B" 476.186161088459 0.0307733484178565 0.0712151810673661 0.432117814721925 0.665655787555609 0.880474607850628 0.883155559454229
"TRPM7" 58.2996451317821 -0.0643090095510059 0.149157676715024 -0.431147836084044 0.666360880207942 0.880474607850628 0.883155559454229
"TSPAN17" 48.8380130417924 0.0841942738021529 0.194987675433664 0.431792797236542 0.665892014963223 0.880474607850628 0.883155559454229
"GNAI1" 45.0244752756583 0.0682469065247352 0.158386554555775 0.430888257631126 0.666549621895364 0.880515641358773 0.883205857399196
"PTRH1" 16.0957200669826 -0.123030357106157 0.285534039547853 -0.430878074295371 0.666557026715299 0.880515641358773 0.883205857399196
"TSTD2" 83.8809913451299 -0.0521470864906289 0.12107594394374 -0.430697335837909 0.666688456220098 0.880580208333307 0.88327519009891
"DCAF15" 14.0036544245964 0.136571162038636 0.317575901531578 0.430042586291946 0.667164663047423 0.880699968352968 0.883422708346612
"DCTN5" 140.387928018156 -0.0411860343618946 0.0958056298881868 -0.429891587894805 0.66727450494316 0.880699968352968 0.883422708346612
"FECH" 35.1599002247208 0.0782693105383927 0.181966629205619 0.430130023730615 0.667101061036813 0.880699968352968 0.883422708346612
"RPL24" 1524.29489347977 -0.0756702219574237 0.17588903032611 -0.430215698029184 0.667038743854794 0.880699968352968 0.883422708346612
"TSPAN5" 59.2546523795781 0.0622806655973041 0.14486020588475 0.429936332182589 0.667241955527056 0.880699968352968 0.883422708346612
"ZFP62" 52.1297118001234 -0.0655192025884644 0.152219051217574 -0.43042708560057 0.666884996042826 0.880699968352968 0.883422708346612
"CCNT1" 75.9836826700502 -0.0571316658332279 0.133133524119962 -0.429130575569745 0.667828202325708 0.880739394520396 0.883494165605572
"CKAP4" 414.014986753818 0.0325824490142493 0.0758947529665845 0.429310956827212 0.667696944159126 0.880739394520396 0.883494165605572
"HEXD" 15.5062898814315 0.118721436221462 0.276673162336087 0.429103550265008 0.667847868725004 0.880739394520396 0.883494165605572
"KHSRP" 149.933740650961 -0.0583959759701149 0.136103333960547 -0.42905617570722 0.66788234389008 0.880739394520396 0.883494165605572
"RBM45" 25.482236940428 0.0957635758481967 0.223069704701304 0.429298886536057 0.66770572703978 0.880739394520396 0.883494165605572
"RPL37A" 2481.26921950253 -0.0737706032268898 0.171824477363015 -0.429336985969899 0.667678004352195 0.880739394520396 0.883494165605572
"ZNF688" 13.2223691996345 -0.129449826682079 0.3015596502425 -0.429267730540148 0.667728397738368 0.880739394520396 0.883494165605572
"ENSG00000289426" 24.6521601951792 0.0962317095733192 0.224526457530629 0.42859852968638 0.668215415727948 0.881068783553439 0.883830055913085
"ACTR3" 409.742092234708 -0.034026673711488 0.0794324358378486 -0.428372532613115 0.668379919050757 0.881068783553439 0.883838249185309
"ALG5" 98.0953669518457 0.0492051044272609 0.114851317422361 0.428424379724886 0.668342178117878 0.881068783553439 0.883838249185309
"RBPMS" 165.201042662588 -0.0398017984258897 0.0929713633496006 -0.428108150637986 0.668572382965986 0.881213593117284 0.883988067282202
"ZDHHC13" 33.472352295406 -0.08564482627349 0.200165373430842 -0.427870339437509 0.668745522587895 0.881332899610214 0.884112302298891
"EPB41L3" 11.7886749255932 0.132787951487728 0.310666050822204 0.42742987570188 0.669066250920846 NA 0.884431603857247
"MIRLET7IHG" 17.9332893119801 -0.108689463407361 0.254358327370232 -0.427308453122347 0.669154676678175 0.881763179262025 0.884443787853753
"CABYR" 16.3289747575011 -0.125134240979167 0.293154858076611 -0.426853717520402 0.669485877753419 0.881905394224176 0.884600128556775
"CUEDC1" 51.8379302545354 -0.0680373898068324 0.159379777741973 -0.426888472118346 0.669460562400163 0.881905394224176 0.884600128556775
"PBX3" 127.044669164632 0.0409134896327069 0.0958566018362621 0.426819737492817 0.669510629270402 0.881905394224176 0.884600128556775
"POMGNT2" 45.279610396973 0.070860626110196 0.166118820043842 0.426565912829712 0.669695529982112 0.882040031895196 0.884739740627102
"VTI1A" 32.2153285357163 -0.0958279791589716 0.224712132589879 -0.42644773139093 0.669781627077245 0.882044520497898 0.884748804914766
"ENSG00000267745" 21.8037085344635 0.0993863922083493 0.233172669181476 0.426235169658746 0.669936492667359 0.88213955897824 0.884848696134816
"UBE2J1" 140.282148559887 -0.0417971484662301 0.0981847729948538 -0.425698885797911 0.67032727405596 0.882436262168941 0.885155433078152
"ZNF561" 99.8520927859095 -0.0467632169617311 0.109833468308426 -0.425764729840036 0.670279289759095 0.882436262168941 0.885155433078152
"FAM3C" 120.137683178464 0.0467609397055542 0.109922651955869 0.425398576849542 0.670546143313839 0.882615462824373 0.885339746510858
"ZNF829" 31.7023820685662 0.084594518363761 0.19892838382287 0.425251121725725 0.670653620856158 0.882647427835595 0.885376960331031
"PLAU" 105.073407215159 -0.0473580747890453 0.111394536669693 -0.425138217769796 0.670735919193338 0.882647427835595 0.885380928444593
"EPHA4" 53.0649616141442 0.0633276822919312 0.149156813144754 0.424571167463016 0.671149315166214 0.882877167904435 0.885625052868284
"NKRF" 39.7624853031595 -0.0762375481038745 0.179539045063558 -0.424629350550939 0.671106893438194 0.882877167904435 0.885625052868284
"PACSIN2" 63.8743054495559 -0.0594390537147094 0.140002148367688 -0.424558154340635 0.671158803275248 0.882877167904435 0.885625052868284
"NUMB" 49.7748593011066 0.0664845620346998 0.156801843741965 0.424003700773491 0.671563114342101 0.88330009133011 0.886053850259234
"ENSG00000274015" 18.3974872139762 0.117530854909467 0.277441990220516 0.423623168274026 0.671840656076176 0.883470681412352 0.886234085998584
"TRAPPC3" 135.537934634442 0.0489963104746334 0.115666793102793 0.423598762966397 0.671858457637293 0.883470681412352 0.886234085998584
"BTG1" 83.4410663352762 0.0495387480105934 0.117118509330373 0.422979666440701 0.672310096531201 0.883726406264324 0.886437023949371
"GATAD1" 82.1077277220714 0.0546430342179706 0.129251739875297 0.422764399695437 0.672467164118076 0.883726406264324 0.886437023949371
"MAPKAPK3" 105.669952221724 -0.0489128299397521 0.115578156531253 -0.423201333259937 0.672148374128729 0.883726406264324 0.886437023949371
"RNFT2" 57.193195230039 0.0633463232074218 0.149756897588942 0.422994361043037 0.672299375258413 0.883726406264324 0.886437023949371
"TAB3" 18.878324557477 0.105928411764958 0.250560483679081 0.422765833660472 0.672466117790137 0.883726406264324 0.886437023949371
"FHOD1" 60.8379682120721 0.0623948571508793 0.147674053631664 0.422517399749232 0.672647403181356 0.883745516656673 0.886437023949371
"SLC30A6" 37.0344887576993 -0.0776760903116974 0.183807606477159 -0.422594536757377 0.672591113285954 0.883745516656673 0.886437023949371
"LRRC2" 12.185956914052 -0.138558312326868 0.327829696958599 -0.422653327664716 0.672548212490876 NA 0.886437023949371
"AKR1B1" 237.210489218575 0.0356908013337523 0.0845122742981756 0.422315002526477 0.672795109081894 0.883808443064007 0.886509263578071
"KNSTRN" 163.860693817207 0.0400074464161193 0.094753920170614 0.422224709479901 0.672861007417531 0.883808443064007 0.886509263578071
"ADRM1" 309.807462056347 0.0531758729438927 0.126030067210049 0.421930053050488 0.67307607321543 0.88398208236752 0.886687993572852
"NEPRO" 86.4596359037822 0.0503047041181869 0.11941416605697 0.421262449667718 0.673563446920983 0.884513269519405 0.887225368446348
"UBE2L3" 408.674646568606 -0.0263844097306299 0.0626714794735205 -0.420995482351388 0.673758380734301 0.884660345555488 0.887377456862374
"TRMT112" 529.074599584304 0.0401280868003707 0.0953671573121384 0.420774697824229 0.67391960941784 0.884763135219704 0.887485123099375
"EHD2" 14.1849776523337 0.128208812043304 0.305026687021902 0.42031998345803 0.674251713381227 0.884898197271177 0.887534211136566
"LETM1" 116.443052247935 -0.048004251432095 0.114240541994117 -0.420203288553787 0.674336952596273 0.884898197271177 0.887534211136566
"TDRD3" 48.2395090250253 -0.0661110863907528 0.157340095473133 -0.420179523801303 0.674354311954382 0.884898197271177 0.887534211136566
"TIMM21" 103.820652860071 0.0462306022411328 0.110017268064035 0.420212236266624 0.674330416635759 0.884898197271177 0.887534211136566
"ST8SIA1" 10.9178168499702 -0.137528962774357 0.327111495768111 -0.42043451408339 0.674168059118193 NA 0.887534211136566
"STEEP1" 32.6967077891518 0.0841894269025162 0.200524404746565 0.419846287582402 0.674597748137773 0.885108755151983 0.887749965316013
"ENSG00000273784" 36.676338869253 0.0960606665957068 0.228874130607701 0.419709585966089 0.674697621445103 0.885130922144253 0.887776766563283
"HNRNPM" 696.569375162269 -0.0411185978528182 0.0980355055406877 -0.41942557062403 0.674905139516354 0.885237460752562 0.887892757723424
"RCN1" 615.556681858536 0.0287355939750812 0.068520652582664 0.419371282846646 0.674944808127926 0.885237460752562 0.887892757723424
"ENSG00000274265" 21.9337521606846 -0.103527388353247 0.247094689535633 -0.418978605116148 0.675231768484702 0.885423585686307 0.888088572646038
"MEGF8" 16.1348175652463 -0.126624395337662 0.302242316048553 -0.418949923998469 0.675252729873264 0.885423585686307 0.888088572646038
"SAP18" 413.272607249937 -0.0368183287478218 0.0879683095737044 -0.418540823692577 0.675551745301109 0.885706792911373 0.888377197978116
"KDM6B" 17.9679178384617 -0.106065987533068 0.253546654008324 -0.418329273355686 0.675706389605674 0.885800670753807 0.888404528398432
"ZNF273" 22.9410553221209 -0.0940578808754679 0.224918834651412 -0.418185880347649 0.675811218360763 0.88582922908015 0.888404528398432
"SPMIP4" 10.3447163748435 -0.145257905489223 0.347292988519598 -0.418257524024346 0.675758841817219 NA 0.888404528398432
"NBPF12" 20.6167758084798 -0.11099019414088 0.265610076902519 -0.417868913089522 0.676042962444059 0.886024116032778 0.888604557816405
"NAT8L" 14.0481419893747 -0.123478709063152 0.295723755775319 -0.417547480213146 0.676278002820552 0.886114415438746 0.888704269682745
"SLC12A2-DT" 20.9410634544741 -0.114471352887139 0.274146579497811 -0.417555284099589 0.676272296034851 0.886114415438746 0.888704269682745
"TFAM" 156.870429913325 -0.0355149307067239 0.0850978444334669 -0.41734230688406 0.676428047581509 0.886202159610902 0.88879684388034
"C18orf21" 68.324879729209 -0.0568900873404212 0.136465858845413 -0.416881466337055 0.676765110486698 0.88642601099725 0.889030496905232
"GOLGA8B" 63.8663876180958 -0.0617714124122317 0.148138522033577 -0.416984127857242 0.676690017322396 0.88642601099725 0.889030496905232
"CCDC91" 54.1996702547838 0.0613272443563127 0.14715839182868 0.416743099691584 0.676866325734984 0.886449735618793 0.889058862858114
"PGD" 390.514940192918 0.0333075254219588 0.079949428609149 0.416607422984724 0.67696557895975 0.886470885190726 0.889084645338105
"PI4KA" 43.5311968395116 -0.0712947411417593 0.171230618582487 -0.416366779095729 0.677141633897806 0.886592587306726 0.889211276502752
"ARMC5" 21.5524222902453 0.0995485341454158 0.239270047802419 0.416050964421671 0.67737271050733 0.886786291480325 0.889410122945067
"CEP250" 50.9900163251158 -0.0689885035328213 0.165864399098871 -0.415933159301398 0.677458914430167 0.886790310495349 0.889418722930893
"RPP38" 40.5906706673156 0.0723692591814745 0.174149519968177 0.41555818927723 0.677733326943378 0.887040662393253 0.889674386156802
"DIAPH2" 36.845650816868 -0.0775804508417384 0.18682110389609 -0.415265990960469 0.677947194682149 0.887211719503679 0.889850520256362
"GREB1L" 39.3744767093804 0.0777988536432287 0.187445458440751 0.415047952030377 0.678106800097543 0.887311731678175 0.889955398435492
"FANCI" 146.470531986785 -0.0374343427985952 0.0903060868134635 -0.414527349368152 0.678487941845085 0.887357826879428 0.890038142581623
"INAFM2" 61.0191812688144 0.0604140836854095 0.145895698902215 0.414090916593103 0.678807524827611 0.887357826879428 0.890038142581623
"PTGES3" 573.872596783658 -0.0433680078448975 0.104647847601322 -0.414418536443455 0.678567615968424 0.887357826879428 0.890038142581623
"PYM1" 44.9091406016563 0.0719516541490989 0.1734830831144 0.414747379729538 0.678326843967306 0.887357826879428 0.890038142581623
"SCAF1" 16.1488377780096 0.153820558874312 0.371173933730903 0.414416382444115 0.67856919318874 0.887357826879428 0.890038142581623
"TMEM41A" 53.8947334174206 0.0658347091890167 0.158951865305477 0.414180161160702 0.678742169753882 0.887357826879428 0.890038142581623
"TRIM13" 76.2020623274097 -0.0529574109810388 0.127849946318016 -0.414215355627227 0.678716397006644 0.887357826879428 0.890038142581623
"UBE2D1" 46.7855597749505 0.0710148152301727 0.171285097468296 0.414600080683126 0.678434689111165 0.887357826879428 0.890038142581623
"ASXL3" 22.9598742145841 -0.109544669949471 0.265297358126635 -0.412912781050694 0.679670516575556 0.887668750184583 0.890324514304629
"COL17A1" 18.8517298167457 -0.115494644544338 0.27970505680358 -0.412915825921026 0.679668285647087 0.887668750184583 0.890324514304629
"DDX47" 39.6005153156034 0.89920720129472 2.17400805727698 0.413617234897007 0.67915444913107 0.887668750184583 0.890324514304629
"EEF2KMT" 36.5209679156736 -0.0772217300696559 0.187188742067162 -0.412534051016537 0.679948027964522 0.887668750184583 0.890324514304629
"HECW2" 29.671748937481 0.0838988201787129 0.203293482048984 0.412698033075636 0.679827866103778 0.887668750184583 0.890324514304629
"IFTAP" 79.7719151649685 0.0514439820806738 0.124487922370462 0.413244763838073 0.679427294545585 0.887668750184583 0.890324514304629
"NPLOC4" 81.0037672531194 0.0535470136267899 0.129484866071125 0.413538780643113 0.679211915561854 0.887668750184583 0.890324514304629
"NUCB1" 43.9275615585319 0.0836901772933231 0.202544635246038 0.413193749573578 0.67946466718461 0.887668750184583 0.890324514304629
"PAPSS2" 36.362249368886 -0.0776600283281686 0.187912794698759 -0.413276958882256 0.679403709121189 0.887668750184583 0.890324514304629
"THUMPD1" 121.71304081644 -0.0417555330439806 0.101187957697903 -0.412653185161042 0.679860728701318 0.887668750184583 0.890324514304629
"TMEM256-PLSCR3" 22.5014316760993 -0.372584258185013 0.903198031416904 -0.412516685405654 0.679960753516287 0.887668750184583 0.890324514304629
"IL17RA" 23.1501507596058 0.0970645842829563 0.235365708824612 0.412399005648211 0.68004699186202 0.887672694835067 0.890324514304629
"C6orf89" 68.2429269951966 0.0589226245678842 0.14296046996411 0.412160260683788 0.680221962343972 0.887683835615751 0.890324514304629
"TYW3" 68.7275248028274 -0.0531835354160503 0.129029547189732 -0.412181059101497 0.680206718995638 0.887683835615751 0.890324514304629
"PRDM11" 11.4327258142296 -0.141437237768111 0.343114962566332 -0.412215301571897 0.680181622664252 NA 0.890324514304629
"DERA" 43.2350136879158 -0.0728513368307716 0.176889295136579 -0.411847063862864 0.680451522921458 0.887852436048149 0.890502732043965
"STX12" 84.4452100462445 -0.0526219409579686 0.12779856975825 -0.411756884740657 0.680517626055092 0.887852436048149 0.890502732043965
"ULK3" 35.5997378380225 0.079069908282921 0.19215198006458 0.411496713467884 0.680708350652613 0.887992659460856 0.890647931027312
"COPS9" 550.784146879703 0.0360397882051471 0.0876920788685354 0.410981113347496 0.681086383625154 0.888377164848314 0.891038144060746
"LZTS3" 19.6391784839337 -0.116052186147214 0.282469288076241 -0.410848864092761 0.681183360400287 0.888395024500533 0.891060614131866
"ACTN1" 662.724189346168 0.0288977329829586 0.0704584447151295 0.41013867251534 0.681704225365322 0.888422598896993 0.891115591246685
"GIN1" 21.1594406476058 0.103299455524034 0.251699412494493 0.410408012081849 0.681506669886622 0.888422598896993 0.891115591246685
"HABP4" 159.954428714505 0.0394635546378813 0.0961748454048027 0.410331355062522 0.681562894138169 0.888422598896993 0.891115591246685
"SF3B2" 563.634746813126 -0.0431902529941378 0.105288886747522 -0.410207138932965 0.681654004473478 0.888422598896993 0.891115591246685
"SOAT1" 49.4424981150061 -0.0678334473730983 0.165179148786959 -0.410665921644791 0.681317518565285 0.888422598896993 0.891115591246685
"TOMM7" 524.944067264631 0.0444175597566277 0.108297037261343 0.410145659381604 0.681699100355261 0.888422598896993 0.891115591246685
"RTL8A" 85.6196330457945 0.0486603272483413 0.118711132602414 0.409905340650013 0.681875387519534 0.888448484795487 0.891150654009809
"ZNF287" 26.4082836397043 -0.086670116978719 0.211450089854836 -0.409884512407725 0.681890667012342 0.888448484795487 0.891150654009809
"ARFIP1" 51.9822746664662 -0.0632919549809682 0.154570823088245 -0.409468965205901 0.682195537585583 0.888599785854174 0.891220897931155
"DYM" 56.8862736956724 -0.0650368016489915 0.158930627407047 -0.409215031174713 0.68238186449769 0.888599785854174 0.891220897931155
"LSM2" 260.387864375461 0.0414908207520849 0.101314339459182 0.409525650303437 0.682153946911108 0.888599785854174 0.891220897931155
"PTTG1IP" 583.51898524147 0.0339772361592441 0.0830372704211672 0.409180552141354 0.682407165364124 0.888599785854174 0.891220897931155
"VEZT" 101.505875291849 0.04617842446631 0.112861931666277 0.409158551378117 0.682423309807574 0.888599785854174 0.891220897931155
"RDH13" 12.138506770275 0.127379664896837 0.311288207390779 0.409201703991729 0.682391644000899 NA 0.891220897931155
"RNF19B" 40.4609286315413 0.0698103092710832 0.171123204744578 0.407953493947729 0.683307818277926 0.88964292659229 0.892271675697734
"ENSG00000274276" 35.8985400917178 0.133986452520604 0.328779848999814 0.407526352141732 0.683621443519529 0.889834037586676 0.892472470284001
"INVS" 18.3487339671753 -0.105907292215307 0.259813531219929 -0.407628085104072 0.683546742001288 0.889834037586676 0.892472470284001
"AZIN1" 270.496090761126 -0.0307804595133641 0.0756395450334066 -0.406936074242246 0.684054939900083 0.889963903392388 0.892620948804993
"GADD45A" 271.441185491718 0.0338502518696123 0.0831595329639992 0.407051971831859 0.683969817218174 0.889963903392388 0.892620948804993
"STX2" 73.490615314123 -0.051670870850529 0.12695111826923 -0.407013908620707 0.683997772858202 0.889963903392388 0.892620948804993
"TUBB4B" 955.114698469198 -0.0584240472766143 0.143568881835676 -0.406940881126904 0.684051409333445 0.889963903392388 0.892620948804993
"RPL10P9" 821.031937813801 0.0651653181372392 0.160227476212278 0.406705015130518 0.684224656627928 0.890076147835379 0.892738083186194
"FUCA2" 186.39534754247 -0.0352214066737736 0.0867291594421869 -0.406108013732705 0.684663237823915 0.890429499861948 0.89310160204928
"HMGN5" 115.6531138406 -0.0478831176482182 0.117904788497916 -0.406116818987929 0.684656768356896 0.890429499861948 0.89310160204928
"MRPL51" 556.34771094135 -0.0382926928544538 0.0943665234433567 -0.405786834750132 0.684899232804004 0.890627833270793 0.893276575760391
"C6orf47" 13.5827858204676 0.133618673003282 0.329963950439873 0.404949306811109 0.685514773837108 0.890757315877779 0.893276575760391
"FOS" 14.434327183845 0.114233756094148 0.282069482531232 0.404984456556726 0.685488936336699 0.890757315877779 0.893276575760391
"GARRE1" 57.8487967807025 0.0604439463650276 0.149447454546102 0.404449487270336 0.685882215642152 0.890757315877779 0.893276575760391
"IFT74" 93.7832736068105 0.0453392507400362 0.111934888066194 0.405050217348001 0.685440598582825 0.890757315877779 0.893276575760391
"NUP42" 49.3886007690587 -0.0704106002630542 0.174032509017604 -0.404583032563944 0.685784032685505 0.890757315877779 0.893276575760391
"RFX5-AS1" 25.3834727299937 0.0899125024337944 0.22222845957148 0.404594904753295 0.685775304468021 0.890757315877779 0.893276575760391
"SERTAD4" 22.3140200988753 0.0941466362423902 0.23245558383552 0.40500914062364 0.68547079205569 0.890757315877779 0.893276575760391
"TATDN3" 18.1117287263373 0.103057488025615 0.254521105954594 0.404907434450643 0.685545553405598 0.890757315877779 0.893276575760391
"TENM3-AS1" 26.1788970396906 -0.0844441037475674 0.208741890106368 -0.404538368913578 0.685816868963705 0.890757315877779 0.893276575760391
"TRAF3" 46.3987709563337 0.0659757276524253 0.16314405247767 0.404401672328541 0.6859173706403 0.890757315877779 0.893276575760391
"VGF" 32.7952613462619 0.0778907424135146 0.19254295488468 0.404536964025331 0.685817901833407 0.890757315877779 0.893276575760391
"ATP1A1-AS1" 10.8365744907023 0.148365012853481 0.366613905301903 0.404690085967426 0.685705330487627 NA 0.893276575760391
"FKBPL" 11.718678876976 0.128722802481912 0.318259670941327 0.404458416302587 0.685875650821646 NA 0.893276575760391
"DMRTA2" 67.3097639559326 -0.0539545562689889 0.133470765459111 -0.404242502718828 0.686034401871519 0.890789643545639 0.893322689016704
"DPPA4" 178.864250516976 -0.0344184920471298 0.0851885728150195 -0.404027100229357 0.686192790945394 0.890789643545639 0.893322689016704
"WIPI1" 26.8626104984933 0.0864558374533662 0.213969148710468 0.404057491345885 0.686170443010794 0.890789643545639 0.893322689016704
"AEN" 204.039731255747 0.0338227306540855 0.0838411956263096 0.403414221391087 0.686643526453506 0.891266305266433 0.89380527120306
"DBI" 847.279055254243 0.0299430135732622 0.0742660885243665 0.403185547646527 0.686811730791612 0.89133418738799 0.893882474269235
"IL4R" 20.5600689847983 -0.108090028411129 0.268136337281242 -0.403115927916012 0.68686294368888 0.89133418738799 0.893882474269235
"PAXX" 47.210771215681 0.0711159383076162 0.176545399969513 0.40281954851215 0.687080979113671 0.891400243761315 0.893957843484415
"RPS19" 2242.23918703771 -0.0674542791918378 0.167440815568283 -0.402854459128751 0.687055295304372 0.891400243761315 0.893957843484415
"TBCA" 611.603165320995 -0.0506744289204229 0.125869422169343 -0.402595229620155 0.687246019579195 0.891505933461179 0.894068397369369
"RFNG" 31.0132683430937 0.0868408828527662 0.2157738031003 0.402462586305713 0.687343617634221 0.891524120781157 0.894091196936593
"EPHX2" 19.9168654883048 0.103685118260146 0.257821310039657 0.402158837235747 0.6875671337734 0.891705606803752 0.894277765371437
"RBM38" 50.6705474687865 0.0748036811179904 0.186207806819482 0.401721508865138 0.687888993243621 0.891906149377623 0.894488004956128
"ZNF14" 13.5835456051301 0.12568342094369 0.312778801679364 0.401828449590808 0.687810283119015 0.891906149377623 0.894488004956128
"MRPS31P5" 15.4845920824297 0.121230683613213 0.301882279601271 0.401582642655726 0.687991206093148 0.89193026195863 0.894516745136946
"SCAMP5" 16.3723276599668 -0.120145469665364 0.299302292535098 -0.401418474438431 0.688112049906675 0.891978519425751 0.89456969952939
"DDX10" 121.065217246146 -0.0441719110327318 0.110224865490703 -0.40074361475594 0.688608896056628 0.892396566562624 0.895002632079337
"IDH3A" 32.7816925587452 0.0759672282941675 0.189614904132224 0.400639541716579 0.688685528821929 0.892396566562624 0.895002632079337
"TCFL5" 25.6041448968609 -0.0928139960542392 0.231557666299234 -0.400824544216552 0.688549306959303 0.892396566562624 0.895002632079337
"FCHO2" 24.4640457627221 -0.0854672339997916 0.213543759538524 -0.40023288053226 0.688984998877083 0.892567765730125 0.895183441640855
"PTCH1" 20.7590027157729 -0.100341619257344 0.250649821479091 -0.40032591551522 0.688916482525085 0.892567765730125 0.895183441640855
"CNOT6L" 34.2590621765276 -0.0750736159544729 0.187787058316724 -0.399780563300867 0.689318147839463 0.892826519726881 0.89541762814701
"TTYH1" 123.136816776124 0.0568717612528526 0.14227386429732 0.399734424405621 0.689352134289922 0.892826519726881 0.89541762814701
"ASRGL1" 49.7465636259103 0.0637835791126777 0.159724059524187 0.399336075621212 0.689645588730162 0.892873299010627 0.89541762814701
"EFL1" 70.3727196252712 -0.0560290580800212 0.140230209454222 -0.399550555462245 0.689487580532229 0.892873299010627 0.89541762814701
"ENSG00000293164" 18.3979323871299 0.110332853019376 0.276387204215687 0.399196675303661 0.689748292785532 0.892873299010627 0.89541762814701
"NTRK3" 129.013607187889 -0.0446011253322288 0.111749415711097 -0.39911730230013 0.689806773895807 0.892873299010627 0.89541762814701
"SOX2" 360.016210076379 0.0269462963090881 0.0674916107979151 0.399254010839529 0.689706049779024 0.892873299010627 0.89541762814701
"ATP6V1E2" 11.7657333790609 -0.138008623236569 0.345491625646909 -0.399455769667811 0.689557407954993 NA 0.89541762814701
"PITPNA" 133.203937473295 -0.0414181043114079 0.103822212910716 -0.398932975422382 0.689942590952177 0.892940744684163 0.895489825708707
"EHBP1" 76.0116487561588 -0.0506378514797719 0.127052412932635 -0.398558754697722 0.690218357676393 0.893189278337266 0.895743628755765
"IMMT" 204.929956320369 0.0315191159010765 0.079174114269376 0.398098749723152 0.690557395964824 0.893476939377722 0.89604002120099
"ZDHHC3" 105.345238457524 0.0456957540561164 0.11480483768802 0.398029865085422 0.690608171479264 0.893476939377722 0.89604002120099
"BNIP3L" 124.018442457 0.03849100908683 0.0968352717427221 0.397489555139528 0.691006487292969 0.893585365948655 0.89604002120099
"FITM2" 15.9634418532766 -0.117429395923123 0.29529164639854 -0.397672597092822 0.69087153940759 0.893585365948655 0.89604002120099
"RPL7A" 1989.6787375722 -0.0648249751780887 0.163089939803437 -0.397479913575409 0.691013595819183 0.893585365948655 0.89604002120099
"RPS27A" 1958.12267044265 -0.0694813985191296 0.174862824104488 -0.397348029090571 0.691110834262342 0.893585365948655 0.89604002120099
"SEPTIN7" 661.462385252631 -0.0372476448045116 0.0937279655093752 -0.397401614364348 0.691071325220222 0.893585365948655 0.89604002120099
"MIDN" 119.214158387488 -0.054643582490988 0.137579057731568 -0.397179508218495 0.691235092132891 0.893604989845724 0.89604002120099
"STK11" 31.3401199443229 -0.0859005543079457 0.216319583507173 -0.397100220494356 0.691293557345732 0.893604989845724 0.89604002120099
"ATG3" 164.858853921972 -0.0362868137084374 0.0917613927496823 -0.395447503803967 0.692512656853082 0.893677508872539 0.89604002120099
"BTF3" 966.448291866745 0.0481453218993773 0.121858057048891 0.395093464193843 0.692773912146529 0.893677508872539 0.89604002120099
"CREM" 75.2127029268975 -0.0535010682368773 0.135303997196678 -0.395413804066026 0.6925375232161 0.893677508872539 0.89604002120099
"DIP2C" 51.776889441127 0.062930402099244 0.159023460799955 0.395730301571086 0.692303999094098 0.893677508872539 0.89604002120099
"GBA1" 38.9883305373028 -0.241858569068262 0.611739629557717 -0.395361943843861 0.692575790484732 0.893677508872539 0.89604002120099
"KBTBD3" 15.2972715408112 0.112524578021108 0.284548595553464 0.395449423330453 0.692511240482833 0.893677508872539 0.89604002120099
"PRKCA" 33.9516973068603 0.074930433320327 0.18946482235289 0.395484673037427 0.692485230802983 0.893677508872539 0.89604002120099
"RNF24" 33.3581412537363 0.0782122152129109 0.197598538993384 0.395813732284375 0.69224244555141 0.893677508872539 0.89604002120099
"RPL41" 2696.40501178471 -0.0782303167756167 0.197245155217433 -0.396614642774772 0.691651652979805 0.893677508872539 0.89604002120099
"RWDD2A" 12.9292408484934 -0.122324854892276 0.309451564118585 -0.395295642601436 0.692624714816567 0.893677508872539 0.89604002120099
"SLC37A3" 53.633388189447 0.0607551436833339 0.153387883699708 0.396088284275934 0.692039900833404 0.893677508872539 0.89604002120099
"SLC44A2" 93.7085769922711 -0.0577133199406833 0.146062385402967 -0.395127874856076 0.692748517995026 0.893677508872539 0.89604002120099
"TANC2" 44.3878088309988 -0.0720183483974501 0.181505036424751 -0.396784297648444 0.691526530933658 0.893677508872539 0.89604002120099
"TMEM43" 125.068353238844 -0.0445749129872938 0.112664843485901 -0.395641724677602 0.692369351611704 0.893677508872539 0.89604002120099
"UHRF2" 65.5623384320341 -0.0537619032461531 0.135794432739396 -0.395906534322567 0.692173980417115 0.893677508872539 0.89604002120099
"USB1" 161.303410430788 0.0415982761635545 0.104922975764892 0.396464891128959 0.691762103206299 0.893677508872539 0.89604002120099
"ZNF320" 27.449533025123 -0.0829165958998746 0.208907479235347 -0.396905827418769 0.691436906775941 0.893677508872539 0.89604002120099
"ALDH1L1" 11.4305657329577 0.142803006614111 0.359604506542617 0.397111282022232 0.691285400681507 NA 0.89604002120099
"ENSG00000289294" 10.0797809231482 -0.143697600219503 0.362665529705611 -0.396226242775673 0.691938133285404 NA 0.89604002120099
"TDRD7" 10.47166387925 0.133935157496342 0.338104570779109 0.396135305676909 0.692005214033506 NA 0.89604002120099
"COX6A1" 933.622484797768 0.034760574584742 0.0880416633181423 0.394819603295467 0.692976026495301 0.893830142034507 0.896197627038051
"RNF167" 55.5313816727679 -0.0643190686191856 0.162971088710333 -0.394665514774262 0.693089756249036 0.893868749837803 0.896203791369715
"TIMM23B" 10.1358816688878 -0.138325793882119 0.350550722598287 -0.394595660385025 0.693141316699701 NA 0.896203791369715
"RASSF4" 31.2136789859021 -0.0815806900409437 0.206866718548188 -0.394363533261829 0.693312663013556 0.894048135440715 0.896321546278727
"NOP9" 35.0555952551402 -0.0777536049399281 0.197306741156882 -0.394074751242811 0.693525851443534 0.894214947098776 0.896493361567319
"METTL14" 70.2227004487688 0.0479238456691185 0.121831513331811 0.393361654620481 0.694052386832178 0.89452440670232 0.896826498967129
"NVL" 81.7123802294655 -0.047878948266434 0.121773029381007 -0.393181877052834 0.694185154090354 0.89452440670232 0.896826498967129
"PCDHGA8" 14.7836915626825 -0.249696886112323 0.635062616846189 -0.393184671068112 0.694183090614573 0.89452440670232 0.896826498967129
"RHOBTB1" 87.3549066344472 -0.0475024276550226 0.120797358627339 -0.393240615480409 0.694141774231082 0.89452440670232 0.896826498967129
"SS18" 88.7694247240817 0.0489300222998768 0.12434468244309 0.393503134500915 0.693947909342196 0.89452440670232 0.896826498967129
"MTFR2" 27.0406154979184 0.0846550562312367 0.215370756009284 0.393066625199511 0.69427027349839 0.894526030608447 0.896832701744912
"ARIH2" 170.900377433066 0.0360696334928828 0.0918267027701389 0.392801139589783 0.694466362915604 0.894548998754132 0.896869447198495
"METTL8" 33.3222126155156 0.0774701510090307 0.197274715152079 0.392701877426659 0.694539683855041 0.894548998754132 0.896869447198495
"SUMO1" 437.450679222619 0.0425689060748767 0.108340657558017 0.39291718394898 0.694380649272307 0.894548998754132 0.896869447198495
"TPBG" 104.525749189137 0.0410520320565678 0.104631829193028 0.392347456535752 0.694801503529161 0.894562177205258 0.89689636860192
"VPS39" 58.5656323490682 -0.0598889229294989 0.152626830039098 -0.392387910527639 0.694771617301129 0.894562177205258 0.89689636860192
"WDR75" 80.6343804919582 -0.0487744521168647 0.12426168333703 -0.392514014030985 0.694678458759281 0.894562177205258 0.89689636860192
"EED" 95.8696569614607 0.0451214948687562 0.115151577148282 0.391844349736112 0.695173223763345 0.894800465485989 0.897148981562032
"POLR2I" 181.758675760616 0.0381365749158092 0.09734768312545 0.391756369452197 0.695238235487754 0.894800465485989 0.897148981562032
"STARD3NL" 196.777000779279 0.0406686951900107 0.103791922712685 0.391829095435385 0.695184495541767 0.894800465485989 0.897148981562032
"SPRTN" 34.8907660043081 -0.0744069666282301 0.190007194216703 -0.391600786143754 0.695353206948038 0.89484047032389 0.897193657127547
"DNAJB6" 336.879885890642 0.0244888391096991 0.0625909150849574 0.391252293986425 0.695610757752831 0.895063926773154 0.897422267021157
"SUFU" 35.9899115818708 0.0773980108769436 0.197886456961908 0.391123334386862 0.695706073388722 0.895078601475997 0.897441545223945
"NUP98" 128.598160001277 -0.0403687154285801 0.103273412750699 -0.390891656945917 0.695877321128404 0.895190953265399 0.897558757966935
"QRSL1" 39.627411664299 -0.0751682450342123 0.192568928287221 -0.390344619470993 0.696281733339319 0.895603189380262 0.897976649857569
"ARHGEF9" 32.816768195359 0.0761889093322368 0.195448425429728 0.389815927985718 0.696672664852131 0.895619704964385 0.89802969515125
"ATP5F1B" 782.61564502038 0.0351966614159901 0.0903825115688099 0.389418935201798 0.696966267076906 0.895619704964385 0.89802969515125
"CANT1" 131.493319961481 0.0393374071882832 0.101008088498705 0.389448090474332 0.696944703294018 0.895619704964385 0.89802969515125
"GATAD2A" 141.52082207276 0.0376765574198318 0.0966703703301775 0.389742558046976 0.696726923317062 0.895619704964385 0.89802969515125
"HACE1" 18.387321357851 -0.106064971223853 0.272245849332592 -0.389592610810669 0.696837816975236 0.895619704964385 0.89802969515125
"NET1" 117.058890727341 0.0390947687436037 0.100313631916594 0.389725384243977 0.696739623895065 0.895619704964385 0.89802969515125
"RSBN1" 50.3409563645637 -0.0588000001695321 0.150782108640871 -0.389966692332048 0.69656117662187 0.895619704964385 0.89802969515125
"TCTN1" 46.8953797319142 -0.0832590643295428 0.213417290542237 -0.390123331235268 0.696445351177516 0.895619704964385 0.89802969515125
"CCPG1" 36.2739258239829 -0.0784315898447862 0.201656614662566 -0.388936360833125 0.697323223624565 0.895862558882721 0.898282315988912
"PSMB5" 458.461724577442 -0.0353337218464157 0.0908238982610868 -0.38903551293123 0.697249876108995 0.895862558882721 0.898282315988912
"RNF6" 58.1935355892182 0.0576519999707856 0.148286267935224 0.38878852892818 0.697432587157445 0.895895159827609 0.898319560295309
"C5orf34" 15.9505506667706 0.108818176663023 0.280197065999848 0.388363012563031 0.697747412017509 0.896010565281761 0.8984489394222
"JMJD8" 67.2469499107863 -0.0538386063137561 0.138642624558888 -0.388326508424459 0.697774422592631 0.896010565281761 0.8984489394222
"ZNF92" 53.6183521917289 -0.0650939447994467 0.167595281022563 -0.388399627974509 0.697720319492694 0.896010565281761 0.8984489394222
"DR1" 158.654925729844 -0.034157381672106 0.0881333377626602 -0.38756482551575 0.698338103342745 0.896626450211491 0.899071055220234
"ABCC5" 38.6667754001083 -0.0725379089775409 0.187431362374847 -0.387010519789485 0.698748419982113 0.896646890421541 0.899123406232692
"CHN1" 72.961392261273 -0.0499094340001566 0.128841424514001 -0.387371019750975 0.698481555186531 0.896646890421541 0.899123406232692
"ENSG00000282936" 32.0499235608827 -0.644590605667815 1.66590674875059 -0.386930784782072 0.698807449890273 0.896646890421541 0.899123406232692
"HAUS1" 181.716328887681 0.0403408048293055 0.104252156390843 0.386954152565124 0.698790149921588 0.896646890421541 0.899123406232692
"NARS2" 40.2730424292888 0.0721927849553659 0.186419057085196 0.387260755869894 0.698563175507328 0.896646890421541 0.899123406232692
"OAT" 89.1038664974359 0.049844438295493 0.128880764115275 0.386748469701115 0.698942429348 0.896646890421541 0.899123406232692
"SOCS2" 13.3825003763395 -0.114007653982268 0.294773325751741 -0.386763808060047 0.698931073017947 0.896646890421541 0.899123406232692
"SNX25" 35.1222325173869 -0.071731700125345 0.185579248907073 -0.386528669276294 0.699105174245473 0.896747822712417 0.899215345994004
"DNER" 10.8555032663763 0.132223668045034 0.342163278538715 0.386434419876163 0.699174962736875 NA 0.899215345994004
"CD81" 391.96977559026 0.0418683011317798 0.108476313097009 0.38596722119729 0.699520945067598 0.896875210834548 0.89925801134646
"DCLRE1B" 37.9754092283287 0.0737996943855797 0.191197914664507 0.385985874977117 0.699507129880565 0.896875210834548 0.89925801134646
"SAP30BP" 161.694063177161 0.034023004647248 0.0881561090575118 0.385940407431684 0.699540803800829 0.896875210834548 0.89925801134646
"SLAIN1" 15.0020135308676 0.117885578469172 0.305402638132891 0.386000524389303 0.699496280440376 0.896875210834548 0.89925801134646
"LRRC61" 11.2348536495464 0.132374949960416 0.343077266337532 0.3858458806483 0.699610813591859 NA 0.89925801134646
"ENSG00000290396" 16.3847181370152 -0.121918818228637 0.316071766476411 -0.385731441905731 0.699695574282515 0.896965832336448 0.899263441809227
"DNAJC1" 176.317379082141 0.0363287541153806 0.0943379107803742 0.385091781393767 0.700169416865533 0.897142002366924 0.899458318996841
"ENSG00000293427" 23.3833604372984 0.194598350624478 0.504920661380909 0.385403817883527 0.699938254384199 0.897142002366924 0.899458318996841
"SETMAR" 23.1099046770991 0.084603517086816 0.219652807758949 0.385169294897707 0.700111990814737 0.897142002366924 0.899458318996841
"ZNF548" 14.0975373953427 -0.118212823210654 0.306843838985466 -0.385254022376682 0.700049222235837 0.897142002366924 0.899458318996841
"C2orf69" 60.4410952814726 0.0531972739086632 0.138395402245822 0.384386135994408 0.700692274616624 0.897413369650436 0.899757747546967
"EPHB1" 22.4432589474085 -0.103530614578505 0.269426996134204 -0.38426221597681 0.700784109521137 0.897413369650436 0.899757747546967
"NACA" 1542.40661325345 -0.0556325039206372 0.144740621150128 -0.384359991539167 0.700711649439874 0.897413369650436 0.899757747546967
"P4HA1" 79.1377095988335 0.0477001750971007 0.124178861825584 0.384124756789109 0.700885983177818 0.897413369650436 0.899757747546967
"PCDHGB6" 21.4001983462046 -0.171644775505155 0.446445738269438 -0.38446951284719 0.700630487986671 0.897413369650436 0.899757747546967
"SRSF1" 517.503607514984 0.0480792003001629 0.125155209646305 0.384156603916347 0.700862380178411 0.897413369650436 0.899757747546967
"NBPF11" 22.4714098146792 0.0874246044348344 0.227744943119797 0.383870672328596 0.701074304234788 0.897464522376329 0.899811715872752
"SERPINB6" 51.0930218986739 -0.0609709064334866 0.158843004122325 -0.3838438259864 0.701094203146334 0.897464522376329 0.899811715872752
"WDR5B" 11.9497342684539 0.124952883968636 0.325617021289751 0.383741867896539 0.701169777880066 NA 0.899811715872752
"PATL1" 46.83470241646 -0.0639489396259576 0.166883400239659 -0.383195329997599 0.701574940374408 0.897972148904944 0.900228198600395
"RBM24" 43.3100915766224 -0.0649466874670575 0.169546772256111 -0.383060595037171 0.701674835882591 0.897992258471457 0.900252926285765
"CCDC124" 83.1738754066313 0.0873617633513687 0.228298472360765 0.382664686486894 0.701968401150338 0.898149990793589 0.900422649884512
"ZNF830" 51.1091181632721 0.0584261617526152 0.152658356510548 0.382724949279656 0.701923713559051 0.898149990793589 0.900422649884512
"UNC80" 44.7421056627012 0.069456250276646 0.181559463470201 0.382553731703694 0.702050681844656 0.898149990793589 0.90042475459194
"TAF5" 28.902020665948 -0.076094240467807 0.198997703022602 -0.382387531674998 0.702173937267341 0.898199950693216 0.900479405481467
"CLEC16A" 20.9128365121531 0.096806247696461 0.253412841686753 0.382010031741503 0.702453923681305 0.898342645235401 0.900631589370244
"GAP43" 218.299082832507 -0.0424451414608066 0.111089666227986 -0.382080016098867 0.702402014213481 0.898342645235401 0.900631589370244
"FBXO38" 46.2503311148986 0.0651182612881309 0.170700706731361 0.381476225465254 0.702849909232487 0.898633582857837 0.900932394270457
"ZDHHC2" 36.1039995438031 0.0743921460890958 0.194972518874045 0.381551956751167 0.702793725710574 0.898633582857837 0.900932394270457
"PABPC4" 287.403758354203 -0.0300672059413853 0.0788598661890842 -0.381273864570001 0.703000044684026 0.898717818389802 0.901021407132901
"SPECC1L-ADORA2A" 11.2018222410373 -0.172045990928235 0.451609660968758 -0.380961714944661 0.703231657226572 NA 0.901214815171801
"ARHGAP23" 108.990342922544 0.0409496281378231 0.107617068883895 0.380512390483356 0.703565100763429 0.899178805267574 0.901295007973112
"EVC" 14.5902136694683 0.107214839764134 0.28183222359403 0.380420799285797 0.70363307755882 0.899178805267574 0.901295007973112
"IRF2BP2" 183.351427643766 0.0321232081898532 0.0844236794523079 0.380499978184438 0.703574312735945 0.899178805267574 0.901295007973112
"RAP2A" 97.1532266163961 -0.0434984465270286 0.11436920211334 -0.380333566408216 0.7036978219156 0.899178805267574 0.901295007973112
"ZNF503-AS2" 10.7260009943813 0.12824167155729 0.33717719694708 0.380339099792142 0.703693714966941 NA 0.901295007973112
"ZNF124" 23.1443636263648 -0.0906889456411626 0.238765262001601 -0.379824706830906 0.70407554096436 0.89955369451034 0.901675363047143
"TRMO" 16.8890177686055 0.107626994889352 0.283583274449878 0.379525185673018 0.704297905296144 0.899730030634009 0.901856698456049
"FAM86DP" 36.8123842702018 0.0712729492868078 0.188081873359645 0.378946402509091 0.704727665182151 0.899847977555423 0.901993249590085
"GPR180" 28.3105950523792 0.0754342943992994 0.199015024327127 0.379038188972636 0.704659505317432 0.899847977555423 0.901993249590085
"LRRC27" 16.2197057277112 -0.100897337195786 0.266095266293272 -0.379177497598113 0.704556060421211 0.899847977555423 0.901993249590085
"MIR1915HG" 71.2847894627261 0.0513734987883628 0.135560442879166 0.378971163690836 0.704709277500915 0.899847977555423 0.901993249590085
"SLC35E3" 63.1157307012336 -0.058056457381194 0.15329090930077 -0.378733857382777 0.704885508526333 0.899941797660131 0.902091872573643
"EIF3K" 276.772498494724 0.0282492529453024 0.0746233085303731 0.37855803369807 0.70501609086451 0.900000794788383 0.902155589112207
"TYMSOS" 30.5593681697835 -0.0758215431451192 0.200388174973309 -0.378373340419007 0.705153269914415 0.900068197939101 0.90222773139273
"API5" 166.787589186194 -0.0355055276424597 0.0940949910033654 -0.377337064001523 0.70592313133975 0.900512083472987 0.902695566255113
"CENATAC" 96.2744569936278 -0.0577048581796918 0.152888518472584 -0.377430946131115 0.705853372834083 0.900512083472987 0.902695566255113
"DBT" 33.4684188191324 0.0751471585273717 0.199037212981472 0.377553309764074 0.705762455043041 0.900512083472987 0.902695566255113
"NUMA1" 81.9287009894834 -0.0534740034192431 0.141560397234628 -0.377746915548796 0.705618611975525 0.900512083472987 0.902695566255113
"ZNF526" 30.9439617862739 0.080653489557695 0.213674539089607 0.377459522792615 0.705832139622329 0.900512083472987 0.902695566255113
"SYNJ1" 11.5627627769124 0.119888084160857 0.317992099782301 0.377015920341836 0.706161773728864 NA 0.902897328003721
"SGK1" 24.806567665227 -0.0892069104780704 0.236989535038024 -0.376417087209178 0.706606844789037 0.901168724696874 0.903259533934103
"SH3D19" 72.1362368755377 -0.0494975767103173 0.131487401668936 -0.376443492548008 0.70658721741976 0.901168724696874 0.903259533934103
"RPL19" 2020.30754295963 -0.0651560912547181 0.173166235879417 -0.376263253190356 0.706721195130429 0.901206812726394 0.90330229679789
"METRNL" 137.858308390304 0.0381471830519949 0.101485080213389 0.375889568907905 0.706998995617942 0.901453297424885 0.903523090416023
"IFI27L2" 25.1826789362085 0.0835049801864057 0.222262468606902 0.375704367497575 0.707136690591584 0.901521104164028 0.903523090416023
"BTBD9" 11.5678473698671 0.137338073700567 0.365544367560104 0.375708356874042 0.707133724438199 NA 0.903523090416023
"GTPBP6" 36.0240153306081 -0.0723704543075948 0.192833719119815 -0.375299790088206 0.707437522247193 0.901791087597145 0.903802867539747
"RNF157" 41.9074205089026 0.0707888201217134 0.188673492642925 0.375192185876821 0.70751754121126 0.901791087597145 0.903802867539747
"ATAT1" 51.722935367695 -0.0583687600383174 0.155709716280171 -0.374856248105248 0.70776737928446 0.901893995320432 0.90391519582412
"IRF1" 17.5946815679348 -0.10136572868467 0.270345134872422 -0.374949335531802 0.707698146693635 0.901893995320432 0.90391519582412
"PRPF4" 85.7599805641388 0.0460614026826195 0.122924282919399 0.374713617103806 0.707873463966203 0.901921433364487 0.903947289415213
"ARHGAP26" 13.7644122514804 0.110880274291231 0.296412913507171 0.374073696652723 0.708349487455832 0.902047973723697 0.904106247509634
"CLCN4" 14.5567022543404 0.105613124686909 0.282479764307097 0.37387855001214 0.70849467565912 0.902047973723697 0.904106247509634
"DNAJC6" 12.6495544599213 -0.112550561714591 0.300988938961114 -0.373935873202076 0.708452026370319 0.902047973723697 0.904106247509634
"MAGI2" 13.2574657631537 -0.11229782955271 0.300035395606848 -0.37428193872119 0.708194568003433 0.902047973723697 0.904106247509634
"SLC35G1" 14.086213541353 0.11355961162692 0.303781843229955 0.373819614824572 0.708538525250638 0.902047973723697 0.904106247509634
"TBC1D2B" 22.4131934346739 0.0808950520928295 0.216207135752004 0.374155329385699 0.70828875622156 0.902047973723697 0.904106247509634
"TVP23C" 13.6807859903752 -0.173699917112009 0.464706175646499 -0.37378439585047 0.708564729711339 0.902047973723697 0.904106247509634
"LINC00339" 21.4820795097738 0.0916015073706554 0.245557708174279 0.37303454268128 0.709122735158503 0.902513479589637 0.904586578426475
"NOTCH2NLC" 47.1646482098483 -0.074969645474951 0.201016905602939 -0.372951942773588 0.709184211673416 0.902513479589637 0.904586578426475
"NPRL2" 32.4908860429576 0.0709491612792586 0.190190728889496 0.373042165059902 0.709117062157151 0.902513479589637 0.904586578426475
"BMP7" 306.495516825875 0.0274883006806081 0.0737714229282327 0.372614483895067 0.709435391379305 0.902568798742078 0.904700271829753
"PLA2G12A" 43.7424991279238 0.0631654522735784 0.169503501604943 0.372649837174435 0.709409075502433 0.902568798742078 0.904700271829753
"DROSHA" 140.22634032377 -0.0368495518841482 0.0989923735624658 -0.372246371695447 0.709709423194277 0.902568798742078 0.904715272085323
"ENSG00000255508" 29.0236490606708 -0.974724951325339 2.62405465820217 -0.371457564071153 0.710296757486789 0.902568798742078 0.904715272085323
"ENSG00000280120" 15.6997813622137 -0.103957718231337 0.279746134981045 -0.371614493399098 0.710179896544596 0.902568798742078 0.904715272085323
"KBTBD11-OT1" 13.6734255924103 -0.470029416759077 1.26642243824353 -0.371147416979588 0.710527735505299 0.902568798742078 0.904715272085323
"MAPK14" 73.2143550807104 -0.0505354091458226 0.136186421531053 -0.371075240671478 0.710581491688007 0.902568798742078 0.904715272085323
"NFIA" 14.9690408862239 -0.109901234329138 0.295318396399143 -0.372144897402868 0.709784969768495 0.902568798742078 0.904715272085323
"NKAIN4" 30.867648860307 0.072055291675476 0.193652224851063 0.372086051326771 0.709828781377991 0.902568798742078 0.904715272085323
"PANTR1" 14.8707648697767 0.120300936010196 0.323566848984616 0.37179623434141 0.710044567593871 0.902568798742078 0.904715272085323
"RCN2" 316.429059710975 -0.0352932910574123 0.0950832164218712 -0.371183184431002 0.710501096803624 0.902568798742078 0.904715272085323
"RNF38" 53.3132536442432 0.0575466815782618 0.154774849836484 0.371808996352175 0.710035065018022 0.902568798742078 0.904715272085323
"RPS9" 778.231909238996 -0.0464105015979818 0.125000641548027 -0.371282107221428 0.710427423429548 0.902568798742078 0.904715272085323
"SLC6A8" 46.7331835113583 0.062735627071274 0.168687499581268 0.371904422242325 0.709964012459236 0.902568798742078 0.904715272085323
"SNRNP27" 160.54003559124 0.0322251809588909 0.0866930297611647 0.37171593895922 0.710104356460418 0.902568798742078 0.904715272085323
"ZNF222" 13.4565458948519 0.119123682006888 0.320757908184805 0.371381901949101 0.710353103416419 0.902568798742078 0.904715272085323
"PLA2G3" 16.5136303080544 -0.109808159024018 0.296062508990104 -0.370895184934368 0.710715601651392 0.902631661247219 0.904782853498967
"EDC4" 81.8951145763385 -0.119489748399814 0.322275829905807 -0.370768569379647 0.710809913409811 0.902643969802673 0.904799759819192
"LNX2" 14.9723602958261 -0.10468977538455 0.282557048791764 -0.370508454247422 0.711003678498238 0.902782554284098 0.904943243373
"ENSG00000291259" 10.2649890349085 -0.132230969670042 0.357063409426514 -0.370329096118868 0.71113729691972 NA 0.905010150148803
"COBLL1" 15.4636684607441 0.0960543825844444 0.259488236656318 0.370168543368941 0.711256913217431 0.902996607151909 0.90505922427189
"MND1" 18.4773565935024 -0.176239054073329 0.47643516920771 -0.36991193233364 0.711448110390113 0.90311552530435 0.905199361966272
"APBA2" 39.1422796206635 0.0790492476970733 0.214229529529085 0.368993237630862 0.712132765260183 0.90311552530435 0.905271730317197
"CCDC181" 54.8366218111623 -0.0552587095019321 0.149586956755829 -0.36940860821262 0.711823182619416 0.90311552530435 0.905271730317197
"IFT20" 101.200456756562 0.0443445130901005 0.12018613038304 0.368965311960475 0.712153580432228 0.90311552530435 0.905271730317197
"PFKFB2" 14.7956086491271 0.108126586525038 0.293046258217965 0.368974465610185 0.712146757482204 0.90311552530435 0.905271730317197
"RIPPLY3" 17.08583014247 -0.102762000622431 0.277968366534747 -0.369689551021572 0.711613818171112 0.90311552530435 0.905271730317197
"RNF32-DT" 18.0724766221841 0.0962534856454528 0.26081319454278 0.369051442409539 0.712089381405379 0.90311552530435 0.905271730317197
"SLC39A3" 22.73164136398 0.0933256458366429 0.252499831033705 0.369606765495955 0.711675509414681 0.90311552530435 0.905271730317197
"ZNF850" 14.3111199944737 -0.106809190507471 0.289201994578083 -0.369323837697922 0.711886359645395 0.90311552530435 0.905271730317197
"ADAM10" 131.181592274695 -0.0369864324057028 0.101244651274537 -0.365317396426302 0.714874494011314 0.90311552530435 0.905280798306702
"ALS2" 123.492940304469 -0.0370862766637378 0.101012631559481 -0.367144941094814 0.713510906302957 0.90311552530435 0.905280798306702
"BTRC" 40.382058219011 -0.0666361412683924 0.182229314256073 -0.365671909266769 0.714609909678565 0.90311552530435 0.905280798306702
"CBX6" 65.4304868914886 -0.0546383409434378 0.149033148505579 -0.36661871195315 0.7139034485819 0.90311552530435 0.905280798306702
"CIMAP3" 21.0472061166632 -0.0814623695481168 0.22181248507538 -0.367257819236068 0.713426714374009 0.90311552530435 0.905280798306702
"CLCN3" 94.6483813599422 0.0407518843918783 0.111206451015927 0.366452521590153 0.714027434545638 0.90311552530435 0.905280798306702
"CNOT6" 119.103985460478 -0.039305421276954 0.106914186451121 -0.367635227668533 0.713145243733743 0.90311552530435 0.905280798306702
"COPS6" 229.317729456448 0.0283031079730855 0.0774123892646523 0.365614706404743 0.714652599694136 0.90311552530435 0.905280798306702
"DCAF8" 86.5480614049027 -0.0471435953583059 0.129125091054913 -0.365100190622574 0.715036618618963 0.90311552530435 0.905280798306702
"DLGAP1-AS2" 31.2955359129661 0.0693970075965082 0.190101507183227 0.365052379777404 0.715072306843891 0.90311552530435 0.905280798306702
"DNAJC17" 42.7345081725168 0.0648887170818788 0.176324418214658 0.368007549600323 0.712867604862907 0.90311552530435 0.905280798306702
"EAF1" 55.1091021185647 0.0596706572242712 0.162314826437381 0.367622961709486 0.713154391053742 0.90311552530435 0.905280798306702
"EDA2R" 54.5743974887858 -0.0559915905060612 0.153153329430407 -0.365591728983625 0.714669747801919 0.90311552530435 0.905280798306702
"ENSG00000263126" 15.6307170263949 0.828371316321585 2.25727302219242 0.366978787314355 0.713634841049324 0.90311552530435 0.905280798306702
"FAM76A" 28.9747497959326 0.0716043499699339 0.194181539013401 0.368749523429168 0.712314431622699 0.90311552530435 0.905280798306702
"ISY1" 62.1396832046151 0.0544197148454995 0.148670136401484 0.366043350485259 0.7143327279464 0.90311552530435 0.905280798306702
"LSAMP" 58.0814068416102 -0.0573985163951915 0.156893767222137 -0.365843190659857 0.714482089153602 0.90311552530435 0.905280798306702
"MED23" 29.5073628174049 0.0767001683347499 0.209189174724864 0.36665457682325 0.713876692663419 0.90311552530435 0.905280798306702
"MKRN3" 16.2500478315339 -0.100361422705812 0.27379528304323 -0.366556434392502 0.713949909737567 0.90311552530435 0.905280798306702
"MRFAP1L1" 211.831820136635 -0.031070426295966 0.0848249506780086 -0.366288763478423 0.714149613319676 0.90311552530435 0.905280798306702
"MTERF1" 26.8711889607437 -0.0778870424475204 0.2126511268263 -0.36626677511632 0.71416601923997 0.90311552530435 0.905280798306702
"NPRL3" 21.4967260881954 0.0980632973316168 0.266312193911956 0.368226838925885 0.712704099549051 0.90311552530435 0.905280798306702
"OFD1" 108.847903508161 -0.0423365978130046 0.11582795481616 -0.365512780400901 0.714728668427597 0.90311552530435 0.905280798306702
"PANK1" 44.6705284992828 0.0588380625299698 0.160846443720263 0.36580269460168 0.714512309036293 0.90311552530435 0.905280798306702
"PIP4P1" 34.2294635249901 -0.0744013342421993 0.203495035418059 -0.365617441670504 0.714650558367941 0.90311552530435 0.905280798306702
"PRKAB2" 51.8543104338021 0.0582835179513569 0.159709636699688 0.364934259170291 0.715160480195542 0.90311552530435 0.905280798306702
"RALBP1" 248.107655023559 0.0320343367395265 0.0872769295959185 0.367042434785934 0.713587365261394 0.90311552530435 0.905280798306702
"SPATS2" 62.1654267780793 0.0504778255753337 0.137166648743066 0.368003636728681 0.712870522476819 0.90311552530435 0.905280798306702
"SPPL2B" 18.4932136090105 0.101559761856328 0.275955172480471 0.368029926540028 0.712850919686204 0.90311552530435 0.905280798306702
"SUCLG1" 159.09489510193 0.0342687907526081 0.0938182872732351 0.365267707912895 0.714911580885473 0.90311552530435 0.905280798306702
"TACC2" 46.652685490589 -0.0666631521834067 0.182185702534868 -0.365907704369107 0.714433947201917 0.90311552530435 0.905280798306702
"THAP9" 15.6544493665483 -0.107157639951406 0.293616430979677 -0.364957913267541 0.715142822844795 0.90311552530435 0.905280798306702
"WIZ" 53.2463277679081 -0.0549669976417283 0.150445782054377 -0.365360842232592 0.714842067165954 0.90311552530435 0.905280798306702
"ZBTB6" 19.6690343593994 0.0874044614037777 0.237715661741703 0.367684908782955 0.713108194541349 0.90311552530435 0.905280798306702
"ZC3H11A" 119.376417981459 -0.324533417702417 0.885556662107642 -0.36647391588701 0.714011472952839 0.90311552530435 0.905280798306702
"ZW10" 40.7056095448486 -0.063022056579708 0.171596784724618 -0.36726828349871 0.713418909616639 0.90311552530435 0.905280798306702
"BAIAP2L1" 11.318506314229 -0.126738411428157 0.345848906624631 -0.366456013017596 0.714024829696023 NA 0.905280798306702
"ZNF816" 10.0312724163776 0.12173010677715 0.333678647560315 0.364812395600311 0.715251451535777 NA 0.905293324399058
"LRIG1" 56.9472161968907 0.0544008053264921 0.149297291039132 0.364379051675044 0.715574976188448 0.903531992306129 0.90560015687637
"FBXO8" 20.2852914680736 0.0900460964614223 0.247558403431542 0.363736779738616 0.716054575669183 0.903861405938218 0.905953100654014
"GPC2" 26.5701998295309 0.0839422242795891 0.230869414976505 0.363591791871313 0.716162857010846 0.903861405938218 0.905953100654014
"MAP3K14" 15.8033896142153 -0.109624892875202 0.301543885892817 -0.363545400864694 0.716197504428724 0.903861405938218 0.905953100654014
"NQO2" 53.4979338288659 0.0568876210857897 0.156413980042736 0.363699082845705 0.71608272830417 0.903861405938218 0.905953100654014
"RPL36" 1529.06789954157 -0.0538753295502888 0.148228090312652 -0.363462346689156 0.71625953542662 0.903861405938218 0.905953100654014
"WDR11" 50.9794444366095 0.0564886025977664 0.155490290122852 0.363293441366243 0.716385692183748 0.903913671460142 0.906010039520187
"CCDC30" 15.6011346973003 0.106728857020938 0.294271744484322 0.362688090247906 0.716837897418806 0.903946944571993 0.906068820758251
"CHMP7" 49.4595170242049 0.0575830135443774 0.158740289271478 0.362749833760846 0.716791769654058 0.903946944571993 0.906068820758251
"GTF2H3" 33.7134773922785 -0.0730131094924921 0.201296454542848 -0.362714334230613 0.716818290758987 0.903946944571993 0.906068820758251
"RRP36" 166.907518811033 0.0337945139013735 0.0930948211804041 0.363011749449357 0.716596107383649 0.903946944571993 0.906068820758251
"SLC43A2" 35.892371391945 -0.075873522353344 0.209053083956024 -0.36293902446952 0.71665043420261 0.903946944571993 0.906068820758251
"CBX2" 59.7013724484535 -0.0504039269401896 0.13902556652939 -0.362551494652849 0.716939949857838 0.903946944571993 0.90607522886796
"FKBP14" 38.668233582181 -0.073661289453461 0.203223692851542 -0.36246408290234 0.717005259025371 0.903946944571993 0.90607522886796
"DSE" 36.7189990780949 0.064754243581653 0.178755572311322 0.36225020985011 0.717165061723892 0.904041563863006 0.906174615730336
"ENSG00000285791" 15.5229189595498 -0.443171454642373 1.22391029055708 -0.362094720553953 0.717281248739156 0.904081186376057 0.906218875698282
"RAB28" 34.0634655378209 -0.0729788391025339 0.201651376069664 -0.361905981129145 0.71742229019752 0.904152123054932 0.90629452340146
"ARHGEF26" 14.3593061787767 -0.111953617475587 0.309792908764894 -0.36138211788621 0.717813813913823 0.904325021025009 0.9064109888813
"SCAI" 16.4723757148519 0.0971658291216877 0.268854438948385 0.361406824829631 0.717795346828427 0.904325021025009 0.9064109888813
"TMEM208" 82.3376763473642 -0.045400111531882 0.12561078100228 -0.361434832023358 0.717774413186306 0.904325021025009 0.9064109888813
"ADD1" 222.499209419018 -0.0289491901039515 0.0802160345527574 -0.360890316572703 0.718181442721928 0.904325224100177 0.9064109888813
"DMXL2" 35.9548614552568 -0.0673120313642059 0.186614509535667 -0.360700952630593 0.718323012493963 0.904325224100177 0.9064109888813
"ENSG00000290846" 49.1965162810764 0.0592349036955345 0.164170729019773 0.360812819978403 0.71823937853409 0.904325224100177 0.9064109888813
"EXOC8" 30.3523375179542 0.0717211352048427 0.198854989241796 0.360670534233536 0.718345754396198 0.904325224100177 0.9064109888813
"FPGT" 28.6382552782642 0.0722854231933965 0.200197277501945 0.361070960081834 0.718046401421349 0.904325224100177 0.9064109888813
"NPAS3" 16.5322638222527 -0.103732282532328 0.287562868701114 -0.360729057269716 0.718302000663259 0.904325224100177 0.9064109888813
"PCSK9" 16.0912966158419 0.0976283619049073 0.270747631540383 0.360588055191707 0.718407419989209 0.904325224100177 0.9064109888813
"ZNF736" 11.1179416323722 0.11352114077745 0.314361100845901 0.361117009935327 0.718011977944592 NA 0.9064109888813
"METTL17" 95.3720358126269 0.0414399779858031 0.114967928841367 0.360448156311332 0.718512019813621 0.904350172902878 0.906440539288091
"SLC31A1" 47.3554236090741 0.0615285821797923 0.17086086674442 0.36010927108212 0.718765419938469 0.904455672346779 0.906555368692301
"ZNF747" 15.3523075237878 0.103836306922562 0.288266208445163 0.360209777908517 0.71869026311914 0.904455672346779 0.906555368692301
"METTL13" 57.5586384102213 0.0511491217526819 0.142191823324172 0.359719149504616 0.719057170136572 0.904661904973232 0.906771164157735
"ZHX1" 59.9187709460177 -0.0546862480734096 0.152048446724858 -0.359663312920047 0.719098930558548 0.904661904973232 0.906771164157735
"SLU7" 142.075185609121 -0.03360700149088 0.0935502456280536 -0.359240120271817 0.719415465419629 0.904953392645186 0.907067873405101
"ABHD11" 24.2309547746492 -0.093221953097064 0.259860220129534 -0.358738836789237 0.719790472043676 0.905211620524627 0.907335788083053
"VPS33B" 32.4788895749941 0.0699701142460482 0.195043339820461 0.35874136645966 0.71978857944576 0.905211620524627 0.907335788083053
"ARMCX5-GPRASP2" 23.6809067772729 0.25125317696751 0.7010341035994 0.358403643528142 0.720041265380424 0.905288321245063 0.907426287403939
"FADS2" 361.309526915487 -0.0285978349010676 0.0797671190314072 -0.358516582375346 0.719956760582101 0.905288321245063 0.907426287403939
"KIFC3" 52.8048473305962 -0.0595378239659861 0.166159621183758 -0.358317042021554 0.720106065975847 0.905288321245063 0.907426287403939
"ADAT2" 27.4090018712638 0.0766954465589837 0.21455905834441 0.357456110922487 0.720750377083924 0.905387392943861 0.907459550171409
"AKAP8L" 26.8371588825583 -0.0833374529385411 0.23318048843313 -0.357394623789203 0.720796400952253 0.905387392943861 0.907459550171409
"COQ2" 46.6544119593997 0.0586331833445839 0.164087430722815 0.357328913532872 0.720845586997605 0.905387392943861 0.907459550171409
"CRLS1" 25.4118513478094 -0.29896999619174 0.835835083846759 -0.357690173539727 0.720575187619182 0.905387392943861 0.907459550171409
"DCUN1D2" 18.6666268813724 -0.0948938226198398 0.265578658220732 -0.357309669593142 0.720859991866991 0.905387392943861 0.907459550171409
"MTMR14" 31.8842340511117 0.0695164100053275 0.19455791275082 0.357304460263 0.720863891278918 0.905387392943861 0.907459550171409
"RP9" 135.158207760893 -0.0402440516169804 0.1124808577585 -0.357785781678387 0.72050363176189 0.905387392943861 0.907459550171409
"SPIN4" 23.2030702088176 0.0883615423751285 0.246836893814648 0.357975426645419 0.720361703304106 0.905387392943861 0.907459550171409
"PIANP" 11.7551110307051 -0.124965630181753 0.349289987500409 -0.357770433318266 0.720515118747358 NA 0.907459550171409
"STXBP2" 16.0407215103844 0.113795980162578 0.31859325076039 0.357182645555047 0.720955076995802 0.905395315082908 0.907472031308209
"PLXNA2" 24.34503785183 -0.0843326629932256 0.23644199388473 -0.356673793887643 0.721336026303406 0.905767085647844 0.907849196314679
"HIF1A" 232.063933191915 -0.0268428492304215 0.0752874951694141 -0.356537950558973 0.721437736443013 0.905788174980888 0.907874874915213
"ADD2" 17.6959891837726 -0.0919811046165076 0.258937578251506 -0.355225013061512 0.722421027375667 0.905850670237537 0.908000982268803
"AGAP4" 16.3638595794403 -0.104299203784544 0.293450519818078 -0.355423475989079 0.722272364181368 0.905850670237537 0.908000982268803
"APOE" 197.774559436706 0.0396152441709038 0.111390397784849 0.355643259730708 0.722107742380329 0.905850670237537 0.908000982268803
"B3GALNT2" 66.957116552817 0.0486920625702573 0.136839285838771 0.35583394250996 0.721964928124512 0.905850670237537 0.908000982268803
"CSF1" 41.7815712779308 -0.0613802086393642 0.172941371153587 -0.354919174226121 0.722650143468245 0.905850670237537 0.908000982268803
"DAXX" 139.986398771772 0.0393811930163361 0.110941948110447 0.35497116903996 0.722611190320286 0.905850670237537 0.908000982268803
"EDEM1" 19.8335952429268 0.0940851101039355 0.264849704359745 0.35523962668329 0.722410080350566 0.905850670237537 0.908000982268803
"ENSG00000280128" 24.1769447340903 0.082839214604079 0.232887313262894 0.355705141011981 0.722061394557891 0.905850670237537 0.908000982268803
"F2R" 152.842060230263 0.0311531100027097 0.0877646972375413 0.35496174410984 0.722618251176873 0.905850670237537 0.908000982268803
"NAV2" 32.5111766374065 -0.072209771337915 0.203474224111502 -0.354884121825399 0.722676404211253 0.905850670237537 0.908000982268803
"NDUFA9" 161.133123647924 0.033902554890051 0.0954215146633142 0.355292566982121 0.722370423389759 0.905850670237537 0.908000982268803
"RANBP17" 12.602033861281 0.11292009980834 0.318029689360428 0.355061503960298 0.72254351548187 0.905850670237537 0.908000982268803
"ROBO2" 41.2654299321651 -0.065787269810858 0.185190270615233 -0.35524150157728 0.722408675876592 0.905850670237537 0.908000982268803
"ZSCAN32" 30.5599362588013 -0.0743015147765261 0.209087612739274 -0.355360672988208 0.722319407071464 0.905850670237537 0.908000982268803
"ABCF2" 97.311950970987 -0.0426886376810931 0.120481823966169 -0.354315997847775 0.723102079873366 0.906171274202209 0.908331401042413
"ZNF696" 32.9896852998793 0.0659019327921801 0.18594107963874 0.354423739607294 0.723021346108041 0.906171274202209 0.908331401042413
"PDAP1" 205.627226320967 -0.0334576772355369 0.0944839571120208 -0.354109610331723 0.72325674013302 0.906233834820764 0.908403161102164
"PTK2" 125.468658993244 -0.0362295834340999 0.102336910664986 -0.354022641475886 0.723321915221148 0.906233834820764 0.908403161102164
"EHMT2" 45.6690676457756 -0.0650927102591689 0.184110120350175 -0.353553135131102 0.7236738013117 0.906248936204731 0.908436387346424
"SCO1" 88.1361812084538 0.0415496057854693 0.117448246565844 0.353769485712805 0.723511643397447 0.906248936204731 0.908436387346424
"SETD1B" 23.2593459681933 -0.0796524263601309 0.225277823891106 -0.353574200000409 0.723658012339964 0.906248936204731 0.908436387346424
"TNIP2" 55.3794670333778 0.0528829990119138 0.149455423170464 0.353837939701908 0.723460338719233 0.906248936204731 0.908436387346424
"BMP1" 17.1747267296771 0.100648469336326 0.284930592195558 0.35323855034579 0.723909609322494 0.906344454776554 0.908550210829801
"CLDND1" 92.6673457537507 0.043861654328985 0.1242334373858 0.353058365380128 0.724044685060018 0.906344454776554 0.908550210829801
"TMEM87B" 22.6140911443076 0.084514453809787 0.239419077281871 0.352997993181165 0.724089945027261 0.906344454776554 0.908550210829801
"TMX4" 36.8745499745625 0.0642929899719816 0.182059296011432 0.353143131828569 0.723981138784609 0.906344454776554 0.908550210829801
"TLCD4" 11.8518729069539 0.114369373499176 0.32421496066181 0.352757853202448 0.72426998325936 NA 0.908674003716181
"DGKZ" 17.7392243015715 -0.100188496493347 0.284493948450818 -0.352163893252959 0.724715353613662 0.906701697982282 0.908824308002038
"HNRNPC" 827.307629288714 -0.0335522302343687 0.0952225247203587 -0.352356024300994 0.724571277347171 0.906701697982282 0.908824308002038
"RTL8B" 40.3755411640941 0.0684658730449966 0.194364427403691 0.352255162940872 0.724646910592015 0.906701697982282 0.908824308002038
"UTP15" 51.6264419399092 -0.0566286708037758 0.160794103526978 -0.352181265118808 0.724702326304264 0.906701697982282 0.908824308002038
"ZNF777" 16.5340893753062 -0.110399249378524 0.31367193094934 -0.35195769364634 0.724869990532271 0.9067888107198 0.908916149835299
"HIVEP3" 14.2347655934621 0.104459473577819 0.297258747352533 0.351409250385946 0.725281343576204 0.907099637418516 0.909236756116231
"PICK1" 21.5699782748989 0.0820040912681643 0.233364171862621 0.351399662654468 0.725288535440379 0.907099637418516 0.909236756116231
"AMD1" 230.322935759352 0.0255915781199137 0.0729510021941212 0.350805024608367 0.725734627392367 0.907232072002154 0.909285553126478
"AP5B1" 19.9311455657491 0.0839984467798394 0.239422664792404 0.350837490062487 0.725710269706432 0.907232072002154 0.909285553126478
"CYP27A1" 19.9325154513023 0.0888561895359116 0.253262113368611 0.350846750641244 0.725703321871447 0.907232072002154 0.909285553126478
"SNRK" 26.4239292162708 -0.0758837312802602 0.216148583296069 -0.351072073307641 0.725534278411916 0.907232072002154 0.909285553126478
"CXCL1" 12.4207973631652 0.111971558423675 0.318826805050914 0.351198696752595 0.725439287777729 NA 0.909285553126478
"ASPHD2" 17.6616104769844 0.0986245765853794 0.281481359064378 0.350376937617467 0.726055831910161 0.907428609036886 0.909559444149326
"CHERP" 66.6640531623131 -0.0526263543865169 0.150534147559573 -0.349597451738918 0.726640823621931 0.907428609036886 0.909559444149326
"COL9A3" 12.8898921003904 0.128034635403856 0.366757293888775 0.349099084155324 0.727014924113937 0.907428609036886 0.909559444149326
"CPT1A" 16.1368618662905 -0.106053260030945 0.303994681867533 -0.348865510999822 0.727190278616035 0.907428609036886 0.909559444149326
"DGKA" 19.3080401599287 0.0834796133500939 0.238674420407081 0.349763553244256 0.726516153715122 0.907428609036886 0.909559444149326
"ID1" 33.0983184272406 0.0651565495049534 0.186203999619819 0.349920246815248 0.726398551709494 0.907428609036886 0.909559444149326
"KRT10-AS1" 24.8814257118425 0.0829607836528522 0.236927471483779 0.350152656985291 0.726224134589543 0.907428609036886 0.909559444149326
"MORC3" 35.053923484194 -0.064460044627481 0.184856175242677 -0.348703766822281 0.727311716054487 0.907428609036886 0.909559444149326
"NHSL2" 21.3940397483862 -0.0881642825317661 0.25180097266912 -0.350134797325103 0.726237537245343 0.907428609036886 0.909559444149326
"RHOT1" 55.2488493880164 0.0515935851097948 0.147821540437453 0.349026163285217 0.727069667752516 0.907428609036886 0.909559444149326
"RIN1" 46.2801930299986 0.0617770891860586 0.176663894781839 0.349687123463153 0.726573518302381 0.907428609036886 0.909559444149326
"SHISA9" 48.0670286157666 -0.0603711848568921 0.173074794575163 -0.348815580021815 0.727227766035512 0.907428609036886 0.909559444149326
"SLC25A17" 52.8282188370283 0.0535420723571883 0.153250049205634 0.34937719520954 0.726806151536151 0.907428609036886 0.909559444149326
"TLCD1" 16.3572263223435 -0.105763689269215 0.302607144671424 -0.349508235782257 0.726707788947841 0.907428609036886 0.909559444149326
"VPS54" 51.8108488684606 -0.0527735871267723 0.151242491448734 -0.348933600744476 0.727139158922937 0.907428609036886 0.909559444149326
"ZNF267" 41.9830296337877 -0.0593911607439675 0.170143109787326 -0.349065917616086 0.727039822945185 0.907428609036886 0.909559444149326
"ZNF451" 99.0790035034424 0.0393726127532437 0.112922692064851 0.348668739943184 0.727338015118156 0.907428609036886 0.909559444149326
"DCP1B" 32.2310053018496 -0.0707448603265723 0.203073352031464 -0.348370968513935 0.727561602381075 0.907470175804322 0.909614650954895
"SKA3" 76.6916783921742 -0.0452861368636856 0.129967722982613 -0.348441411639905 0.727508706743448 0.907470175804322 0.909614650954895
"SNX1" 112.942948548369 0.035508860392867 0.101953611861721 0.348284477072058 0.727626550450396 0.907470175804322 0.909614650954895
"CRNKL1" 96.7218462114757 -0.0382433904465215 0.110081174646479 -0.347410813604947 0.728282710593442 0.907473268046385 0.909662826465825
"PDCD6IP" 151.092467581849 -0.0320289834676966 0.0921855379187421 -0.347440435786456 0.728260459752102 0.907473268046385 0.909662826465825
"PDIK1L" 18.7631591175963 0.0857700027650963 0.246642980156043 0.34774962056829 0.728028227817666 0.907473268046385 0.909662826465825
"PLEKHA6" 19.6046550031737 0.0853876398270606 0.245968627502517 0.347148498953131 0.728479759471378 0.907473268046385 0.909662826465825
"PPP1R14B" 466.805248129468 -0.053499060557529 0.153793126473604 -0.34786379459365 0.727942476820338 0.907473268046385 0.909662826465825
"RBM22" 125.539493339236 -0.0352375018598138 0.101340998099763 -0.347712204542577 0.728056330059709 0.907473268046385 0.909662826465825
"RPS19BP1" 177.429394937742 -0.0395087328795279 0.113768430193137 -0.347273253330968 0.728386042642455 0.907473268046385 0.909662826465825
"SLC35B4" 81.5166682410073 0.0454602646538751 0.130845032715805 0.347435922558975 0.728263849869422 0.907473268046385 0.909662826465825
"SMAP2" 35.1384686150653 -0.0648914764805747 0.186880563682644 -0.347235021137734 0.728414762645347 0.907473268046385 0.909662826465825
"VASH2" 14.2445470696273 -0.109281029454109 0.314450177191987 -0.347530506835706 0.728192803865547 0.907473268046385 0.909662826465825
"HCCS" 85.4095058753927 0.0421293527464214 0.121450348537122 0.346885400115128 0.728677415449377 0.907613497267458 0.90980789678047
"BCKDK" 65.6077583248925 0.0542511546210191 0.156625420341373 0.346375157383623 0.729060792480091 0.907656504202012 0.909873507402746
"FUCA1" 23.3448789557892 -0.0892825114543669 0.257838339507533 -0.346273217648295 0.729137394253965 0.907656504202012 0.909873507402746
"GPC6" 74.83899859793 -0.0499448745936156 0.14412825976175 -0.346530754455625 0.728943875557971 0.907656504202012 0.909873507402746
"MAP3K13" 146.710832191413 -0.0324104984680012 0.0935829508846411 -0.34632909265656 0.729095407104638 0.907656504202012 0.909873507402746
"ZNF398" 31.2636789465945 -0.0697230221792118 0.201315956098642 -0.346336294104024 0.729089995652238 0.907656504202012 0.909873507402746
"ADGRG1" 24.0537639401932 0.0753782624380091 0.21905808557248 0.344101712753573 0.73076979488038 0.90778169348888 0.909876843179563
"CCDC96" 16.0465700421601 -0.101834964577896 0.294349751248435 -0.345965859138593 0.729368372637129 0.90778169348888 0.909876843179563
"CRK" 223.628801055352 -0.0259440055068718 0.0753804993183339 -0.344173967292383 0.730715458805618 0.90778169348888 0.909876843179563
"FBXO34" 39.3023500413141 -0.0623280351611826 0.180894118210336 -0.344555344185985 0.730428682283984 0.90778169348888 0.909876843179563
"LRRFIP1P1" 15.2485862096919 0.0963374108134454 0.278559227862546 0.345841749895224 0.729461647075555 0.90778169348888 0.909876843179563
"NCOA1" 52.6598550666135 -0.0541253892037077 0.156625123314799 -0.34557284334852 0.729663757819889 0.90778169348888 0.909876843179563
"NIPA1" 35.5566654211758 -0.0623138943246326 0.180638873541608 -0.344963922232826 0.730121493653001 0.90778169348888 0.909876843179563
"NOA1" 55.9609396070659 -0.0520687719732764 0.151215140941205 -0.344335703747561 0.730593836408288 0.90778169348888 0.909876843179563
"POLG2" 32.8128584799399 0.0668361372770571 0.194196901500423 0.344166857249839 0.730720805562776 0.90778169348888 0.909876843179563
"PPRC1" 62.6847680629045 0.0504793861891187 0.146653430241455 0.3442086973759 0.730689341945633 0.90778169348888 0.909876843179563
"RPL31" 2183.95699769195 -0.061154552008367 0.177188669084144 -0.345138051572168 0.729990587993525 0.90778169348888 0.909876843179563
"RPS3" 1770.58842702068 -0.057021749533157 0.165238909273571 -0.345086697702364 0.73002919360599 0.90778169348888 0.909876843179563
"SRPRA" 87.1296503699046 0.0410773204168887 0.119160789843794 0.344721787013466 0.730303537336191 0.90778169348888 0.909876843179563
"SRPX2" 16.3521835447613 0.103353600992803 0.299055090483476 0.345600540775658 0.729642939505637 0.90778169348888 0.909876843179563
"TRAF5" 25.857397040495 -0.0748330078374035 0.21729471125558 -0.344384855963593 0.730556876322096 0.90778169348888 0.909876843179563
"WDCP" 61.9798739262441 0.0518213461356279 0.150118529804981 0.3452028620514 0.729941867262305 0.90778169348888 0.909876843179563
"ZNF180" 24.1461647293816 0.0754745487646214 0.219316300255155 0.344135609969771 0.730744303695187 0.90778169348888 0.909876843179563
"ZNF250" 18.9299633092304 -0.0899532782564274 0.260349480954384 -0.345509727642546 0.729711198443597 0.90778169348888 0.909876843179563
"AFF2" 10.6111064514383 -0.121297577186168 0.35189138185201 -0.344701755830953 0.730318597991425 NA 0.909876843179563
"CEP72" 12.127707812646 -0.111124957530643 0.321579129281071 -0.345560228921186 0.729673239312169 NA 0.909876843179563
"CRACR2A" 16.2223960041734 -0.0943974376807154 0.274599945806611 -0.343763497124634 0.731024154088279 0.907886209297901 0.909990602513905
"PMS1" 74.7496968296758 0.0462544559029267 0.134512517643369 0.343867297358603 0.730946086703744 0.907886209297901 0.909990602513905
"ENSG00000284874" 17.7467483449852 -0.103350390892312 0.30078416976761 -0.343603158943378 0.731144748717434 0.907910517211825 0.910023965302691
"TXLNG" 64.5532589281071 0.0452635379609916 0.131767303746812 0.343511149381675 0.731213954567056 0.907910517211825 0.910023965302691
"AGPAT3" 55.9766064760403 0.0508052864573062 0.148027395305121 0.343215432201478 0.731436395811022 0.907985545352918 0.91011265948777
"KIF4A" 144.011067021227 -0.0341881935688448 0.0996271932574552 -0.343161264018511 0.731477144074798 0.907985545352918 0.91011265948777
"R3HDM2" 21.8046392735877 -0.0829750251753586 0.241845289662951 -0.343091342779499 0.731529743767037 0.907985545352918 0.91011265948777
"ARL5A" 109.51609623928 -0.0360287776176515 0.105127655383491 -0.342714554854509 0.73181321195978 0.908086113083566 0.910226946685143
"FCHSD2" 35.5704848575817 -0.0620663869097914 0.181139473429849 -0.342644183151103 0.731866158636863 0.908086113083566 0.910226946685143
"HAPSTR1" 172.986265134142 -0.0297531212372644 0.0868138191100245 -0.34272333071255 0.731806609217515 0.908086113083566 0.910226946685143
"ARHGAP32" 34.8402803929853 -0.0674592168043821 0.197116013330708 -0.342231032702571 0.732177032949853 0.908366179399405 0.910512167270081
"TTN-AS1" 12.2619609022442 -0.119275879684522 0.34864762268238 -0.342110118998814 0.732268022566243 NA 0.910523913137491
"NAP1L4" 297.452389299574 -0.0267314510501147 0.078167635325274 -0.341975946168499 0.732368994306272 0.908498669876149 0.91054806707759
"ENO2" 75.6612611678483 -0.0428008926094679 0.125208130460832 -0.341837965729047 0.732472836294042 0.908519449320852 0.910575783796401
"FZD1" 45.8812967449551 0.0590040527829866 0.172664121654749 0.341727350288604 0.732556087335582 0.908519449320852 0.910577899497841
"RAI1" 35.6210372461817 0.0656610698954089 0.192277549939085 0.341491088877566 0.732733912186409 0.908528727338419 0.910596200720472
"RPL11" 1837.78158507704 -0.05561195050881 0.162821118914276 -0.341552440369171 0.732687733905689 0.908528727338419 0.910596200720472
"BEND3" 25.8374545900327 0.0747083207890218 0.218935035971169 0.34123510865963 0.732926594816198 0.908627229692215 0.910708424455868
"SSR2" 327.930534143828 -0.0244675968886081 0.0717427905309696 -0.341046071772829 0.733068898352977 0.908627229692215 0.910708424455868
"UGDH" 73.3417066381314 0.0463475080770657 0.135891535571933 0.341062509022368 0.733056524325651 0.908627229692215 0.910708424455868
"IQCK" 18.5262656210547 0.0868138269066543 0.25489956619823 0.34058052040442 0.733419396082856 0.908956047172746 0.911042493788093
"NXF1" 87.9633161155843 -0.0399056817871999 0.117274517660954 -0.340275812538994 0.73364883032802 0.909084641272497 0.911180378739195
"ZNRF2" 14.766433358789 0.0957501910758263 0.281439120486475 0.340216352688708 0.733693604266891 0.909084641272497 0.911180378739195
"LMBRD1" 44.4837116033312 0.0560871645244388 0.16500461781342 0.339912696188054 0.733922275162788 0.909111648282561 0.911225427887215
"MLYCD" 18.7975571234906 -0.105589669927265 0.310758029361975 -0.339780986975795 0.734021467152679 0.909111648282561 0.911225427887215
"MYO18A" 31.754655001118 -0.0684163603762963 0.20138171013268 -0.339734727305773 0.734056306989566 0.909111648282561 0.911225427887215
"REXO4" 94.7341144499711 0.0423724102911388 0.124711878245314 0.339762425899723 0.734035446107125 0.909111648282561 0.911225427887215
"IRS2" 123.533586739053 -0.0338067328759909 0.0995742094173371 -0.339512942897689 0.734223348483147 0.909212962418125 0.911331470560562
"CXXC5" 144.19879170377 0.0331268221950574 0.0977637615305744 0.338845618012534 0.734726033794272 0.909323271385848 0.911464489161207
"EPC1" 99.0366474184945 -0.0373995255029216 0.110367880690701 -0.338862405156909 0.734713386908454 0.909323271385848 0.911464489161207
"FBL" 375.972974751282 0.0251325654893253 0.0740927048367062 0.339204319031344 0.734455815831519 0.909323271385848 0.911464489161207
"GPHN" 14.6230224732034 0.0994744894189708 0.293583284239924 0.338828859676076 0.734738659048901 0.909323271385848 0.911464489161207
"SEC22C" 90.9447353522004 0.0387334779940575 0.114314303555446 0.338833171259891 0.734735410817286 0.909323271385848 0.911464489161207
"ZNF304" 17.4995095398349 -0.0872730359724588 0.257733495437512 -0.338617360635682 0.734898002578386 0.909414964443579 0.911560886113115
"ALKBH7" 78.440190303153 0.0493362045197103 0.145983741235993 0.337956844385532 0.735395709441712 0.909591852768393 0.911769585911922
"IRF2" 29.3836605308851 -0.0702189099438183 0.207957930066181 -0.33765920790552 0.735620018402099 0.909591852768393 0.911769585911922
"MARCKSL1" 589.00688730328 0.0304728814721863 0.0902297715165704 0.337725353395027 0.735570166965651 0.909591852768393 0.911769585911922
"PHB1" 351.871940848932 0.0253304288260294 0.0750229904661754 0.337635552363775 0.735637846989119 0.909591852768393 0.911769585911922
"RPS6KC1" 30.063425227478 0.0661189521398668 0.195565940430504 0.338090323879085 0.735295122088649 0.909591852768393 0.911769585911922
"SEC22B" 96.4878155442806 -0.0406885606816349 0.120491653360682 -0.337687794521643 0.735598473578333 0.909591852768393 0.911769585911922
"VOPP1" 153.667244622499 0.0355062154235287 0.105023566876554 0.338078552076441 0.735303992890292 0.909591852768393 0.911769585911922
"CTNNA1" 548.427807179323 -0.0276820671562285 0.0822176841346848 -0.336692372785411 0.736348813653543 0.9101991387446 0.912400735282943
"GTF2E1" 49.1918256646733 -0.052735912165231 0.156757080275013 -0.336418055712135 0.736555635665453 0.9101991387446 0.912400735282943
"NIPA2" 85.1527555182525 0.0404891889284856 0.120274380753344 0.336640177857327 0.736388164673074 0.9101991387446 0.912400735282943
"TNFAIP3" 26.3253267039768 -0.0740926772187869 0.220233142734301 -0.336428369948731 0.736547858876726 0.9101991387446 0.912400735282943
"ZNF48" 71.399817865656 0.0520643828756914 0.154699363711987 0.336552016934101 0.736454632897028 0.9101991387446 0.912400735282943
"AUP1" 202.927900446249 0.0374014551996123 0.111337943318326 0.335927304608797 0.736925686240063 0.910404956459683 0.9126204876031
"KATNIP" 19.7555981663778 0.0826805268378514 0.246045917374926 0.336036979275955 0.73684298082657 0.910404956459683 0.9126204876031
"USP49" 23.131334919327 -0.0796562369409753 0.237172630987683 -0.335857626612541 0.736978231839258 0.910404956459683 0.9126204876031
"CDC7" 51.8584771136385 0.0529270563210798 0.158067575193944 0.334838161818702 0.737747171545089 0.910647194443441 0.912802452182797
"CFAP36" 168.861356971382 -0.0297480920044629 0.0887583770379561 -0.335158133769634 0.737505801767923 0.910647194443441 0.912802452182797
"FAM131B-AS2" 75.4909507274565 0.0446963150311979 0.133589705030346 0.334579038265298 0.737942659488994 0.910647194443441 0.912802452182797
"NDC80" 179.594740707114 -0.0313199684835507 0.0935274543581883 -0.334874595897826 0.737719686313524 0.910647194443441 0.912802452182797
"NME1" 501.747926316025 0.0320556675146953 0.0956113349898716 0.335270577678798 0.737420986224012 0.910647194443441 0.912802452182797
"NSMCE3" 51.1400675482628 -0.0552734139802177 0.164924789095724 -0.335143153938711 0.737517101176223 0.910647194443441 0.912802452182797
"UBE3D" 17.2536067980617 0.0881679732806231 0.263220692702089 0.334958366591684 0.737656492440325 0.910647194443441 0.912802452182797
"WASHC2C" 91.4302587737995 -0.0401626860944701 0.120013276839324 -0.334652024777565 0.737887595302564 0.910647194443441 0.912802452182797
"ZNF486" 19.2615966408709 0.0841135729179052 0.251288666644003 0.334728875922875 0.737829616923202 0.910647194443441 0.912802452182797
"BBS1" 10.8250023653295 -0.349521452106025 1.04418351878668 -0.334731822344949 0.737827394100175 NA 0.912802452182797
"DGCR8" 44.7686822532344 0.0557234816716754 0.166855885539995 0.333961738846297 0.738408430665099 0.910800500682771 0.912974037958863
"INPP1" 35.7588247166308 -0.0646711732124945 0.193607202613029 -0.334032888961034 0.738354740841361 0.910800500682771 0.912974037958863
"RBM15" 46.0223191483462 0.059703513680526 0.17877326782907 0.333962199189704 0.738408083286206 0.910800500682771 0.912974037958863
"TXNL4B" 26.6827807792779 0.0723077722112501 0.216475130506256 0.334023460534005 0.738361855452059 0.910800500682771 0.912974037958863
"C4orf3" 304.195333692907 -0.031142762885537 0.0933177542390865 -0.333728165015063 0.738584694271865 0.910807275583582 0.912989781494481
"PKIA" 47.8755198807377 0.0520662897942644 0.156003293797294 0.333751221060229 0.738567294700805 0.910807275583582 0.912989781494481
"IPO4" 70.2611901864439 0.046786587932433 0.140279982850522 0.333522908840723 0.738739599651458 0.910870658005931 0.913080182611045
"ACTR1A" 211.766063200531 0.0266437925138625 0.0799748195026965 0.33315226817066 0.739019346398007 0.910870658005931 0.913102487010426
"AKAP10" 41.9828664412031 -0.0585084026580596 0.176005107493692 -0.332424459103589 0.739568771973102 0.910870658005931 0.913102487010426
"AKIRIN1" 186.74308988046 -0.0284204771733557 0.0854588134174804 -0.332563442397883 0.739463842727252 0.910870658005931 0.913102487010426
"CKS2" 335.752670308391 0.0374757393693999 0.112580652085668 0.332879039827222 0.739225591814131 0.910870658005931 0.913102487010426
"DNAJC25" 39.822280096362 0.0604201311772946 0.18176077200629 0.332415683045204 0.73957539786157 0.910870658005931 0.913102487010426
"METTL6" 37.7660596221922 -0.0621359740032174 0.186460272104014 -0.333239747545556 0.738953316878496 0.910870658005931 0.913102487010426
"PHF12" 56.0238610066136 -0.0471718029318253 0.141651889238436 -0.333012169378293 0.739125097114993 0.910870658005931 0.913102487010426
"PNKD" 130.00804897985 0.0332314363305002 0.0998845757825054 0.3326983778042 0.739361974185296 0.910870658005931 0.913102487010426
"RPL38" 1638.44153652559 -0.0498895299090913 0.149835164838663 -0.332962759194817 0.739162394561564 0.910870658005931 0.913102487010426
"SLC8A1" 24.0613488040846 -0.0729492293359655 0.219332989819498 -0.3325957914311 0.739439420634045 0.910870658005931 0.913102487010426
"COQ10B" 39.2119547045174 -0.0590200887299485 0.177626023755525 -0.33227163161171 0.739684158871562 0.910899436929456 0.913135800769471
"LYRM7" 48.4053410672718 -0.0529420386080816 0.159853289476769 -0.331191424220116 0.740499897529651 0.911798731034144 0.91404177048597
"AFAP1L2" 10.5081752787477 -0.112880264165087 0.340983362603277 -0.331043319249626 0.740611764519178 NA 0.914078806523836
"ISOC1" 42.1685717277005 0.0591881526594185 0.178957877905213 0.330737899623331 0.740842472094557 0.91211526429278 0.914262493745339
"BROX" 89.6822581500428 -0.039849428450084 0.120708962055961 -0.330128167547407 0.741303120594703 0.912577078751725 0.91467753935955
"USP20" 12.108448430508 -0.110409311617619 0.334496751475723 -0.330075886030337 0.741342623249501 NA 0.91467753935955
"NCOR2" 59.5243959994503 -0.052589790653418 0.159625297381189 -0.329457745834812 0.741809726740873 0.913095356005642 0.915152735475482
"SLC35F6" 45.7150648035736 0.057969350798331 0.176062251108034 0.32925485408431 0.741963064558797 0.913178725008502 0.915240784231499
"CDKN1B" 84.6414626457521 0.0392925674647006 0.119427201057425 0.329008526673981 0.74214924315313 0.913302489237937 0.915369319457401
"PLK3" 30.1225039394372 0.0709372817160483 0.215912377242672 0.328546619799934 0.742498401170837 0.913612618169802 0.915689133339407
"USPL1" 50.5238514621387 -0.0498919524290313 0.15190188752704 -0.328448535046347 0.742572550813929 0.913612618169802 0.915689133339407
"BUD13" 67.1744595356367 0.0460793803253851 0.140458271924425 0.328064553935125 0.742862853993659 0.913653645053656 0.915743721317421
"HNRNPL" 357.740083623625 -0.0476173729135309 0.145114345796605 -0.328136909222416 0.742808148062629 0.913653645053656 0.915743721317421
"NSUN5P1" 27.7698911684618 0.0674793458506419 0.205612322981531 0.328187264615959 0.742770076439531 0.913653645053656 0.915743721317421
"BEX4" 173.069328696716 0.030304775354357 0.0925037446246181 0.327605930736473 0.743209637131446 0.913762591906418 0.915867874209218
"RTCB" 244.309187907178 0.0260389331049715 0.0794806074130084 0.327613665175762 0.74320378838387 0.913762591906418 0.915867874209218
"WDTC1" 22.7834706102875 -0.0816353291176675 0.249057030098798 -0.327777654319912 0.7430797840327 0.913762591906418 0.915867874209218
"CTR9" 170.919038338666 -0.030212470405712 0.0922795465840289 -0.327401591404665 0.743364162965367 0.913762591906418 0.915875346667351
"RP9P" 52.1579084699905 0.0533011856837397 0.162810879224142 0.32738098300151 0.743379748060738 0.913762591906418 0.915875346667351
"KPNA1" 146.754292551609 0.0291363870006376 0.0891072909831647 0.326980953849696 0.743682290744947 0.913923847393589 0.916013788974106
"TRIB1" 22.5935168052685 0.0762240734316977 0.233084609569587 0.327023193734038 0.743650342783624 0.913923847393589 0.916013788974106
"DCAF4" 14.0426969139526 0.0969151108537437 0.296551599856715 0.326806906118768 0.743813935678736 0.913980330824222 0.916013788974106
"SOD2" 90.7428150019942 0.0408028079503632 0.124919767566688 0.326632115518313 0.743946150034857 0.914037500854851 0.916013788974106
"ADA2" 11.810464600992 -0.109666393783142 0.335800854770958 -0.326581639757715 0.743984332097991 NA 0.916013788974106
"ZNF784" 11.4764159482165 0.103722846503338 0.317482963236456 0.326703661342883 0.743892030736427 NA 0.916013788974106
"GPATCH11" 53.3335219525451 0.0490805883555505 0.150368239377644 0.326402627035397 0.744119750189563 0.914145499858582 0.916079507234472
"KMT2B" 33.197258233752 -0.0682585974562554 0.209214377935151 -0.326261503295978 0.744226511908814 0.914171372930829 0.916109936277568
"B4GALNT4" 45.7325822598122 -0.0586313243302854 0.179819288881238 -0.326056924677355 0.744381286695953 0.914256210153797 0.916199454061619
"ADI1" 137.563568650838 0.0339979869705686 0.10438777801549 0.325689344259475 0.744659407095357 0.914492504661084 0.916440751639673
"XRCC6" 719.298784409299 -0.0353705270481956 0.108695642342688 -0.325408878275746 0.744871636965416 0.914646439332635 0.916600914520149
"CLASP1" 46.7423482550742 -0.0556187743823717 0.171023027384988 -0.325212196467374 0.745020478529221 0.914646439332635 0.916608513063006
"MTRES1" 48.2864461063874 0.0570099529793473 0.175316107373246 0.325183771380309 0.745041990377919 0.914646439332635 0.916608513063006
"IL17RD" 83.218039353646 -0.0423462131857674 0.130349372721152 -0.324867026988737 0.745281713116939 0.914730184537843 0.916701432987854
"MLF1" 69.3694269919501 -0.0418477110915616 0.128792326037749 -0.32492394833599 0.745238631320544 0.914730184537843 0.916701432987854
"CCT8" 631.125843825765 -0.0353410699839098 0.108952272711002 -0.324372031023646 0.745656391993567 0.915062360598624 0.917052309676907
"ENSG00000288044" 12.6804808583931 0.104830050670377 0.323461912016476 0.324087772859753 0.745871583634164 0.915062360598624 0.917052309676907
"PKP4" 142.590542366442 0.0310623546709051 0.0958516375940631 0.324067021185969 0.745887294027283 0.915062360598624 0.917052309676907
"PSEN1" 81.2482631248828 0.0405768366370913 0.125215434079158 0.324056191119697 0.745895493147561 0.915062360598624 0.917052309676907
"GOLGA2" 36.7266573998223 -0.0601092230622756 0.185939792746033 -0.323272507592692 0.746488872904296 0.915579717979777 0.917377807049237
"KLHL25" 18.7996507425645 0.0829406443867798 0.256552857219659 0.32328871830013 0.746476597158282 0.915579717979777 0.917377807049237
"CDH10" 12.5127324719637 -0.109580754325158 0.33894839972743 -0.323296272864184 0.746470876399107 NA 0.917377807049237
"COX10-DT" 11.8097990349879 -0.113579568295908 0.351076795548762 -0.323517730980692 0.746303181528368 NA 0.917377807049237
"UBE2D3" 581.505120173423 -0.0308836988337137 0.0956692633781633 -0.322817357876333 0.746833566549324 0.915897178015824 0.917700407625151
"NDUFAB1" 357.872742547466 0.0291369652677402 0.0903050674106659 0.322650390539422 0.746960026830423 0.915946960133363 0.917754804092045
"ENSG00000273329" 16.2540716004513 -0.0858284025377346 0.266128923259347 -0.322506856776681 0.747068744077719 0.91597497621575 0.917787390952999
"RCC1" 71.682770114786 -0.0500394304259042 0.155290926667563 -0.32223022619361 0.747278287479688 0.916126593787591 0.917864630372832
"ZSCAN22" 11.5410825540129 0.115342892100126 0.357977813043334 0.322206818125245 0.747296019587983 NA 0.917864630372832
"IKBKG" 28.7955568284015 0.0871452752326317 0.270649920421051 0.321985223927129 0.747463888517739 0.916248827719918 0.917969839330079
"ENSG00000257921" 12.8816680592184 -0.936499232020958 2.90966011776378 -0.321858634382598 0.747559791943377 0.916261093951511 0.917986653122154
"SVIL-AS1" 18.9210703346864 0.0831857084446322 0.258627017992731 0.321643535506295 0.747722758430221 0.91635554505689 0.918085806095431
"TRIM52-AS1" 41.6567164931322 0.0557912049168702 0.173624907013528 0.321331805882685 0.747958955784764 0.916434433879633 0.918173889653988
"ZNF343" 17.4378191547861 0.0855263971831746 0.266097598504781 0.321409879922829 0.74789979690826 0.916434433879633 0.918173889653988
"WNT2B" 212.834839347184 -0.0251779114992483 0.078397593776356 -0.321156687169163 0.748091653512804 0.916491750088559 0.918235836333293
"CCDC43" 108.328418200575 -0.034351034797598 0.107126962458037 -0.320657227736237 0.748470164227122 0.916744889402998 0.918498500248384
"TCOF1" 132.316805989587 -0.0546893709114331 0.170533938282509 -0.320694938862163 0.748441583081958 0.916744889402998 0.918498500248384
"CHROMR" 17.7414204504984 0.0888489511223834 0.27764635102572 0.320007631269581 0.748962545592174 0.917137352064255 0.918900756409429
"FAM200B" 331.484118259689 0.0272161221656157 0.0850413196491582 0.320034099634119 0.748942481089875 0.917137352064255 0.918900756409429
"PELP1" 197.716097273659 0.0399029623982106 0.124757849403906 0.319843301153933 0.749087120823281 0.917184609483694 0.918952624820123
"NCOA4" 178.681868699307 0.0305629262550864 0.0956079141967814 0.319669417661193 0.749218945400006 0.917240731158253 0.919013374089472
"NUP107" 149.328265283318 0.028915132549784 0.0904857074277464 0.319554694014775 0.74930592371855 0.91724194265616 0.919019106353397
"RPP25" 14.8234457773924 -0.0948936843123204 0.297168589684394 -0.319326091674432 0.749479249257126 0.917348841288096 0.919029793235786
"TMEM241" 10.2163456522205 -0.119605444595127 0.374484096021624 -0.319387247324439 0.749432880005468 NA 0.919029793235786
"NAGPA" 12.8746072833213 0.101898721374802 0.319368739219512 0.319062916501554 0.749678803470585 0.917487815123994 0.919173549967339
"ALG12" 35.7345855225597 -0.0615277575261959 0.193132616810805 -0.318577765590311 0.750046716079191 0.917495483141889 0.919203858552999
"EXT2" 84.0400584743126 0.0387575973072191 0.121692657776489 0.318487557223088 0.750115131572177 0.917495483141889 0.919203858552999
"RAP2B" 65.3483362052751 -0.0442332831502602 0.138848268272299 -0.318572811174808 0.750050473537473 0.917495483141889 0.919203858552999
"RNASEH2B" 56.1410431230272 0.048071753860542 0.150862808795169 0.318645491519453 0.749995352925071 0.917495483141889 0.919203858552999
"SLC25A4" 199.415070119678 -0.0291500041860555 0.0915063427287159 -0.318557198515462 0.750062314310276 0.917495483141889 0.919203858552999
"AIFM2" 22.2152684497257 0.0697144021282027 0.220494822586405 0.316172512852922 0.751871569976268 0.917713049342522 0.919557101054447
"AP4M1" 12.9712339685652 -0.0962490857225984 0.303483304593459 -0.317147876887436 0.751131398012828 0.917713049342522 0.919557101054447
"AUH" 20.1615639631437 0.0789990323590324 0.249191640032249 0.317021198419052 0.751227517250123 0.917713049342522 0.919557101054447
"BLOC1S1" 228.219007064109 0.0293719085628258 0.0925956160666063 0.317206254577947 0.751087104341529 0.917713049342522 0.919557101054447
"CDC42EP3" 190.85265012947 -0.026774085579786 0.0843186491204479 -0.31753456511785 0.750838016257939 0.917713049342522 0.919557101054447
"CNOT11" 69.807287018541 0.0429360809552407 0.136129645201657 0.315405809598908 0.752453556366437 0.917713049342522 0.919557101054447
"DHX33" 74.4272582759916 -0.041012407963787 0.129794696161916 -0.315979074465608 0.752018391208908 0.917713049342522 0.919557101054447
"DTX3" 52.4074502835539 -0.0508911951998169 0.160345637409628 -0.317384345604659 0.750951984067838 0.917713049342522 0.919557101054447
"DUS2" 23.446366611824 0.0749606184028283 0.237388935089304 0.315771324281095 0.752176085201104 0.917713049342522 0.919557101054447
"EGF" 53.2412611634005 -0.0471494896523393 0.149651816136823 -0.31506125932499 0.752715142226162 0.917713049342522 0.919557101054447
"FOXJ2" 28.9482877474165 -0.066013497652499 0.209230199360347 -0.315506546637692 0.752377081213332 0.917713049342522 0.919557101054447
"GLUD1" 137.456556905242 -0.0299711470809998 0.0948796749520608 -0.315885853278304 0.75208915001621 0.917713049342522 0.919557101054447
"GRK2" 18.3946760959959 -0.085129060415916 0.270036895700519 -0.315249737244525 0.752572044468851 0.917713049342522 0.919557101054447
"NFKBIA" 217.876258115579 -0.0298445473809983 0.0940713101207603 -0.317254509825436 0.751050491623482 0.917713049342522 0.919557101054447
"PARVA" 111.842835074659 -0.0335498627355592 0.105840382091014 -0.316985465025147 0.751254631210714 0.917713049342522 0.919557101054447
"PCGF1" 16.1208493096573 0.0851320546936098 0.269620140737046 0.315748127943591 0.752193693158859 0.917713049342522 0.919557101054447
"PNMA2" 89.7506412193604 0.0383664465249917 0.120792781220157 0.317622014638979 0.750771672983716 0.917713049342522 0.919557101054447
"PPP2R2D" 83.5165138136571 0.0388523564537328 0.123018383930697 0.31582561250049 0.752134876412045 0.917713049342522 0.919557101054447
"RAP1GDS1" 93.8250520992342 0.0380087490574991 0.12071939737003 0.314852044373568 0.752873994074848 0.917713049342522 0.919557101054447
"RPL13A" 2483.98840776982 -0.0614383132384224 0.19454548388204 -0.31580436622047 0.752151003831832 0.917713049342522 0.919557101054447
"RPUSD1" 27.9870688129442 0.0730820892243943 0.232062734959373 0.314923846938152 0.752819474945797 0.917713049342522 0.919557101054447
"SCD" 1011.94456521442 -0.0333640749960435 0.105515028891075 -0.31620211212268 0.751849104693495 0.917713049342522 0.919557101054447
"SCG3" 12.8090602314293 -0.106697905273678 0.336066513692969 -0.317490439916778 0.750871492387176 0.917713049342522 0.919557101054447
"SCYL3" 18.0286333233319 0.0811971504935615 0.25649631182596 0.316562643398382 0.751575485195607 0.917713049342522 0.919557101054447
"SLC25A29" 77.9796302263874 0.0436850282549961 0.138682432277681 0.315000447695685 0.752761313945265 0.917713049342522 0.919557101054447
"SMARCB1" 148.255254486716 0.0383157633439974 0.120732822343869 0.317359957301976 0.750970487379507 0.917713049342522 0.919557101054447
"SMARCE1" 332.042048464204 0.0614308757756881 0.194130175484845 0.316441664065171 0.751667297063693 0.917713049342522 0.919557101054447
"UTP4" 57.4906622950788 0.0472629671970871 0.149754850052649 0.315602247142385 0.752304431827916 0.917713049342522 0.919557101054447
"VDAC1" 481.254367874579 0.0298961841966552 0.094874988447948 0.315111334248619 0.752677123101394 0.917713049342522 0.919557101054447
"ZNF197" 63.0454844661324 -0.046572771458119 0.147739146794462 -0.315236499388426 0.752582094745354 0.917713049342522 0.919557101054447
"LRRCC1" 66.8730121201467 0.0413930957212784 0.131561481070545 0.314629292589697 0.75304313561431 0.917814342732843 0.919663092231148
"C9orf72" 38.7083936125999 -0.0547537538446473 0.174158751181299 -0.314389908478665 0.753224919751135 0.917931020105719 0.919784498462508
"FOXP1" 130.019356163196 -0.0315981488522645 0.100692326143923 -0.313808907414654 0.753666178750781 0.918363848381834 0.920222695673179
"MNT" 19.8146473868569 -0.0756785819638649 0.241281262261144 -0.313652959432698 0.753784631909788 0.918403274538173 0.92026669581289
"FAM86EP" 10.9919069230754 -0.11216322813175 0.357791904466402 -0.313487328057427 0.753910446613238 NA 0.920319672776147
"NMT1" 226.23287294871 0.059431924247297 0.189794926575824 0.313137581280675 0.754176138068598 0.918645796483554 0.920422586411416
"PRPSAP1" 94.8212841473369 0.0369117322671538 0.117829047341478 0.313265133682873 0.754079237210014 0.918645796483554 0.920422586411416
"SRPRB" 116.228580035687 0.0327121533316745 0.104494702210063 0.313050830710195 0.754242044211397 0.918645796483554 0.920422586411416
"IKZF4" 29.5658774328496 -0.0630877441985829 0.201745812367176 -0.31270906423457 0.75450170844734 0.918752251599062 0.920538251368335
"MACO1" 56.1327385481546 -0.047205473672516 0.150920611400973 -0.312783477580132 0.754445168985515 0.918752251599062 0.920538251368335
"RNASEH2C" 120.108679489658 -0.0344553050190908 0.110257909797743 -0.312497353544028 0.754662573999761 0.918843245845845 0.920633923443825
"RNF103" 23.6256453998339 0.0719677020866188 0.230410312609171 0.312345837613148 0.754777707899148 0.918878544871059 0.920673791391947
"ERLIN2" 96.5644966261964 -0.0350240507785054 0.11226714842983 -0.311970609999028 0.755062859244757 0.91912079419877 0.920921014344834
"PUS1" 55.3849561949769 0.0505109894842516 0.162029500874501 0.311739462330224 0.755238534759776 0.919221149881641 0.920932386045985
"RPL35A" 1725.2691176905 -0.047429038516959 0.152194016113876 -0.311635369957458 0.755317650577724 0.919221149881641 0.920932386045985
"ZNF768" 11.6471433328489 -0.116813395969253 0.374843084952557 -0.311632788914961 0.755319612341853 NA 0.920932386045985
"PRDM15" 13.3980287782626 -0.098616144268943 0.316970096887063 -0.311121286321467 0.755708419492298 0.919546647458187 0.921265115763277
"PTN" 276.577057525124 -0.0215880423484586 0.0694022745403178 -0.31105669794608 0.755757519289953 0.919546647458187 0.921265115763277
"KIAA0753" 43.2124160691269 -0.291549530286937 0.937671824759557 -0.310929178619287 0.755854461815108 0.919559710787153 0.921282711562875
"ASTE1" 19.8746837088573 0.0730589076767339 0.235190716164632 0.310636868955291 0.756076695471285 0.919634716605135 0.921366871819512
"RPL29" 1162.45004831246 0.0289911033988409 0.0933326349566726 0.310621289244639 0.756088540791885 0.919634716605135 0.921366871819512
"ARPC1B" 47.7083164495447 -0.0535139111988989 0.172748605304635 -0.309779121542135 0.756728929727048 0.919770541053373 0.921570441081051
"ATP6V0D1" 96.5088252561758 0.0435331177037855 0.140325320480878 0.310229953899999 0.756386093523872 0.919770541053373 0.921570441081051
"AUTS2" 114.131021801217 -0.0337606526065554 0.108922512081177 -0.309951101581227 0.756598141572829 0.919770541053373 0.921570441081051
"DOLPP1" 48.0168583905766 0.0477639335883435 0.154572603020781 0.309006464631523 0.757316609257645 0.919770541053373 0.921570441081051
"FAM136A" 180.744285040852 -0.0270054991390182 0.0872898500461072 -0.309377311620466 0.757034527096766 0.919770541053373 0.921570441081051
"GET3" 58.606765001585 0.0584797091243067 0.189030316335223 0.309366826750689 0.757042501895036 0.919770541053373 0.921570441081051
"LAMP2" 131.896847097306 -0.0301038716950691 0.0972357949781358 -0.309596601764177 0.756867740810909 0.919770541053373 0.921570441081051
"LGALS3BP" 24.2927556107662 0.0724281671508967 0.234567072048724 0.308773804090678 0.757493597370758 0.919770541053373 0.921570441081051
"MIR17HG" 34.4484579554003 -0.0584132324160847 0.188549959854215 -0.30980241237521 0.756711217001467 0.919770541053373 0.921570441081051
"NHSL1-AS1" 13.9236137620406 0.0933440790997924 0.30210422449831 0.30897972133559 0.757336952608195 0.919770541053373 0.921570441081051
"RFX2" 19.5221333159589 0.077734162822631 0.250752207938822 0.310003901706805 0.756557989294244 0.919770541053373 0.921570441081051
"RNF8" 88.0951922019911 -0.0386523969849985 0.125137061595423 -0.308880490657233 0.757412437835019 0.919770541053373 0.921570441081051
"SEPHS2" 95.2286803299682 0.0343616571942573 0.111078286776991 0.309346301525556 0.757058113468524 0.919770541053373 0.921570441081051
"ZNF334" 36.7916115213746 -0.0593736997998606 0.192155606991878 -0.308987599838136 0.757330959494757 0.919770541053373 0.921570441081051
"ZNF823" 15.8228760539943 0.0910021250968177 0.294466048325698 0.309041146217861 0.757290227581489 0.919770541053373 0.921570441081051
"B3GALNT1" 46.6405064217542 -0.0489694210488336 0.158664422311975 -0.30863517060269 0.757599063841552 0.919793900978583 0.921598338256321
"ATL3" 55.3706215172179 -0.0461748323559388 0.149979455988513 -0.307874382205222 0.758177919633536 0.92013201884322 0.921917588616202
"CCNJ" 49.5726802689312 0.0461891780426296 0.15061672323538 0.306666995871675 0.759096853540707 0.92013201884322 0.921917588616202
"CLCN5" 14.8003647446832 -0.0885589062523937 0.288940874400036 -0.306494906393149 0.759227857464054 0.92013201884322 0.921917588616202
"DCAF6" 49.6683386662943 0.0472843736827922 0.153921525471872 0.307197927891074 0.758692722631585 0.92013201884322 0.921917588616202
"EFHD2" 37.4771138127265 0.0542691303181223 0.176415704010318 0.307620745117727 0.758370932879675 0.92013201884322 0.921917588616202
"ENSG00000257524" 39.1149636015968 0.0638775175874553 0.208493562476071 0.306376450327029 0.759318036715847 0.92013201884322 0.921917588616202
"GPX4" 461.49857845464 0.0409617017365616 0.133445240499946 0.306955134428928 0.758877522191732 0.92013201884322 0.921917588616202
"IFT46" 36.3971766206412 0.0566069048000424 0.184398899775051 0.306980707960282 0.758858056531875 0.92013201884322 0.921917588616202
"LANCL1" 50.9959621314269 -0.0492474777071333 0.160308381039698 -0.30720463513968 0.758687617679035 0.92013201884322 0.921917588616202
"PCYT1A" 75.279527013551 -0.039542020634678 0.129056635052288 -0.306392775688421 0.759305608209985 0.92013201884322 0.921917588616202
"PER1" 26.0032021872877 0.0704005856900131 0.229281067645055 0.307049275429049 0.758805866174634 0.92013201884322 0.921917588616202
"PNRC1" 64.1114111551636 -0.0442329506083389 0.144341578851267 -0.306446354268561 0.759264819246732 0.92013201884322 0.921917588616202
"PRNP" 65.5861003088292 0.0429020357456007 0.139398342832112 0.307765751543194 0.758260583762325 0.92013201884322 0.921917588616202
"PTOV1" 314.56435058595 0.0391377255707544 0.127805385460089 0.306229079704753 0.759430232857946 0.92013201884322 0.921917588616202
"RXRA" 43.5305256265802 -0.057671380664872 0.188295041506996 -0.306281993425351 0.759389948022994 0.92013201884322 0.921917588616202
"STRAP" 441.245661532745 -0.0210936457042577 0.0684930349149612 -0.30796774782205 0.758106873878603 0.92013201884322 0.921917588616202
"TMX3" 85.6256901240728 -0.0388224455617431 0.126234421768847 -0.307542467559541 0.758430503730455 0.92013201884322 0.921917588616202
"UTP18" 123.048721715981 -0.0321146825702427 0.10470178084979 -0.306725275440309 0.759052489512431 0.92013201884322 0.921917588616202
"PCBD2" 12.3390764595917 0.0964605005978662 0.314727417538286 0.306489028990084 0.759232331786775 NA 0.921917588616202
"CNN3-DT" 37.6782625768352 -0.0579625958265245 0.18961010028156 -0.305693608834411 0.75983793992993 0.920521442956566 0.922312255381846
"CAVIN3" 111.191940246164 0.0440709616063982 0.144325007585996 0.305359149765772 0.760092630654739 0.920670867302685 0.922475427612153
"GOLM1" 188.041122373221 -0.0294382006746482 0.0964238720558412 -0.305299922591782 0.760137734885072 0.920670867302685 0.922475427612153
"IRF2BPL" 49.0299494543445 -0.0498600046256372 0.163372782193368 -0.30519162345306 0.760220211793573 0.920670867302685 0.922475427612153
"KRT19" 146.419547796064 0.0366589135351625 0.120311870103398 0.304699058402611 0.760595366819018 0.92091609283297 0.922629860499854
"N4BP2L2" 155.066402067198 -0.027402301172537 0.0899138059149454 -0.304761887161782 0.760547511071121 0.92091609283297 0.922629860499854
"CDYL2" 11.4611737037673 -0.0989611557270087 0.324778184312036 -0.304703827126302 0.760591734519725 NA 0.922629860499854
"C1D" 73.9523495094551 0.0395866284223904 0.130229347250909 0.303976248503496 0.761145986412674 0.921016210989069 0.922784027600722
"CDKAL1" 21.9740603993673 -0.0785315406459289 0.258450602638829 -0.303855126837033 0.761238265894916 0.921016210989069 0.922784027600722
"ERVK3-1" 120.945760775959 -0.0320842562678465 0.105629303948183 -0.303743895572631 0.761323013125849 0.921016210989069 0.922784027600722
"KLF7" 68.8270632197366 -0.0422124618025834 0.138885917488222 -0.303936227416025 0.761176477074039 0.921016210989069 0.922784027600722
"MN1" 44.3004687340057 0.0506424169364596 0.166470986112342 0.304211671469789 0.760966633430787 0.921016210989069 0.922784027600722
"MTARC1" 22.1767011072367 -0.0774515429651757 0.254833954439836 -0.303929447453052 0.761181642526515 0.921016210989069 0.922784027600722
"NBPF9" 54.6066262287171 0.0475324960538586 0.156753650203894 0.30323055311332 0.761714166433446 0.921016210989069 0.922784027600722
"NCDN" 14.5652607915603 0.0932753388182399 0.306402312953211 0.304421131548323 0.760807070630831 0.921016210989069 0.922784027600722
"NUBPL" 28.9920540364799 -0.06215099791567 0.204909853173312 -0.303308976865563 0.761654405675991 0.921016210989069 0.922784027600722
"PROM1" 60.2136259947032 -0.0440750240293887 0.145204819516352 -0.303536922370715 0.761480713871508 0.921016210989069 0.922784027600722
"TULP3" 76.1958346317323 -0.0386401657924624 0.127424616909911 -0.303239411108303 0.761707416360178 0.921016210989069 0.922784027600722
"TYSND1" 24.8133762586765 -0.0756942735958776 0.249310256756435 -0.303614759299003 0.761421405796032 0.921016210989069 0.922784027600722
"BHLHE40" 14.1954210949264 0.082165332484085 0.271393550288791 0.302753445675671 0.762077764216321 0.921066970877816 0.922852808963553
"TRIM16" 27.2070663240061 0.0667949703329596 0.220615574954697 0.30276634071133 0.762067936375328 0.921066970877816 0.922852808963553
"VCAM1" 16.3439165411146 0.079658130345662 0.263032369097787 0.302845351767514 0.76200771961338 0.921066970877816 0.922852808963553
"VKORC1" 103.91616762286 -0.0363575868509184 0.120102127426466 -0.302722255050633 0.762101536042712 0.921066970877816 0.922852808963553
"GTSE1" 116.855133192969 -0.0330788063019185 0.109333381399966 -0.302549924628314 0.762232881120147 0.921109096939458 0.922903973304239
"NFIL3" 41.9440734056387 0.050409166809468 0.166669458842188 0.302449933896997 0.762309094195325 0.921109096939458 0.922903973304239
"CC2D1B" 25.9852376108187 -0.0679262578316146 0.224843732036271 -0.302104298022668 0.762572556091241 0.921323078018492 0.923071104744131
"ENPP1" 10.0217794349533 -0.108697764046285 0.359864495545966 -0.30205192618787 0.762612479067223 NA 0.923071104744131
"BEND5" 17.1702719221791 0.0811572737444107 0.268960522279849 0.301744185564779 0.762847082066565 0.9215503764897 0.923254987898901
"AMMECR1" 33.5175570655054 -0.0611626652703584 0.203111121680556 -0.301129080299956 0.763316066710919 0.921568577457679 0.923331484227554
"BAG4" 56.6597434225989 -0.0423672841218031 0.140993431889989 -0.300491189936142 0.763802515527312 0.921568577457679 0.923331484227554
"DHRS4L2" 44.4247456708529 -0.0533644865184285 0.177578728431676 -0.300511705369941 0.76378686921024 0.921568577457679 0.923331484227554
"LINC02595" 18.0384243874811 -0.0795186828130704 0.264667099037968 -0.300447932901788 0.763835506287659 0.921568577457679 0.923331484227554
"LRRC57" 54.4689879250382 -0.045059172331318 0.149567114769163 -0.301263900161884 0.763213266385856 0.921568577457679 0.923331484227554
"MRTFA" 14.0371343174456 0.0909897597534104 0.302115227237254 0.301175682488706 0.763280532007581 0.921568577457679 0.923331484227554
"RBBP4" 347.086156785064 -0.0208444870702079 0.0693393798886966 -0.300615423784686 0.763707768718191 0.921568577457679 0.923331484227554
"RPS3A" 2022.44064967944 -0.0497426833468325 0.16567002187626 -0.300251565029585 0.763985275190612 0.921568577457679 0.923331484227554
"SPCS3" 133.368303913096 -0.0284763308153108 0.0948381601086061 -0.300262370998134 0.763977033296801 0.921568577457679 0.923331484227554
"THAP12" 75.3861417742067 -0.0372727427477866 0.12404336484651 -0.300481551704983 0.763809866261663 0.921568577457679 0.923331484227554
"TOM1L1" 37.8645416173651 -0.0546844814705412 0.181742921404592 -0.300889195837256 0.763498989253122 0.921568577457679 0.923331484227554
"YBEY" 14.0328248377176 -0.0939605982407258 0.311708611623663 -0.301437287058876 0.763081064782929 0.921568577457679 0.923331484227554
"ZNF787" 48.0932508193165 0.0518861631879172 0.17272756340614 0.300393070826314 0.763877348459442 0.921568577457679 0.923331484227554
"RBM19" 63.659431855058 -0.0425877678417382 0.141990963695921 -0.299932944556539 0.764228304394718 0.921653286939339 0.923425305364292
"TNFRSF10B" 169.748622238503 0.0272702896086937 0.0908958650921383 0.300016833340555 0.764164315592554 0.921653286939339 0.923425305364292
"ABITRAM" 37.2759179016853 0.052072545105484 0.173923402056631 0.299399301587538 0.764635394993406 0.92174034314595 0.923530418244289
"PARP4" 107.585821741152 -0.0331866869830327 0.110737170234346 -0.299688775799506 0.764414560936921 0.92174034314595 0.923530418244289
"SENP5" 85.972947775973 -0.0362958505763737 0.121206887770554 -0.299453696435819 0.764593896796354 0.92174034314595 0.923530418244289
"STK32C" 15.9381448501042 -0.0839735402371649 0.280486585938921 -0.299385227126159 0.764646132605092 0.92174034314595 0.923530418244289
"NINL" 28.9267250458442 0.0647634195997019 0.216581612686648 0.299025474952955 0.764920608133704 0.921967019995731 0.923762006318509
"FRA10AC1" 85.996878059003 0.0383152161603331 0.128323319105409 0.298583425268634 0.765257913575037 0.921986494366016 0.923799393331686
"L3HYPDH" 28.6080001313459 0.065086696625901 0.218008485958838 0.298551207030492 0.765282499401585 0.921986494366016 0.923799393331686
"MXI1" 32.7793917260934 -0.0566581418010529 0.189654389315626 -0.298744163029949 0.765135257679106 0.921986494366016 0.923799393331686
"UBE2G2" 193.93247286315 0.0243885763089592 0.0816818490362459 0.298580120268052 0.765260435619226 0.921986494366016 0.923799393331686
"B3GNT5" 54.4837740435508 -0.0455137206623906 0.152573212766412 -0.298307414762719 0.765468545618221 0.922002368576058 0.923824230476984
"SOX12" 69.7331553103099 0.0424170831284518 0.142188210494275 0.298316456624649 0.765461645222501 0.922002368576058 0.923824230476984
"C1orf21" 79.807294599255 0.0364417360657743 0.122364776749752 0.297812303783311 0.765846423370431 0.922056669245923 0.923900952177729
"ENSG00000263731" 20.5670288795302 0.0690017094184079 0.231775689753984 0.29770900257766 0.76592527176803 0.922056669245923 0.923900952177729
"PLS1" 20.6217252961622 -0.0746888790648288 0.250549653500378 -0.298100109185408 0.765626758238684 0.922056669245923 0.923900952177729
"RAB30-DT" 86.134219238571 0.0358230578844488 0.120286067951984 0.297815520071274 0.765843968460746 0.922056669245923 0.923900952177729
"SELENOI" 63.3267078661494 -0.0463639149159525 0.15574977223981 -0.29768207201334 0.765945827898015 0.922056669245923 0.923900952177729
"AP3B1" 121.656924340451 -0.0297082345835192 0.100092939414173 -0.296806495616937 0.766614246043726 0.922117218969471 0.923937688038985
"ATP5F1C" 326.881126291814 0.0227707507707317 0.076872392767511 0.296214934269036 0.767065944455194 0.922117218969471 0.923937688038985
"B2M" 872.721060313865 0.0364237646507377 0.122778229318277 0.296663055437269 0.766723765362946 0.922117218969471 0.923937688038985
"DCHS1" 40.8176197955643 -0.0558182551255241 0.188081255899225 -0.296777341573218 0.766636505335964 0.922117218969471 0.923937688038985
"EIF4E3" 18.4177161203455 0.0752374612972636 0.254239763847135 0.295931132718095 0.767282674870044 0.922117218969471 0.923937688038985
"ENSG00000289268" 23.1177527677332 -0.0712851619810998 0.240242148424907 -0.296722129936253 0.766678660289116 0.922117218969471 0.923937688038985
"FOXRED2" 31.7669561390831 -0.0637874471424807 0.215722979849702 -0.295691479817878 0.767465704510262 0.922117218969471 0.923937688038985
"GPC3" 28.8328780858219 0.0606569503550862 0.204874708923655 0.29606851267176 0.767177759799528 0.922117218969471 0.923937688038985
"HDAC3" 148.374305739666 0.0329919041526579 0.111558896166427 0.295735304725852 0.767432233229748 0.922117218969471 0.923937688038985
"HSP90AB1" 1796.4028355623 -0.0477432430656775 0.161254760182871 -0.296073387300531 0.767174037194886 0.922117218969471 0.923937688038985
"LNCTAM34A" 19.614383967847 -0.0836134090051767 0.282708719571397 -0.295758153947071 0.767414782305411 0.922117218969471 0.923937688038985
"NTAN1" 90.8086901116119 -0.0370230219396931 0.12457890869669 -0.297185312722818 0.76632503436373 0.922117218969471 0.923937688038985
"PTPN9" 54.5880933088638 -0.0459941877054653 0.154834530614343 -0.297053813015562 0.766425425433301 0.922117218969471 0.923937688038985
"SBNO2" 36.8126902235791 0.0545385377090719 0.184193433228298 0.296093822419143 0.767158431579375 0.922117218969471 0.923937688038985
"SUGP2" 147.775594973573 -0.0284156674197905 0.0958634449037537 -0.296418175335965 0.766910746770135 0.922117218969471 0.923937688038985
"TACO1" 44.6220195617667 -0.0688130846347323 0.23261313568681 -0.295826305902957 0.76736273245178 0.922117218969471 0.923937688038985
"TMEM132B" 30.8274122427007 -0.0608595906184789 0.204795990036083 -0.297171788411268 0.766335359073441 0.922117218969471 0.923937688038985
"POC1B-GALNT4" 10.3485276085884 0.274789707327387 0.927668173612101 0.296215516651203 0.767065499726777 NA 0.923937688038985
"SLC35F2" 11.5024849223366 -0.0987628965227714 0.334332516383225 -0.295403203945516 0.767685886061811 NA 0.924103126753577
"HMGN2" 1135.35653010132 0.0329716968147714 0.111709466416299 0.295155798989302 0.767874865864636 0.922504921069723 0.924230974694893
"CAP2" 147.303775017575 -0.0313059933933181 0.106443640252963 -0.294108631750282 0.768674895254412 0.922680546095304 0.924369875259571
"CLN8-AS1" 41.0003038264197 0.0570888895900569 0.193742205844571 0.29466418708919 0.768250423620699 0.922680546095304 0.924369875259571
"COQ6" 23.9750069662712 0.0666963803959714 0.227138833761103 0.293637064572236 0.769035250227744 0.922680546095304 0.924369875259571
"ENSG00000258653" 27.5421627215727 0.346570075628263 1.18056167545764 0.293563718722207 0.769091303020672 0.922680546095304 0.924369875259571
"GCDH" 26.0342245814848 -0.0663339002391144 0.225878367817324 -0.293670885264945 0.769009403987525 0.922680546095304 0.924369875259571
"LGI2" 22.2798513888357 -0.0665180326183968 0.226703613679614 -0.293414081667011 0.76920566326561 0.922680546095304 0.924369875259571
"NTM" 17.7457348627831 -0.0772576009166393 0.263336668853993 -0.293379578517699 0.769232033038862 0.922680546095304 0.924369875259571
"PAF1" 169.161569391474 0.0307213244435631 0.104641318457762 0.293586939617583 0.76907355688211 0.922680546095304 0.924369875259571
"PPP1R3F" 15.2588035372311 -0.0829771835903131 0.282794156929962 -0.293419017178857 0.769201891216453 0.922680546095304 0.924369875259571
"SGSM2" 29.1121489124534 -0.0659946931192968 0.224281402416991 -0.294249511587222 0.768567249553174 0.922680546095304 0.924369875259571
"SPIRE1" 60.8480359088013 -0.0414337500591385 0.141111979623401 -0.293623193223684 0.769045850978013 0.922680546095304 0.924369875259571
"TMEFF1" 107.866033227869 -0.128653895597563 0.437209693225869 -0.294261306624551 0.768558237216304 0.922680546095304 0.924369875259571
"TVP23B" 42.8757201594449 0.0522111296863251 0.177716481009882 0.293788901229829 0.768919216569042 0.922680546095304 0.924369875259571
"ZNF668" 13.3781161074359 0.0934635366406537 0.317478085316225 0.294393663573847 0.768457108234801 0.922680546095304 0.924369875259571
"BMF" 10.2648867385033 -0.110069923566217 0.374664583691904 -0.293782568081563 0.768924056261066 NA 0.924369875259571
"RPS6KA1" 31.2000654765335 0.0657989897787626 0.224643024935597 0.292904664178318 0.769595023638181 0.922839475861394 0.924542484050449
"SDHAF1" 21.3204535823671 0.0740714738428195 0.2528865442696 0.29290397421799 0.769595551031327 0.922839475861394 0.924542484050449
"TMEM8B" 28.0371363715108 0.0610318644782233 0.208394714853344 0.292866661811333 0.769624072116149 0.922839475861394 0.924542484050449
"GPN2" 58.9688162874648 -0.0437054410423199 0.149517134820081 -0.292310584301338 0.77004916694698 0.922883387118669 0.924617683006875
"PEA15" 660.427822460403 0.0344578605388178 0.117960987433689 0.292112343991593 0.770200728958221 0.922883387118669 0.924617683006875
"PPP1R11" 98.342279445073 0.0359885153781327 0.123237130578845 0.292026560575491 0.770266316257384 0.922883387118669 0.924617683006875
"SIX3" 63.2134246496125 0.0432781436086454 0.148107519630173 0.292207605101426 0.770127897238736 0.922883387118669 0.924617683006875
"SLC35A1" 23.3171984263075 -0.066479487443533 0.227340016678884 -0.292423166034315 0.769963097979249 0.922883387118669 0.924617683006875
"TJAP1" 36.0487535020775 -0.0554158235523853 0.189483117915978 -0.292457840898302 0.769936589544706 0.922883387118669 0.924617683006875
"TMEM223" 62.7229037849521 0.0426027297189867 0.145766832381429 0.292266279118338 0.770083039127761 0.922883387118669 0.924617683006875
"ARRB1" 34.9946865194758 -0.0575082903732639 0.197584346032498 -0.291056915833834 0.771007790243108 0.922942526160805 0.924715361807655
"BET1L" 57.0313519618228 -0.0511314712536383 0.175677074074402 -0.29105375031453 0.771010211215231 0.922942526160805 0.924715361807655
"CASK" 81.4578747997991 -0.0382963666855368 0.131253853903172 -0.291773274054023 0.770459980743322 0.922942526160805 0.924715361807655
"DPH3" 165.200699000414 0.0273065491505553 0.0937288415471188 0.291335609187359 0.770794655811953 0.922942526160805 0.924715361807655
"GPM6B" 262.984401802942 -0.0214973894546713 0.0737745547908448 -0.291393008275247 0.770750761248206 0.922942526160805 0.924715361807655
"RCAN1" 76.9078352135561 -0.0388766086823415 0.133333472189009 -0.291574261467003 0.770612157075185 0.922942526160805 0.924715361807655
"RNF214" 86.1097871557275 -0.0394885213146099 0.135395413478751 -0.29165331601729 0.770551706416682 0.922942526160805 0.924715361807655
"SSBP1" 632.576826007712 0.030806187520782 0.105773346749748 0.29124716639313 0.770862291735876 0.922942526160805 0.924715361807655
"NSRP1" 190.448829820557 0.0290862219429702 0.0999719968198918 0.290943692916043 0.771094383907856 0.922942526160805 0.924716989659018
"ATG4B" 61.2718654901487 -0.0482941926711238 0.166469659887625 -0.290108075571998 0.771733557936039 0.923009863595514 0.924815560366505
"FAM98A" 47.2198932768375 0.0495272600848896 0.170578800501582 0.290348272700102 0.771549812297508 0.923009863595514 0.924815560366505
"KNOP1" 201.236761117301 0.0319758081721479 0.110131007417008 0.290343373061798 0.771553560287468 0.923009863595514 0.924815560366505
"PTPRF" 217.158697703106 0.0286929698743008 0.0988155832270468 0.290368876418747 0.771534051492336 0.923009863595514 0.924815560366505
"RBMS2" 76.3765008506616 0.037712574742794 0.129916984987934 0.290282096265524 0.771600434568642 0.923009863595514 0.924815560366505
"SYNRG" 82.8576812832548 -0.0366463939471613 0.126112884660257 -0.290584059240934 0.771369453126688 0.923009863595514 0.924815560366505
"WDR76" 33.4610947119006 0.0540628118589643 0.186373178802699 0.290078283829655 0.771756348871135 0.923009863595514 0.924815560366505
"MTFR1L" 94.2118563032244 0.0357386802383248 0.12334080732461 0.289755523849194 0.772003275610348 0.923098188648759 0.924912937281668
"ZNF821" 25.9046354169304 0.0665705655664973 0.229698458578853 0.289817206342482 0.771956083782919 0.923098188648759 0.924912937281668
"ATP5MK" 602.561544521855 0.0349573685354652 0.120952158352582 0.289018145782587 0.772567491520492 0.923358815915864 0.925191828648414
"CDCA2" 168.607171264442 -0.0252922112002927 0.0874481927146793 -0.289225087622047 0.772409134710803 0.923358815915864 0.925191828648414
"PCDHB15" 21.9489517857606 -0.0700471125458888 0.242140560740223 -0.289282854271729 0.772364931990549 0.923358815915864 0.925191828648414
"PCSK6" 17.7862663943515 -0.0876096902059944 0.303021555649615 -0.289120323530046 0.772489301497626 0.923358815915864 0.925191828648414
"SDK2" 37.5007466949451 -0.0527323142303377 0.182708619771652 -0.288614266235726 0.772876577015922 0.923521277812125 0.925363484769439
"TPD52L2" 109.611369530749 0.0359323304171943 0.124473634396551 0.288674228814756 0.772830685898358 0.923521277812125 0.925363484769439
"NCSTN" 91.5295749425472 -0.0348423372198789 0.120982415204977 -0.287995054164247 0.773350524565906 0.923984100083391 0.925806394502293
"KCNG1" 10.4232508113523 0.10515281440843 0.365222596524682 0.287914316937187 0.773412327415134 NA 0.925806394502293
"THAP6" 16.5151870252849 -0.0751490019741396 0.261355662444508 -0.287535388639592 0.773702409184101 0.924300996614044 0.92605435748201
"RPL10" 1722.37771809692 -0.0368254134394747 0.128127046102078 -0.287413271122604 0.773795900797567 0.924309168399512 0.926066991243905
"GSPT2" 52.7767520692947 0.0423397437236606 0.147480357619328 0.287087341033894 0.774045444779683 0.924456482811746 0.926223477321974
"MAP2K2" 155.409854307367 -0.0531135320790437 0.185047929522816 -0.287025811183123 0.774092556902083 0.924456482811746 0.926223477321974
"SEMA5B" 12.6947326632486 -0.0994142045580829 0.346714037721055 -0.286732562694982 0.774317102577869 0.924621127638882 0.926392881965551
"BDH2" 99.4061281146517 -0.034057081551472 0.118999530405242 -0.286195091993168 0.774728702627435 0.92470289371586 0.926492577237833
"DCLK2" 14.2311126696087 -0.0892378842821558 0.311642341908232 -0.286347111036771 0.774612278607068 0.92470289371586 0.926492577237833
"MRPS10" 98.2546896970735 -0.0327650880293188 0.114404231322159 -0.286397519135924 0.77457367460485 0.92470289371586 0.926492577237833
"TFCP2" 62.1341918748257 -0.0410307137449384 0.143368610697097 -0.286190356071918 0.774732329721444 0.92470289371586 0.926492577237833
"CENPS" 57.3146098057104 0.0428612577305351 0.149899010845753 0.285934226574981 0.774928498615311 0.924734943788029 0.926560189958005
"COPA" 179.806557519294 -0.0247966083672299 0.0868727342155314 -0.285436029971262 0.775310107196724 0.924734943788029 0.926560189958005
"HNRNPK" 862.502263723026 0.0319387550002319 0.111884224048269 0.285462541943831 0.775289798190867 0.924734943788029 0.926560189958005
"LYSET" 67.1095775381084 0.045390961503718 0.158778709735323 0.285875616317721 0.774973390074358 0.924734943788029 0.926560189958005
"MRPL19" 154.685803772336 -0.0255892037994715 0.0896831286208411 -0.285329071286714 0.775392042477842 0.924734943788029 0.926560189958005
"NT5DC2" 146.567893948488 0.0468313310479564 0.164008704921765 0.285541740423448 0.775229130576927 0.924734943788029 0.926560189958005
"SPATA24" 17.0009389367464 0.0818632399029206 0.286719205911168 0.285517112963419 0.775247995555211 0.924734943788029 0.926560189958005
"YPEL1" 13.799120221728 0.0827618435049661 0.290138052578287 0.285249875945296 0.775452711370012 0.924734943788029 0.926560189958005
"F3" 16.3623661083888 0.081027325363644 0.284430171908481 0.284875984920881 0.775739155234428 0.924766380072155 0.926604985809545
"PRDX5" 374.877309500665 -0.0196003233609924 0.0687669912592005 -0.285025169810233 0.775624858655974 0.924766380072155 0.926604985809545
"SH3BP2" 21.2923341755862 -0.0705699889263797 0.247647281905553 -0.284961693838794 0.775673489571513 0.924766380072155 0.926604985809545
"FGF14-AS2" 11.1801789513613 0.0990781188297789 0.348463817238175 0.284328282962185 0.776158813495749 NA 0.927007092896944
"HMGB1" 1612.04348665362 -0.0413974763082983 0.145711120953091 -0.284106498100618 0.776328767307217 0.925272931483737 0.927044045134418
"PANK4" 28.7818567868777 -0.0591163051358671 0.208103815286295 -0.28407122211834 0.776355800291236 0.925272931483737 0.927044045134418
"ABL1" 36.838085306565 -0.0495152950736919 0.174468274190206 -0.283806871498655 0.776558388275097 0.925272931483737 0.927044459544572
"CAPN1" 15.2130926436974 0.0886910164254148 0.312533672775339 0.283780674376067 0.776578465554031 0.925272931483737 0.927044459544572
"COMMD3" 39.8525158223612 0.0496775261629293 0.17521137547847 0.283529114632365 0.776771266657623 0.925272931483737 0.927044459544572
"UNC119B" 93.742101180718 0.0340351342349706 0.119995879140152 0.283635858821605 0.776689453805245 0.925272931483737 0.927044459544572
"ZSWIM8" 24.4166385006504 -0.0679649741997343 0.239536953601071 -0.283734819108221 0.776613609047832 0.925272931483737 0.927044459544572
"GNB2" 345.472715332562 -0.0419496560576493 0.148054435098701 -0.283339408439088 0.776916670890965 0.925342801294542 0.927118899985948
"XKR8" 27.8048361457119 0.0608623754697417 0.215089958873618 0.282962420879456 0.777205643992715 0.925583633411889 0.92734596609656
"CEBPZOS" 54.843905520092 0.0418985328859603 0.1486696473372 0.281823046172495 0.778079198612867 0.925619569496756 0.92734596609656
"FBLIM1" 30.5050388293629 -0.0586771313002136 0.208177134061641 -0.281861557777232 0.778049667312704 0.925619569496756 0.92734596609656
"HPS4" 67.6468014108354 0.0370221675134559 0.130958395909798 0.28270174856873 0.777405475741161 0.925619569496756 0.92734596609656
"JMY" 14.748100873135 -0.0786713858606462 0.279144472680618 -0.2818303551031 0.778073593986051 0.925619569496756 0.92734596609656
"MED19" 95.2409876353 0.0337380189371296 0.119726981542182 0.281791276306779 0.778103560483492 0.925619569496756 0.92734596609656
"NOMO2" 50.1106168675748 -0.304054850346451 1.07615977349047 -0.282536903753858 0.777531853602655 0.925619569496756 0.92734596609656
"NSUN2" 99.8763268395646 -0.0313708998290851 0.111203150105893 -0.282104416999088 0.777863446453561 0.925619569496756 0.92734596609656
"SMG9" 59.5044272584989 0.0434542725127684 0.153831565798923 0.282479556696241 0.777575819959913 0.925619569496756 0.92734596609656
"TOMM34" 97.3470632767058 0.0326095926391715 0.115720797606453 0.281795436202155 0.778100370566729 0.925619569496756 0.92734596609656
"WSB2" 166.270384083625 -0.0236978001084438 0.0840559487602343 -0.281928887341938 0.777998038720764 0.925619569496756 0.92734596609656
"ST6GALNAC3" 11.5478009667624 0.0928359507106458 0.328766163645645 0.282376840977794 0.777654570958689 NA 0.92734596609656
"ATF7IP2" 16.574980454369 0.0760922148150375 0.270171735939128 0.281643875702015 0.778216593542423 0.925650803224467 0.927381695143511
"SPRING1" 84.212253373599 -0.033710373549447 0.11974824292807 -0.281510381490074 0.778318966636779 0.925669351891462 0.927404714701342
"NPY2R-AS1" 11.7693087359988 -0.0930179643054293 0.331204492931432 -0.280847531632629 0.778827345179475 NA 0.92791145286748
"RPP30" 130.67598075044 0.027920443078394 0.0995419455520914 0.280489224151069 0.779102191684437 0.926497556153611 0.928139877557711
"CHUK" 46.0378360366058 -0.0490035858554216 0.174848854886902 -0.280262549543826 0.779276080980509 0.926499518677311 0.928150739373818
"OCIAD1" 332.835354742029 0.0271351266601734 0.0968210442858299 0.280260627845187 0.779277555223853 0.926499518677311 0.928150739373818
"TIMM10B" 82.5373605997095 -0.0339752776872517 0.121437626190281 -0.279775542005538 0.779649717296526 0.926735406106757 0.928395941488004
"ZSCAN29" 83.3037254072994 0.0343708609583657 0.122846436645988 0.279787203412451 0.779640769970906 0.926735406106757 0.928395941488004
"UBB" 1523.78350846286 -0.0303823721865095 0.108705888109882 -0.279491504230189 0.779867656999297 0.926880004181031 0.928549690531495
"ZNF529" 18.7910320379602 0.0697762864416775 0.249744651272537 0.279390513815381 0.779945150232392 0.926880004181031 0.928549690531495
"METTL5" 126.584001071939 -0.0297258791389263 0.106496245970365 -0.279126074990456 0.780148073108457 0.926914624175531 0.92859326130786
"VRK2" 39.9614103439518 -0.0465841265451964 0.166859834813162 -0.279181185797997 0.78010578139728 0.926914624175531 0.92859326130786
"EEF1A1" 4148.42279743369 0.0708955507084513 0.25443953742216 0.278634175438006 0.780525582750388 0.927053378376393 0.928745594308486
"MCTP1" 26.6113886265359 0.0613774943813958 0.220256007089589 0.278664337887641 0.7805024330068 0.927053378376393 0.928745594308486
"TUBA1B" 2704.3123314389 0.0658308919914337 0.236141725267856 0.278777043391047 0.780415933017747 0.927053378376393 0.928745594308486
"PIM2" 16.0379079926094 0.0817318041066888 0.29366286911683 0.278318482525527 0.780767889396267 0.927216013159637 0.928891499379913
"TANK" 39.181417303164 -0.0522230951815629 0.187698056526039 -0.278229280303273 0.780836359446238 0.927216013159637 0.928891499379913
"SEC11C" 156.53150865353 -0.0257841556576558 0.09271218624582 -0.278109671465312 0.780928171744158 0.927221817452687 0.928891499379913
"ATP9A" 23.7316600391174 -0.0615857079985218 0.221771965744747 -0.277698345648454 0.781243930649325 0.927316588294271 0.928891499379913
"BAHD1" 42.8844087649618 0.0453462810465339 0.164012293716486 0.276480988217384 0.782178659975776 0.927316588294271 0.928891499379913
"DCLRE1A" 41.8349209631301 0.0465668818965639 0.168436958963121 0.276464750867175 0.782191129706685 0.927316588294271 0.928891499379913
"DEDD2" 39.6721096882948 0.0486861764825608 0.17584079255086 0.276876461805522 0.781874967047382 0.927316588294271 0.928891499379913
"ENSG00000289685" 31.4037047436871 -0.14417105795095 0.521777804269244 -0.27630737982974 0.782311988193507 0.927316588294271 0.928891499379913
"ENSG00000291214" 64.6736837694349 -0.0375492638249338 0.135748624390944 -0.276608798014743 0.782080508367309 0.927316588294271 0.928891499379913
"FGF2" 58.833988091767 -0.0390108401497976 0.140852927865867 -0.276961513976815 0.781809657944189 0.927316588294271 0.928891499379913
"JRKL" 34.963779560367 -0.0511464373047737 0.184406249135102 -0.277357397293528 0.781505690844005 0.927316588294271 0.928891499379913
"NF2" 96.3979550489723 -0.0327830150901134 0.11857643895387 -0.276471577147523 0.782185887349485 0.927316588294271 0.928891499379913
"NR2C2AP" 21.5394424147771 0.0656650908744592 0.23732242330695 0.276691472973579 0.782017019932563 0.927316588294271 0.928891499379913
"NUDT21" 225.393420865533 -0.0222708369632138 0.0805753200537764 -0.276397747453564 0.782242586634105 0.927316588294271 0.928891499379913
"OXA1L" 154.50582186605 0.0262347468149919 0.0946173442798368 0.277272069034204 0.78157120476206 0.927316588294271 0.928891499379913
"RACK1" 1668.11107967959 0.0468882692760856 0.169372993530684 0.276834389584023 0.781907273658406 0.927316588294271 0.928891499379913
"SPHK2" 18.2247130678113 0.0819763502863867 0.295393125102589 0.277516107586853 0.781383839287213 0.927316588294271 0.928891499379913
"ZNF514" 27.8610580390006 -0.0626845487311058 0.226569757250977 -0.276667766659028 0.782035224532223 0.927316588294271 0.928891499379913
"NMRK1" 11.7701170067663 -0.0961049680653373 0.346290321240114 -0.277527156176852 0.781375356811647 NA 0.928891499379913
"UBL7-DT" 10.5594519190989 0.0980711966237158 0.35452895062121 0.276623944114787 0.782068877140879 NA 0.928891499379913
"ACP6" 39.6866600196498 -0.0473194581140355 0.17154991262619 -0.275834929844268 0.782674853927841 0.927337126782964 0.928938728874561
"DOK5" 30.5009250185996 0.0554734010932282 0.201275623687736 0.275609137742834 0.782848290507278 0.927337126782964 0.928938728874561
"ENSG00000260342" 20.0920266919812 -0.0740285088711216 0.268349799584645 -0.275865713280591 0.7826512092344 0.927337126782964 0.928938728874561
"IFT172" 25.345212825505 -0.0628526312778462 0.228052720626342 -0.275605706896295 0.782850925909871 0.927337126782964 0.928938728874561
"KRBOX5" 45.1285299589114 -0.0453176573207062 0.164202903016108 -0.275985725515831 0.782559030003536 0.927337126782964 0.928938728874561
"ZCCHC9" 99.9893066899482 0.0308435305719922 0.111906083288732 0.275619784604666 0.782840112142982 0.927337126782964 0.928938728874561
"FAM241B" 21.8047838768256 0.067873433979782 0.246813924857821 0.27499839816121 0.783317468964712 0.927786746773993 0.929161319614669
"EIF4H" 421.423744991387 0.0177018210900237 0.0647184448699523 0.273520495209587 0.784453139889619 0.927792620379484 0.929161319614669
"GFRA1" 54.1091384645397 0.0424447322251873 0.155102624367955 0.273655796593709 0.78434915057238 0.927792620379484 0.929161319614669
"KEAP1" 87.2196916993447 -0.0336803502444985 0.122745307591175 -0.274392161341735 0.783783266276276 0.927792620379484 0.929161319614669
"KIAA1671" 38.9706242550808 -0.0488457246322632 0.17835841829273 -0.273862737177313 0.784190108576252 0.927792620379484 0.929161319614669
"KRCC1" 61.9731600224907 -0.0410663796063161 0.149826715794883 -0.274092503385959 0.784013534747007 0.927792620379484 0.929161319614669
"PLK1" 90.3591743114033 0.0358936283044211 0.130957436246539 0.274086217119035 0.784018365554127 0.927792620379484 0.929161319614669
"POLR1B" 37.0702883714055 -0.049779337785065 0.181779985722397 -0.27384388653812 0.784204595662542 0.927792620379484 0.929161319614669
"RMDN3" 31.2678436004581 -0.0573054495375291 0.208480994125545 -0.27487133672732 0.783415089195732 0.927792620379484 0.929161319614669
"RNFT1" 19.5499185658182 0.0827252218876211 0.302262275436073 0.273686889203337 0.784325254101078 0.927792620379484 0.929161319614669
"SMS" 420.558404850253 0.0173350615528342 0.0631441820084559 0.274531413686107 0.783676265967034 0.927792620379484 0.929161319614669
"SNX18" 45.6962058916768 -0.0458453484109232 0.166869854873239 -0.274737150372362 0.783518187145295 0.927792620379484 0.929161319614669
"SUMO3" 211.585871343343 0.0223769212974635 0.0815588922037574 0.274365194190715 0.78380398807686 0.927792620379484 0.929161319614669
"ZBTB4" 67.8421973243999 0.0368356464489728 0.134672060762113 0.273521072154972 0.784452696455409 0.927792620379484 0.929161319614669
"CTC-338M12.4" 11.1667023116787 0.0962232941815886 0.35099271854395 0.274146126394756 0.783972327415389 NA 0.929161319614669
"SP100" 10.5416114274349 -0.0922217603635946 0.335459953095804 -0.274911385137102 0.783384319971289 NA 0.929161319614669
"STIMATE" 11.8163504989493 0.144986496079125 0.528184708596769 0.274499609169511 0.783700703924938 NA 0.929161319614669
"DOP1A" 18.2705397773633 -0.0646111911983704 0.236335177042747 -0.273387956912922 0.784555009297175 0.927806365803407 0.929183414702191
"GTF3C3" 88.9074631807881 -0.031567035870854 0.115559947425772 -0.273165889861022 0.784725699097997 0.927806365803407 0.929188457701828
"PDE6D" 74.5521200869466 0.0347447370528006 0.127168635945554 0.273217816598082 0.78468578516043 0.927806365803407 0.929188457701828
"CHMP4B" 122.738426172787 0.0292218846991708 0.107118140388037 0.272800522799539 0.785006557665153 0.928035570277534 0.929422460278772
"ARMC9" 73.7488752202949 -0.0351777396678638 0.129038353357813 -0.272614604514665 0.785149484261603 0.928101678703293 0.929493123543793
"ENOSF1" 41.3633943697874 0.0463315946550483 0.170299195981199 0.272059972967596 0.785575905998896 0.928297129643317 0.929678976454387
"MED30" 22.2857821988097 0.0726517084319648 0.267028713697378 0.272074517477924 0.785564722806416 0.928297129643317 0.929678976454387
"SUCLG2" 35.4567720641663 0.0509756217401519 0.187325554778037 0.272123159066862 0.785527322882772 0.928297129643317 0.929678976454387
"LINC00623" 12.0654459094476 0.144475958609625 0.531206049297145 0.271977246495566 0.785639514761203 NA 0.929678976454387
"EVA1A" 20.6160195871263 0.0693211058749397 0.255028933921498 0.271816631975875 0.78576301608562 0.928415384646135 0.92972659082463
"FAM168A" 43.5420432652917 0.0461304650025088 0.169984588971913 0.271380277950557 0.786098569005447 0.9287030398824 0.930025071150119
"AP5Z1" 24.1521954139567 0.0617325816675824 0.227933750373866 0.27083563345194 0.78651745222123 0.9287030398824 0.9300458817158
"BMT2" 34.6613882165764 0.0479913631747909 0.177011327846809 0.271120293591177 0.786298513891524 0.9287030398824 0.9300458817158
"GALNT7" 38.5668563111577 0.0467934022805568 0.172828900566524 0.270749869536694 0.786583418431132 0.9287030398824 0.9300458817158
"GRAMD1A" 53.2277995605932 0.0424275520615358 0.156728325292159 0.270707620862063 0.786615915003046 0.9287030398824 0.9300458817158
"LPAR4" 46.5856812178721 -0.0457119139404311 0.168810270961509 -0.270788700711547 0.786553550838205 0.9287030398824 0.9300458817158
"TEK" 43.462401105443 0.0473039455059874 0.17473566469877 0.27071717492554 0.786608566235596 0.9287030398824 0.9300458817158
"ENSG00000285756" 52.9415554833738 0.0421309264853945 0.156007005829356 0.27005791349831 0.787115699631514 0.929190257632732 0.930538263852354
"UFSP2" 96.5667776475936 -0.0308880470312636 0.11444913570404 -0.269884493589698 0.787249116995763 0.92924491877767 0.93059746351627
"ACAD10" 11.5149789325444 -0.0995031240363459 0.369004253789435 -0.269653054170821 0.787427180312557 NA 0.930709420490104
"LAMA1" 62.5070066511683 -0.0386491133197581 0.143680113367581 -0.268994173333376 0.787934166480456 0.929454065894628 0.93073518692212
"POLR3A" 67.1323341482105 -0.0395535658766574 0.146885190733641 -0.269282190254177 0.787712536287612 0.929454065894628 0.93073518692212
"RFTN1" 113.912392593247 -0.0276174012610447 0.102577650870271 -0.269234097551836 0.787749542622839 0.929454065894628 0.93073518692212
"TEAD3" 67.435061221807 -0.0380944137068819 0.141601268147567 -0.269025936033161 0.78790972411096 0.929454065894628 0.93073518692212
"TRMT12" 27.8283114293778 -0.0587484223179802 0.218128914556191 -0.269328907804408 0.787676588562248 0.929454065894628 0.93073518692212
"ZCCHC10" 108.455035841817 0.0296036915403023 0.110061225201746 0.268974759149171 0.787949106392155 0.929454065894628 0.93073518692212
"NUP88" 134.334991575855 -0.0270770270550383 0.100820197385586 -0.268567487043121 0.788262534875242 0.929720970755662 0.931006924520515
"CMTR1" 37.0046191444006 0.0487254754422468 0.181596618243362 0.268317086042585 0.788455255509482 0.929742671956627 0.931037582806565
"THOC5" 72.2713070260406 -0.0379774718596145 0.141529230826792 -0.268336594763894 0.788440240195494 0.929742671956627 0.931037582806565
"EFEMP2" 46.6934871924882 0.0469315915883606 0.175195299593814 0.267881568153771 0.788790481830005 0.929788510785851 0.931105787737593
"GDE1" 209.9182826461 -0.0231237444082422 0.0863791973439747 -0.267700385269384 0.788929953231718 0.929788510785851 0.931105787737593
"OSBPL9" 114.796737856112 -0.0274857311586935 0.102627330981472 -0.267820773431745 0.788837279784696 0.929788510785851 0.931105787737593
"RPL30" 1769.1885887724 -0.0440600688612525 0.164475655698537 -0.267882007669324 0.788790143506882 0.929788510785851 0.931105787737593
"SERPINB8" 18.6449795452691 0.0682453648683903 0.254853868187629 0.267782338772063 0.788866866026784 0.929788510785851 0.931105787737593
"CD302" 11.6525095833981 0.0868598520637583 0.324641612825757 0.267556125376873 0.789041006800551 NA 0.931138436053155
"CD83" 32.5490107583125 -0.055461519379025 0.207456282157774 -0.2673407563375 0.789206809302076 0.930012045385025 0.931235679241993
"AATF" 106.751820036065 0.0332997986343264 0.125195206135889 0.26598301693902 0.790252288564764 0.930151562543111 0.931326176572393
"CHTF8" 26.7187161484385 -0.22079179331859 0.826823949555317 -0.267036040063107 0.789441412347965 0.930151562543111 0.931326176572393
"ENSG00000261915" 101.591337595115 -0.0570668582719055 0.214535576322987 -0.266001841046589 0.79023779114006 0.930151562543111 0.931326176572393
"GORAB" 20.7492180218254 0.0613222915722537 0.230585787454176 0.265941332504893 0.790284392174765 0.930151562543111 0.931326176572393
"GPS2" 21.6179386323365 -0.0833998751702636 0.31341176009538 -0.266103209225087 0.790159723479459 0.930151562543111 0.931326176572393
"INA" 58.9666144568669 0.0406861954989163 0.152553070030425 0.266701912264381 0.789698681460757 0.930151562543111 0.931326176572393
"RHBDF2" 12.7583263614642 -0.0864226601543912 0.324381881930395 -0.26642258698325 0.789913771754911 0.930151562543111 0.931326176572393
"SCD5" 54.0454569356834 0.0410064332260185 0.15406480342713 0.266163538419168 0.790113262570349 0.930151562543111 0.931326176572393
"STRN4" 66.1196763744263 0.0383195714647664 0.143638781391571 0.266777336131139 0.789640605176408 0.930151562543111 0.931326176572393
"UBE3C" 63.4299592804224 -0.0374336400782575 0.140647679749281 -0.26615184939408 0.79012226450093 0.930151562543111 0.931326176572393
"ZNF430" 34.9468723222255 0.0511365294803657 0.191776900917063 0.266645926781769 0.789741790968739 0.930151562543111 0.931326176572393
"ADAMTS7" 12.3322401450097 -0.0907500056326913 0.340327208018827 -0.266655158607451 0.78973468230547 NA 0.931326176572393
"AMZ2P1" 38.615746304433 0.0461688440844578 0.173730142738397 0.26575033760249 0.790431493021038 0.93022205825854 0.931401229534921
"CADM1" 243.299164192943 0.0190849885282792 0.071852804627141 0.265612297631459 0.790537813578084 0.930241773174659 0.931428218467119
"PON2" 182.442383201443 0.0227330789401697 0.0856790081366539 0.26532845599603 0.790756445117543 0.930241773174659 0.931438833288877
"RFK" 71.7304319339659 0.0353201608681438 0.133063670778106 0.265438046775689 0.790672029894292 0.930241773174659 0.931438833288877
"THADA" 24.067421025952 -0.0615420645959346 0.231992837181396 -0.265275709990195 0.790797075011513 0.930241773174659 0.931438833288877
"KCTD7" 23.2588728507248 -0.0617877132901672 0.233125896593577 -0.265040110056437 0.790978562997244 0.930303446924843 0.931509513265751
"RAB13" 725.903114800563 -0.0436917807396898 0.164886330339558 -0.264981218574719 0.791023930215462 0.930303446924843 0.931509513265751
"CNOT4" 56.7265128991258 -0.0420266198122362 0.158749267576822 -0.264735834399354 0.791212970222598 0.930320629780032 0.93153564166022
"PSTPIP2" 23.1756827927556 -0.0601081488195813 0.22703625598177 -0.264751321588072 0.791201038779243 0.930320629780032 0.93153564166022
"CSNK1G1" 68.5866904363714 -0.0365738403605923 0.138283459129216 -0.264484563742483 0.791406557806215 0.930343150993927 0.93156291706617
"NDUFC2" 422.228216748081 0.0201722116826622 0.076265865683168 0.264498560423661 0.791395773941632 0.930343150993927 0.93156291706617
"CNTN2" 10.748669411774 0.0920089174954046 0.348016498843052 0.264380906656092 0.791486422551205 NA 0.93156291706617
"COQ10A" 27.6543614365848 -0.0586253978465491 0.221867192369227 -0.264236443525124 0.791597730807343 0.930465343748973 0.931595727465724
"GBX2-AS1" 14.1131719546056 0.0818569973102574 0.310007388472821 0.264048536757484 0.791742518566686 0.930532993119308 0.931667927317485
"MRPL32" 142.666877214225 -0.0294269980258972 0.111528654723853 -0.26385145681851 0.791894382246251 0.930608942979041 0.931748437530204
"CCS" 40.3872033078763 0.0483724255097875 0.183556361291568 0.263529006401205 0.792142869550285 0.930798412590096 0.931942606827361
"STK17A" 58.3221984930243 -0.03870547401317 0.147389896029692 -0.262606020194035 0.792854259439541 0.931522319343591 0.932676342950367
"ZMIZ1" 60.4961747641319 -0.0404393648402198 0.154052903515823 -0.262503100670648 0.792933595166383 0.931522319343591 0.932676342950367
"KLHL2" 23.4783137399256 -0.0639254420420323 0.243643044487476 -0.262373351049298 0.793033615983876 0.931537229567229 0.932695740054346
"BICD2" 107.227946602117 -0.0277905797230321 0.106126183142912 -0.261863556193373 0.793426637357781 0.93158854603142 0.932727248473697
"BICRA" 15.5468523722303 0.0737972360046862 0.281526472586338 0.262132492645267 0.793219296877242 0.93158854603142 0.932727248473697
"GDF11" 96.083039894051 -0.0318405092421459 0.121528283088136 -0.262000815226315 0.793320813678758 0.93158854603142 0.932727248473697
"SDCCAG8" 32.7861104985341 -0.0511946040637259 0.195499924218924 -0.261865083929123 0.793425459486366 0.93158854603142 0.932727248473697
"ALKBH8" 25.1306012781068 -0.0588140285223803 0.225306198550626 -0.261040436972997 0.7940613238086 0.931645609109151 0.932727248473697
"CRYBG3" 29.4388650422661 -0.0498830064844326 0.191524156754978 -0.260452818744161 0.794514504851263 0.931645609109151 0.932727248473697
"ENTPD5" 13.97973855873 0.0752630484090489 0.287808099505601 0.26150427503026 0.793703653193335 0.931645609109151 0.932727248473697
"FLNA" 298.969552517352 0.0415908276348842 0.159340413151855 0.261018700856808 0.794078085829172 0.931645609109151 0.932727248473697
"GCLC" 31.6780472871752 -0.0532467310550191 0.204536954634015 -0.260328169793547 0.794610645136876 0.931645609109151 0.932727248473697
"GIGYF1" 23.2372283148198 -0.0757205666078113 0.289869997561099 -0.261222504035972 0.793920924731148 0.931645609109151 0.932727248473697
"GMCL1" 36.5776210799926 -0.0506758446567856 0.194574169395979 -0.260444872071661 0.794520633934188 0.931645609109151 0.932727248473697
"GRK5" 17.8496567528426 -0.0779184504708418 0.298770859848309 -0.260796687168228 0.794249299321904 0.931645609109151 0.932727248473697
"ISY1-RAB43" 37.8608076380041 -0.0516070255598088 0.197529562093651 -0.261262289111649 0.793890245782384 0.931645609109151 0.932727248473697
"JUND" 269.294618720351 0.0218566006093093 0.0838653792092065 0.260615295791925 0.794389192880257 0.931645609109151 0.932727248473697
"LNPK" 59.4984227482912 -0.0370697504142367 0.142354355257247 -0.260404750857452 0.794551578683471 0.931645609109151 0.932727248473697
"SUPT7L" 82.6659550630628 -0.0315162253165587 0.120446676149535 -0.261661229052357 0.793582634044503 0.931645609109151 0.932727248473697
"TMEM11" 12.6669661739665 -0.0860426328726049 0.330450475229094 -0.260379812778158 0.794570813124993 0.931645609109151 0.932727248473697
"GEMIN8" 11.73620680165 0.0903798160760577 0.347240259964596 0.260280349073788 0.794647529529848 NA 0.932727248473697
"RTN2" 10.1380518488323 0.0962657268638263 0.369447662062293 0.260566615380543 0.794426737554723 NA 0.932727248473697
"ARL2-SNX15" 27.1786143267977 0.139676948348422 0.538530507909458 0.259366825643062 0.795352223406886 0.932098047834598 0.933159257949768
"PAX6" 142.048769205658 -0.0242105251299967 0.0933634404787596 -0.259314834648843 0.795392334395604 0.932098047834598 0.933159257949768
"PRMT6" 54.3060990041683 0.0427449652901579 0.164871979418877 0.25926155214986 0.795433442339772 0.932098047834598 0.933159257949768
"RPS23" 2167.43984839616 -0.0460901584051858 0.177609791203238 -0.259502351153856 0.795247668183219 0.932098047834598 0.933159257949768
"TIPARP" 19.8978556275022 -0.0634848990015724 0.24448530232814 -0.259667548098106 0.795120227014424 0.932098047834598 0.933159257949768
"PROSER2" 37.1610550618595 0.0507415204325425 0.1959068447428 0.259008410345027 0.795628751355585 0.932220762677076 0.933290328567755
"ING1" 66.6153864473113 -0.0364714852680587 0.140871325324464 -0.258899284038503 0.795712950611679 0.932220762677076 0.933291051106093
"COMMD10" 43.5264694121449 -0.0454404345918304 0.175774443561612 -0.258515593456581 0.796009015996244 0.932297885844967 0.933381664789727
"SEM1" 901.709360741355 0.0253792149214257 0.0981885923169935 0.258474170191697 0.796040980995215 0.932297885844967 0.933381664789727
"VMA21" 163.994919162988 0.0229708072872528 0.0888674757436325 0.258483850194188 0.796033511218509 0.932297885844967 0.933381664789727
"GEMIN7" 26.7343036064741 -0.0559782721914018 0.21681369976657 -0.258186047522228 0.79626332544314 0.932409232383193 0.933502071789425
"ZNF620" 14.1494346047094 0.0760757739216703 0.294725194922963 0.258124433310004 0.796310875317417 0.932409232383193 0.933502071789425
"ZNF780A" 26.4139141966817 -0.0527524983977028 0.20451701099842 -0.257936971307049 0.796455551048148 0.932476277360399 0.933573659773632
"ENSG00000283515" 13.4179783382851 0.278751780997462 1.08214307690888 0.257592352569229 0.796721532354767 0.932582967807342 0.933689402841449
"KBTBD4" 21.7146068663516 -0.0670085948313767 0.260070877489515 -0.257655126472507 0.796673080865028 0.932582967807342 0.933689402841449
"HDAC4" 13.4575886546562 0.0710168450962273 0.275898748386901 0.257401838578253 0.796868583713389 0.932652752081492 0.933763732368948
"CCDC171" 14.3630881241442 0.0732776443284099 0.285885815631178 0.256317873507042 0.797705397081246 0.932709108396199 0.933887620227493
"CYP2R1" 15.3514628330546 0.0723918028871235 0.282465719775383 0.256285268685664 0.797730571379716 0.932709108396199 0.933887620227493
"ENSG00000283638" 17.6298985011605 0.0660750971088521 0.257620606180114 0.256482189404741 0.797578531394926 0.932709108396199 0.933887620227493
"INTS7" 27.1968490493645 0.0546353331973102 0.213629339358642 0.255748266419474 0.79814522298325 0.932709108396199 0.933887620227493
"MMP24OS" 121.401845113438 -0.0305819674380994 0.119326787275086 -0.256287528864732 0.797728826280639 0.932709108396199 0.933887620227493
"NQO1" 410.117068261832 0.0217175970534196 0.0845521777409189 0.256854378369363 0.797291190001576 0.932709108396199 0.933887620227493
"PIEZO1" 30.2797955506028 -0.0565394930352622 0.220989827895005 -0.255846586124882 0.79806930018934 0.932709108396199 0.933887620227493
"SEZ6L2" 20.878469542505 -0.0694645451698903 0.271522583082313 -0.255833398391146 0.798079483689016 0.932709108396199 0.933887620227493
"TGIF2" 79.1274293286875 0.0316342573421338 0.123380435107143 0.256396059186067 0.79764503049777 0.932709108396199 0.933887620227493
"TRIM27" 157.164277601909 -0.0232272214473178 0.0904856785903883 -0.256695002006484 0.797414230123032 0.932709108396199 0.933887620227493
"VSIG10" 24.7035175915096 -0.057467619147223 0.224223352484284 -0.256296315751728 0.797722041877181 0.932709108396199 0.933887620227493
"XPO4" 40.967951406993 -0.0436141945915466 0.170218843323601 -0.256224244860084 0.79777768865762 0.932709108396199 0.933887620227493
"ZBTB9" 40.6043812416256 0.0467135891269641 0.182449634060612 0.256035532038641 0.797923400907007 0.932709108396199 0.933887620227493
"ZFP1" 25.7781507185085 -0.0548165744361405 0.214163124865158 -0.255957109659538 0.797983955839207 0.932709108396199 0.933887620227493
"ARPC5" 373.661747268321 -0.0195536038109693 0.0766166311171057 -0.25521356820143 0.798558152078486 0.932709108396199 0.933913657242602
"PHKB" 95.0989308325893 0.0290355069430226 0.113706188658484 0.255355555274398 0.798448494831918 0.932709108396199 0.933913657242602
"POLR3E" 65.645759961773 -0.0342495158130997 0.13409173341155 -0.255418547748818 0.798399846737445 0.932709108396199 0.933913657242602
"PRXL2A" 319.634804353122 -0.0175267587153168 0.0685882876471916 -0.255535738192969 0.798309344488484 0.932709108396199 0.933913657242602
"RPL23A" 1827.74359959243 -0.0412784872540034 0.161866538118745 -0.255015568589733 0.798711074691157 0.932709108396199 0.933913657242602
"SERPINE2" 36.9674293210479 0.0478883077505971 0.187825751614106 0.25496135295114 0.798752948832782 0.932709108396199 0.933913657242602
"TTC27" 43.0934054722082 0.0414838621838154 0.162570590514935 0.255174457153765 0.7985883584123 0.932709108396199 0.933913657242602
"SPEN-AS1" 11.8595877984153 0.0857228862581089 0.336395374665905 0.254827779196565 0.79885611869945 NA 0.93393649056623
"AGO3" 52.601526283479 -0.0386806907212372 0.151937085903672 -0.254583602753582 0.79904472508768 0.932947688540968 0.934059191826742
"RSPH3" 26.0654697493007 0.0580294972940075 0.228722737970866 0.253711099337221 0.799718758544805 0.933322020143086 0.934455803464974
"TMSB15B" 93.9629044249613 0.0288655154348464 0.113706731678511 0.253859336283268 0.799604230794031 0.933322020143086 0.934455803464974
"TRIT1" 57.9282558541477 -0.0372452366267774 0.146785068097797 -0.253739955360871 0.799696464065369 0.933322020143086 0.934455803464974
"ZNF266" 44.7355481307951 -0.041183673040082 0.162227930519112 -0.253863024130917 0.7996013816207 0.933322020143086 0.934455803464974
"ARMT1" 69.9485712307955 -0.0387380729490919 0.15280680447101 -0.25351013054161 0.799874033759958 0.933322020143086 0.934469574974077
"FAM171A1" 130.561822667608 -0.0255063104504212 0.100687051604589 -0.253322647191893 0.800018896801195 0.933322020143086 0.934469574974077
"TSHZ2" 16.8003510901022 -0.073614109157033 0.290469470365318 -0.253431484776868 0.799934800263013 0.933322020143086 0.934469574974077
"VHL" 40.8388197244876 0.0439023235126136 0.173347049942744 0.253262593895393 0.800065299727044 0.933322020143086 0.934469574974077
"ZFHX3-AS1" 11.1772580938093 0.0922788532380817 0.364688907361932 0.253034439422915 0.800241600146744 NA 0.934577733211855
"PLAGL2" 58.9340309413006 0.0352910612674426 0.139557663087523 0.252877989546944 0.80036249859233 0.933566623563082 0.934621173319594
"ERLIN1" 63.8003177852814 0.0353933401679756 0.140139253242417 0.252558361408928 0.800609509786624 0.933752639502944 0.934811856768529
"PPM1E" 19.4929349885897 0.0641476008840298 0.254118153430517 0.252432185650875 0.800707024917586 0.933764276243128 0.93482796321934
"MED20" 46.3653652461067 -0.0419610200237047 0.166381032418218 -0.252198339040419 0.800887761845843 0.933772146642582 0.93484475288476
"SNHG4" 14.3632699089882 -0.0705448789939973 0.279721402209725 -0.252196930362538 0.80088885062651 0.933772146642582 0.93484475288476
"ANKRD28" 61.798227942128 -0.0369073238024961 0.147044778573541 -0.250993773192959 0.801818923401542 0.933830077721066 0.934951693673946
"BMAL2" 25.7391895675114 0.0565931082071995 0.225114230544784 0.251397293144206 0.801506960281754 0.933830077721066 0.934951693673946
"DYNLL1" 979.011432278013 -0.025413553668603 0.101292152206623 -0.250893609376199 0.801896365403326 0.933830077721066 0.934951693673946
"MACROH2A1" 360.853776582263 0.0159982579515635 0.063556573031949 0.251716812099379 0.801259961163283 0.933830077721066 0.934951693673946
"NANP" 25.4129524160521 -0.0558990510227252 0.222265552697421 -0.251496690982174 0.801430120214384 0.933830077721066 0.934951693673946
"NRG1" 37.0391430507471 -0.0472401782992445 0.187555334607707 -0.251873285278996 0.801139009269782 0.933830077721066 0.934951693673946
"PIM3" 81.4702977405851 0.0353280289755541 0.140724164181528 0.251044510948258 0.801779696073167 0.933830077721066 0.934951693673946
"RRP1" 64.1583329303665 0.0347080565171956 0.138341422398708 0.250886942720345 0.801901519820471 0.933830077721066 0.934951693673946
"SELENOM" 20.0355587157573 -0.0689115357420144 0.274630552780002 -0.250924505829536 0.801872477495832 0.933830077721066 0.934951693673946
"SOX21-AS1" 36.3834986539059 0.0428065023669226 0.170298421903732 0.251361708983543 0.80153446928754 0.933830077721066 0.934951693673946
"SREBF1" 38.234016444691 0.0453323568769272 0.180330038752347 0.251385499557196 0.801516077509114 0.933830077721066 0.934951693673946
"GOLGA1" 26.0007408939145 0.0563753135248544 0.225170395015085 0.250367343011845 0.802303282023255 0.933835957155638 0.934979790056094
"MAGED4" 100.093114557348 0.0805575521107845 0.321687186498097 0.250422010860109 0.802261009569873 0.933835957155638 0.934979790056094
"NPR2" 19.6661580825643 -0.0631012133609705 0.252087918008797 -0.25031431041756 0.802344290553241 0.933835957155638 0.934979790056094
"OCIAD2" 822.240858344866 0.026351825196927 0.105270041121246 0.250325970392432 0.802335274194306 0.933835957155638 0.934979790056094
"TXNL4A" 350.072955733457 0.0169205834207032 0.0675816284324235 0.250372531902254 0.802299269637664 0.933835957155638 0.934979790056094
"CYP20A1" 55.1238212481462 0.0376641263331053 0.15064645677884 0.250016675721746 0.802574452721187 0.934001929650545 0.935150405831658
"CABLES2" 30.5095064273114 0.050246653585793 0.201107262062849 0.249850020682446 0.802703335248709 0.93405001386473 0.935202988458586
"LYPD1" 169.85818579952 -0.0225383505505451 0.09044315749458 -0.249199067954873 0.803206800354351 0.934431992516072 0.935594318042633
"PPP2R3C" 116.470417600226 -0.0260251117440281 0.104429590489835 -0.249212044421082 0.803196763192723 0.934431992516072 0.935594318042633
"IP6K2" 203.975605056087 -0.0199195816950506 0.0799729347401721 -0.249079038549333 0.803299643389377 0.934438091170609 0.935604862635421
"GLRX2" 56.2261090397251 -0.0375113070679594 0.150855844052549 -0.248656638418945 0.803626392973894 0.93457079703294 0.935751045591978
"NUDT15" 74.0932752513923 0.0316835686803616 0.127452196113706 0.248591783009334 0.803676565218258 0.93457079703294 0.935751045591978
"UBC" 1034.77753734651 -0.0342038557158852 0.137485991837819 -0.248780659459711 0.803530452359653 0.93457079703294 0.935751045591978
"ATP6V0E1" 232.594988595831 0.0212779632063332 0.0856920189067966 0.248307409228815 0.8038965667579 0.934626338160994 0.935824393490149
"JUN" 282.940046196847 -0.019277566458693 0.0776717232889656 -0.248192851174086 0.803985197281281 0.934626338160994 0.935824393490149
"NAIF1" 15.0672563648334 0.071362860127405 0.287664108911002 0.248077038173307 0.804074801284658 0.934626338160994 0.935824393490149
"WRAP73" 46.3090088272207 -0.0423282992094247 0.170602219853653 -0.248111069397193 0.804048471211018 0.934626338160994 0.935824393490149
"CLCC1" 48.4494049254513 -0.0371510399809924 0.149837196904783 -0.247942705472532 0.804178737122278 0.934645302776568 0.935847814351991
"FAIM" 30.9004546518273 0.0528720234804049 0.213531162147208 0.247607997580957 0.804437722218514 0.93476122039677 0.935972743312346
"UBXN2B" 57.7884895353907 0.0407435855577332 0.164562500433917 0.247587302394536 0.804453736124716 0.93476122039677 0.935972743312346
"EIF5A2" 16.225027682188 -0.0660732017928106 0.267441103034766 -0.247057019444844 0.804864096296628 0.934932518261585 0.936157552005015
"STX5" 74.8952082352654 0.0332090577848747 0.134401336321818 0.247088746985053 0.804839542383824 0.934932518261585 0.936157552005015
"ZFP36" 25.1847073532324 0.053376732506173 0.215883782888195 0.24724753194554 0.804716661748601 0.934932518261585 0.936157552005015
"ACVR1" 14.831817914135 0.0733279130219593 0.297139719243005 0.246779236410299 0.805079080536192 0.935048893029088 0.936185435950717
"GCAT" 33.9017291113056 0.0474709003355787 0.192422777029874 0.246701045834135 0.805139597119357 0.935048893029088 0.936185435950717
"ZNF75D" 12.3917659096187 -0.0773170632322512 0.313145094353853 -0.246904916047904 0.804981811641656 NA 0.936185435950717
"SGMS1" 19.3861165115944 0.0603325015233266 0.244680785762273 0.246576376381039 0.8052360890302 0.935059151065224 0.936200142660476
"C8orf82" 49.880446327829 0.044248395564274 0.180269286452748 0.245457207020523 0.806102438623197 0.935316234895818 0.936475344139263
"CCDC59" 131.091970151351 0.0241327493966866 0.0982898503286057 0.245526362243967 0.806048898618161 0.935316234895818 0.936475344139263
"CRY1" 60.1454960596653 0.0381431057471918 0.15669485966817 0.243422827193992 0.807677861994184 0.935316234895818 0.936475344139263
"EIF2D" 67.4968962519926 0.0316563675091788 0.129234575743707 0.24495277155518 0.806493000263911 0.935316234895818 0.936475344139263
"EXO5" 21.6268304692623 -0.0603337545634172 0.247006977069724 -0.244259313154488 0.807029992600655 0.935316234895818 0.936475344139263
"FKTN" 31.3555556310429 -0.0462780280492239 0.188261683555229 -0.24581756189197 0.805823461696083 0.935316234895818 0.936475344139263
"KANK1" 27.4101895545967 -0.0523899541475646 0.214914772443453 -0.243770837862479 0.807408307096908 0.935316234895818 0.936475344139263
"KIAA0319L" 87.5483391888223 0.0321448881004691 0.130845826348882 0.245669953696187 0.805937732955083 0.935316234895818 0.936475344139263
"MFSD3" 18.7866165852724 0.0656304880572551 0.268270157950553 0.244643267662116 0.806732659072025 0.935316234895818 0.936475344139263
"POGLUT1" 52.9080424105529 -0.0387887746977864 0.158107146511525 -0.245332203847971 0.806199218441448 0.935316234895818 0.936475344139263
"PSMD14" 345.305165539813 0.0180678211498703 0.0734435071182907 0.246009781651217 0.805674660497727 0.935316234895818 0.936475344139263
"SCP2" 97.8314173444248 0.0313700905528023 0.128674439927282 0.243794265360941 0.807390161931409 0.935316234895818 0.936475344139263
"SOX5" 21.6391187414058 -0.0585528457041258 0.240615440976303 -0.243346168751873 0.807737241573101 0.935316234895818 0.936475344139263
"SRGAP2" 88.4850481035294 0.028790025862993 0.118135950064819 0.24370249570259 0.807461240348559 0.935316234895818 0.936475344139263
"SRSF12" 50.0603072499126 -0.036685616292167 0.149840521668304 -0.244831076959119 0.806587230133168 0.935316234895818 0.936475344139263
"TBC1D23" 54.4278310569725 0.0388788795567764 0.159462724195645 0.243811710560493 0.807376650268762 0.935316234895818 0.936475344139263
"TMEM184B" 70.3552384783344 0.0335075532554864 0.13758649829724 0.243538091819861 0.807588580176377 0.935316234895818 0.936475344139263
"TNFAIP8" 16.9909990339961 -0.0644107448727741 0.263905580149825 -0.244067385146637 0.807178631685469 0.935316234895818 0.936475344139263
"TOR1A" 95.196291745826 0.028228400114357 0.115843234966951 0.243677588271859 0.807480532192463 0.935316234895818 0.936475344139263
"TRAPPC2L" 147.134703334304 0.0227118365468143 0.093227005301512 0.24361864326072 0.8075261880284 0.935316234895818 0.936475344139263
"TUBA1A" 2242.03920441674 0.0519028208255006 0.212748980167444 0.243962724449493 0.807259689335915 0.935316234895818 0.936475344139263
"TWNK" 31.2584255837747 -0.0485773643848522 0.1983134039552 -0.244952501525445 0.806493209348695 0.935316234895818 0.936475344139263
"UBXN8" 20.4610997330643 0.0607705697026995 0.248304224076586 0.244742391832833 0.806655902065664 0.935316234895818 0.936475344139263
"UMAD1" 13.4134105990711 0.0809688941799779 0.331821645428884 0.24401329839506 0.807220520551785 0.935316234895818 0.936475344139263
"VIPAS39" 24.1822527494911 -0.0569102210663546 0.232277976314833 -0.245009113516719 0.806449374827068 0.935316234895818 0.936475344139263
"ZNF853" 13.808306741937 -0.0757000629166634 0.310601548103026 -0.243720816521989 0.807447050184582 0.935316234895818 0.936475344139263
"VPS9D1" 12.4649509346801 0.0840012095951272 0.345117967065071 0.243398540822098 0.807696674082005 NA 0.936475344139263
"ATP11A" 35.4960961141856 0.0478882547729458 0.199055853256945 0.240576973695572 0.809882998414897 0.935509385806973 0.936605531914109
"DERL1" 93.1513711477205 0.0289880662334658 0.12061395682932 0.240337577801934 0.810068565680594 0.935509385806973 0.936605531914109
"EIF3H" 350.588983951086 -0.021675657327353 0.0896637174586929 -0.241743906472969 0.808978605919312 0.935509385806973 0.936605531914109
"ERLEC1" 78.6931245947671 -0.0290082849543102 0.1200750184559 -0.241584680371831 0.809101993818237 0.935509385806973 0.936605531914109
"H3-3A" 1825.34610415797 -0.0407308665843252 0.168574571792496 -0.241619279534413 0.809075181742643 0.935509385806973 0.936605531914109
"LGALS8" 89.0728443359376 0.0284658815138584 0.118158981480407 0.240911703513444 0.809623551162079 0.935509385806973 0.936605531914109
"NOMO1" 73.9777360238868 -0.0409890736563678 0.169740241836821 -0.241481178610388 0.809182202214444 0.935509385806973 0.936605531914109
"NUDT10" 43.2562056001345 0.0424218038887867 0.174788787879693 0.242703232875473 0.808235302853344 0.935509385806973 0.936605531914109
"PDCD2" 218.628009679715 -0.023395769228701 0.0972892696335913 -0.240476357945883 0.809960989218049 0.935509385806973 0.936605531914109
"PDLIM1" 307.332822693053 -0.0162619333775153 0.0675466778968513 -0.240751046296437 0.809748073083879 0.935509385806973 0.936605531914109
"PFDN5" 75.2344527942491 -0.0727186698626864 0.299434569303633 -0.242853288555831 0.808119052692027 0.935509385806973 0.936605531914109
"PIP5K1B" 13.0561273651694 0.0713194695325317 0.296791684699999 0.240301441075151 0.810096577922472 0.935509385806973 0.936605531914109
"PSMB1" 600.455606309374 0.0265493568619646 0.110289717024634 0.24072377351403 0.809769212103852 0.935509385806973 0.936605531914109
"PTPDC1" 15.2893897028168 0.0683475180369574 0.281736594266916 0.242593682992438 0.808320175300537 0.935509385806973 0.936605531914109
"RPLP2" 2059.42665658801 -0.0453640084919819 0.186699370157951 -0.242978904822245 0.80802173933203 0.935509385806973 0.936605531914109
"RWDD4" 74.3167338800394 -0.0320088224924272 0.13230170090517 -0.241938102635356 0.808828125359575 0.935509385806973 0.936605531914109
"SBDS" 154.304741853327 0.021472991797312 0.0890410563422799 0.241158322681712 0.809432411376103 0.935509385806973 0.936605531914109
"SMAD1" 62.8116240585089 -0.0342519199378743 0.142220588245761 -0.240836579009828 0.809681777934521 0.935509385806973 0.936605531914109
"STAU2" 94.0800325457713 -0.0287141945453621 0.11937710208802 -0.240533519771574 0.809916680846776 0.935509385806973 0.936605531914109
"STX18" 92.1419670212539 -0.0285873494264943 0.118846314305516 -0.240540479471708 0.80991128615205 0.935509385806973 0.936605531914109
"TMEM245" 113.45864891198 0.0255440593378547 0.106114611958657 0.24072141306804 0.809771041682227 0.935509385806973 0.936605531914109
"TRERF1" 28.2679742328942 -0.0548396729612231 0.227146742932166 -0.241428392295285 0.809223109591463 0.935509385806973 0.936605531914109
"VAPB" 107.248143868839 0.0263098221889091 0.109064946692205 0.241230780253886 0.809376256000084 0.935509385806973 0.936605531914109
"ZNF439" 23.070172645971 0.0544190478409508 0.224826563311078 0.242049013423982 0.808742184929912 0.935509385806973 0.936605531914109
"ZNF8-DT" 25.2286902742445 0.0545351029693443 0.225419775587656 0.241926879871895 0.808836821568282 0.935509385806973 0.936605531914109
"GRSF1" 299.184109296325 0.0182377097676912 0.0759342200365298 0.240177745408033 0.810192465397334 0.935518838319264 0.936605531914109
"ZNF555" 17.4824210951628 0.0621979270527353 0.259185241374252 0.239974802280213 0.810349790773178 0.935599222662354 0.936605531914109
"APOBEC3B" 11.4939819435622 0.08426991308739 0.350925464633338 0.240136215750085 0.810224659354876 NA 0.936605531914109
"ITGA2" 11.8817620244798 0.0721851629468737 0.299712992356781 0.240847626855441 0.809673215011298 NA 0.936605531914109
"SLCO3A1" 10.0189332823112 -0.0933175835990971 0.388897842813629 -0.239953975892372 0.810365936219076 NA 0.936605531914109
"MHENCR" 11.118875904655 0.080410026444024 0.335411414049599 0.239735510110378 0.810535304461419 NA 0.936704327221714
"MICAL1" 59.4331737787401 0.0399187007230966 0.166675099007785 0.239500087059988 0.810717828961423 0.93589007648844 0.936789943137513
"TST" 35.6939305758813 -0.0473965605737593 0.197961158692602 -0.239423535842996 0.810777181665854 0.93589007648844 0.936789943137513
"EFS" 127.1254253011 -0.0249036303717475 0.1041002751581 -0.239227325133634 0.810929315320985 0.935964402351109 0.936868777534829
"AAAS" 50.7690950236822 -0.0498964469947247 0.209777049279827 -0.237854651717245 0.81199382884399 0.936536638742927 0.937375703191701
"CDK1" 267.58757747373 0.0209395302546541 0.087977752230697 0.238009379913981 0.811873819112828 0.936536638742927 0.937375703191701
"CPSF3" 173.737434844385 0.0221277555995969 0.0930537091608822 0.237795524747325 0.812039689859692 0.936536638742927 0.937375703191701
"RNPC3" 33.3104995012292 0.04297712962718 0.180455884540908 0.238158648782869 0.811758047914335 0.936536638742927 0.937375703191701
"SOX13" 14.0770837831912 -0.0723080702037732 0.303880139702913 -0.237949312102018 0.811920408169867 0.936536638742927 0.937375703191701
"STK19" 36.9489353519468 0.0492523149593317 0.206592747739786 0.238402923133427 0.811568600448734 0.936536638742927 0.937375703191701
"ZNF700" 24.1891000709663 -0.055033638397638 0.231050834947942 -0.238188441993891 0.811734941139025 0.936536638742927 0.937375703191701
"CSDC2" 12.0582611575643 0.0906863379158782 0.380381295892011 0.23840903560522 0.811563860050338 NA 0.937375703191701
"KAT8" 42.1843027827979 -0.0395223573952923 0.166345938855422 -0.237591357307753 0.812198054464381 0.936618015888816 0.937461595632549
"EFCAB11" 33.7085382434816 0.047852857679778 0.201930708232253 0.236976624797153 0.812674924512217 0.93696535016989 0.937818128059468
"PPP1R2" 79.0652498307101 0.0293866301416084 0.123979307880064 0.237028506160372 0.812634675592076 0.93696535016989 0.937818128059468
"ETV5" 31.9241514528714 0.0471364117964561 0.199010536096747 0.236853850660154 0.812770173140684 0.936973893536331 0.93783112052174
"ACVR2A" 39.5320670686744 0.0441847439132497 0.187186859648551 0.236046183990734 0.813396832904498 0.937216124694974 0.938095771871273
"DMPK" 13.731157066326 -0.0801902504153027 0.339192610029996 -0.236415087015637 0.813110590222409 0.937216124694974 0.938095771871273
"NDUFB7" 339.191931646656 -0.0243212646680563 0.102974690879621 -0.236186818919302 0.813287707194648 0.937216124694974 0.938095771871273
"ORC6" 156.345200812603 0.0235928109506709 0.0999025477104519 0.236158251129391 0.813309874085453 0.937216124694974 0.938095771871273
"VLDLR" 85.6262970740045 0.0282263858691114 0.119594794866781 0.236016842543635 0.813419600864917 0.937216124694974 0.938095771871273
"ENSG00000278730" 40.8399044085207 -0.0421748648161307 0.178943793641539 -0.235687776356276 0.813674955778404 0.937307856726591 0.938196463880799
"PJA1" 60.7566661725451 0.0344620317318506 0.14620130556066 0.235716306360562 0.813652815749416 0.937307856726591 0.938196463880799
"CDK5R1" 21.5447226455976 0.0571087943924303 0.242725339700505 0.235281551002858 0.813990213412558 0.93747248456371 0.938370119565908
"NOLC1" 328.093782007295 -0.016154178104982 0.0686602121181476 -0.235277136592362 0.813993639451494 0.93747248456371 0.938370119565908
"XYLT1" 12.173906678038 0.0874977050350736 0.372532528001883 0.23487265797802 0.814307571765752 NA 0.938635113692205
"KCTD10" 130.526098176426 -0.0230594757025772 0.0983225408041775 -0.234528883346325 0.814574412697356 0.937837588801155 0.938652001256829
"SLC25A23" 60.5948479123014 -0.0369532199731719 0.157533605129572 -0.234573568876163 0.814539726173834 0.937837588801155 0.938652001256829
"ZDHHC16" 96.6862511118651 0.0268077287750491 0.114229388745313 0.234683290084129 0.814454558148622 0.937837588801155 0.938652001256829
"CSPP1" 98.8847775060909 -0.0284318665451319 0.121585977418506 -0.233841657967413 0.815107907622943 0.938217767617195 0.939045841968316
"GNPAT" 175.863865359479 0.0231278918117064 0.0988610772258692 0.233943352234225 0.815028956676942 0.938217767617195 0.939045841968316
"SOX9" 39.9782427297377 0.0414111359955816 0.177149612860004 0.233763626840706 0.815168488823114 0.938217767617195 0.939045841968316
"C16orf87" 78.2085844734807 -0.0303030317734923 0.130006292761929 -0.233088961539609 0.815692326274902 0.938408937909767 0.939259386767095
"DAP3" 230.779346004955 0.0214612085977104 0.0920116979113108 0.233244349195649 0.815571669697963 0.938408937909767 0.939259386767095
"FZD7" 63.2300679309996 0.0307581729495254 0.132018845556273 0.232983198875306 0.815774452164364 0.938408937909767 0.939259386767095
"METTL9" 240.022418059672 -0.0185016633135651 0.0793744584067394 -0.233093411721398 0.815688870703445 0.938408937909767 0.939259386767095
"TOP3A" 32.6053684486439 0.0477749117261982 0.204954615197399 0.233099955715485 0.815683789290757 0.938408937909767 0.939259386767095
"ENSG00000276855" 58.5714823646733 0.0341881150391796 0.147101578395939 0.232411612519607 0.816218330350205 0.938421618315789 0.939298695753242
"MED25" 38.826368040377 -0.0477469035769572 0.205207904123091 -0.232675752822449 0.816013198945045 0.938421618315789 0.939298695753242
"PPP1R7" 116.845580367975 0.0241595808667412 0.104006429379319 0.232289301833732 0.816313321116735 0.938421618315789 0.939298695753242
"PREB" 104.432529456399 -0.0357588906028234 0.153919555850088 -0.232321945092223 0.816287968953723 0.938421618315789 0.939298695753242
"PTK7" 24.7852468268383 -0.0551956519326452 0.237484523639145 -0.232417890171717 0.816213454978339 0.938421618315789 0.939298695753242
"SEC24C" 89.4797582358925 0.0283494312679416 0.12193602253225 0.232494308730169 0.816154107103901 0.938421618315789 0.939298695753242
"RCAN3" 16.8580659880629 -0.0606051394172101 0.261289864370998 -0.231946002050652 0.816579954177554 0.938626979656463 0.939508682982645
"TMEM255A" 32.0684656761367 -0.0478173953422089 0.20643204876314 -0.231637459535533 0.816819610183497 0.938801291006073 0.939687591933745
"NDUFA4" 922.869441985597 -0.0256150447608282 0.110787822029115 -0.231208126413899 0.817153117068704 0.939083419497076 0.939974421055851
"OGT" 106.885682028861 -0.0257773243469996 0.111613000513847 -0.230952704687853 0.81735154492154 0.939210269274811 0.940105825153885
"C22orf39" 88.4266372660525 0.0291859603843012 0.126995700038298 0.229818492874166 0.818232814072908 0.939319164960692 0.940180105149225
"EFCAB7" 13.9538416827831 -0.0643481116883974 0.279921951776773 -0.229878761847561 0.818185980004974 0.939319164960692 0.940180105149225
"ENSG00000291100" 69.9552615229626 -0.0309152803320195 0.134798317042656 -0.22934470555917 0.818601009298417 0.939319164960692 0.940180105149225
"ENSG00000291203" 13.0483254698237 0.0680415296067809 0.296585636224458 0.229416132463295 0.818545498611144 0.939319164960692 0.940180105149225
"FANCL" 67.9948193887888 -0.0323897074640041 0.140990052722119 -0.229730444372851 0.818301236339579 0.939319164960692 0.940180105149225
"INPP5K" 17.0906840735634 0.064093957540823 0.278083859596852 0.230484277777726 0.817715479167679 0.939319164960692 0.940180105149225
"LPAR2" 41.4847731779767 -0.0441146109719412 0.192403085898109 -0.229282242361242 0.81864955442754 0.939319164960692 0.940180105149225
"MOSMO" 38.0264282239467 0.0400761571685141 0.174818639845214 0.229244188171227 0.818679129712154 0.939319164960692 0.940180105149225
"NEBL" 159.801514396467 -0.022212717823639 0.0964277504561006 -0.23035607196656 0.817815092776557 0.939319164960692 0.940180105149225
"RASA4B" 34.3195905593636 0.0586639919787597 0.255672658440189 0.229449610829166 0.818519480617515 0.939319164960692 0.940180105149225
"TBC1D1" 110.499679453674 0.0251649503035462 0.109388569356382 0.230051004886628 0.818052136235587 0.939319164960692 0.940180105149225
"TOMM22" 275.381298411453 0.0195285373000615 0.0849594782892472 0.229857076494466 0.818202831275857 0.939319164960692 0.940180105149225
"ZNF212" 12.7559583450111 0.0736891159163742 0.320964270641863 0.229586663241398 0.818412971266665 0.939319164960692 0.940180105149225
"ZNF85" 31.6096034591183 -0.0442295172768359 0.192285523334484 -0.230020006237796 0.818076223761219 0.939319164960692 0.940180105149225
"PIGB" 11.260696967561 0.0805104984298099 0.349668731390252 0.230247920967103 0.817899126445212 NA 0.940180105149225
"CDC25A" 92.9238676087989 -0.0281646438298664 0.123370837565363 -0.228292555888214 0.819418811317388 0.939468202353742 0.940360277018945
"EIF3M" 453.716835432785 -0.0239706076915103 0.104931096850484 -0.228441409753545 0.819303100055997 0.939468202353742 0.940360277018945
"GLS" 70.7307467071381 -0.0324568764412493 0.141785172889759 -0.228915871665123 0.818934304285885 0.939468202353742 0.940360277018945
"NONO" 566.545140113243 -0.0219159568648176 0.0959953771535392 -0.228302211155067 0.819411305695281 0.939468202353742 0.940360277018945
"PIK3C3" 64.9673751933854 -0.0353544573923972 0.154870561936673 -0.228283909803683 0.819425532455162 0.939468202353742 0.940360277018945
"SPART" 114.88195379173 -0.0233372387586012 0.102208096699545 -0.228330626556958 0.819389216783085 0.939468202353742 0.940360277018945
"TAF8" 26.8296453910606 0.0486991585723718 0.213305336754495 0.228307267475555 0.819407375118563 0.939468202353742 0.940360277018945
"NECAB3" 12.9754336127568 -0.0775310599167257 0.339814893174963 -0.228156744962931 0.819524387105344 0.939480562842848 0.940377073930559
"RPL26" 1874.26916958014 -0.0373917015233034 0.164042325797175 -0.227939352490865 0.819693389018651 0.939573326957011 0.940474350779106
"CAPNS1" 245.696232100132 -0.0363456214092767 0.159652353716457 -0.227654779671001 0.819914629900411 0.939621225443683 0.940551437908591
"COX7C" 1027.66436035454 0.0237357778646534 0.104469522479296 0.227202894215941 0.820265977284064 0.939621225443683 0.940551437908591
"HIRIP3" 55.6149146790884 0.0369547196710335 0.162341409726274 0.227635818447944 0.819929371795676 0.939621225443683 0.940551437908591
"MAX" 60.9795610861131 -0.0322445934958654 0.141818983774876 -0.227364437662665 0.820140370804653 0.939621225443683 0.940551437908591
"MSANTD2" 21.1820874497087 -0.0535189624185004 0.235543222284484 -0.227215038919105 0.820256534132173 0.939621225443683 0.940551437908591
"PCMTD1" 34.7421299352873 -0.0406535291319811 0.178724651291993 -0.227464587778454 0.820062502407565 0.939621225443683 0.940551437908591
"STAM" 71.581418787149 -0.030582139906945 0.134668182664741 -0.22709254184472 0.820351783308992 0.939621225443683 0.940553240828443
"PROS1" 51.0197690698931 0.0384199071068673 0.169741718869175 0.226343337176164 0.820934394652636 0.94007899457823 0.941024719280241
"TRAFD1" 65.5460633429236 -0.0322016951069265 0.142292360989447 -0.226306562650364 0.820962994532796 0.94007899457823 0.941024719280241
"ZIC1" 259.375408051632 0.0200325022870702 0.0885459004731693 0.226238619518476 0.821015835144914 0.94007899457823 0.941024719280241
"SURF2" 107.34327745751 -0.026635476511447 0.117918506025699 -0.225880376279887 0.821294460868049 0.940297092849573 0.94124745458818
"MATN2" 149.450162166687 0.0214044303458421 0.0950205806776415 0.225260992862766 0.821776243027242 0.940545835233003 0.941509699327127
"RNASEH1" 117.595332357628 -0.0230330562518427 0.102232533684366 -0.225300649624465 0.821745394333992 0.940545835233003 0.941509699327127
"USP8" 160.695047891145 0.0217176894990009 0.0963900867293079 0.225310405207858 0.821737805582122 0.940545835233003 0.941509699327127
"CHKB-CPT1B" 14.1486306252487 -0.109210561264059 0.486965881791467 -0.224267377546638 0.822549258654427 0.941026699063361 0.942008720219008
"CRKL" 106.88426068217 0.0244529603227495 0.108909476602959 0.224525551728574 0.822348386985932 0.941026699063361 0.942008720219008
"ENPP2" 20.9141606515873 0.0585696217894505 0.261114603131188 0.22430619002961 0.82251905997223 0.941026699063361 0.942008720219008
"PI4K2A" 66.125660067281 -0.0311080477388771 0.138579231469562 -0.224478425872277 0.822385052252509 0.941026699063361 0.942008720219008
"ARL6IP6" 72.4432485981503 0.0384498638906894 0.171814374549341 0.223787235448379 0.822922862731539 0.941353155684431 0.942339932854104
"ARHGDIA" 196.287596632593 0.0230288375394985 0.103158692440257 0.223237004994372 0.823351052721635 0.941366623165302 0.942388705068073
"DLG5" 86.0508520390196 0.0269936448817686 0.121072251942903 0.222954842654605 0.823570652198371 0.941366623165302 0.942388705068073
"GCSH" 308.041596049202 0.018173319231005 0.0815440992440883 0.222864920938133 0.823640638792703 0.941366623165302 0.942388705068073
"MBD3" 86.4330325592523 -0.0393954943414417 0.176525755574529 -0.22317136790166 0.823402135098721 0.941366623165302 0.942388705068073
"PARP8" 22.8473492573332 -0.0470686891539377 0.210900984638369 -0.223179086786372 0.823396127801447 0.941366623165302 0.942388705068073
"PPOX" 35.3889285012572 0.0423184346991583 0.189502031217975 0.223313884432624 0.823291221887873 0.941366623165302 0.942388705068073
"PPP1R3D" 15.7451487375582 0.0642323606235528 0.287946566061158 0.223070417203414 0.8234807019163 0.941366623165302 0.942388705068073
"SEMA4F" 17.7542559519799 0.0623889993356236 0.279851435412186 0.22293614197023 0.823585206934122 0.941366623165302 0.942388705068073
"SUPT20H" 129.880517092783 0.0240560229545238 0.108111621668715 0.222510980625545 0.823916126214349 0.941580599778065 0.94260732226531
"ARL6" 13.4339758358588 0.0716382365726825 0.323358407923929 0.221544375581957 0.824668588173472 0.941705646215506 0.942693279008555
"CISD1" 115.547671366184 -0.0291922762158409 0.131926823891854 -0.221276275397724 0.82487732163008 0.941705646215506 0.942693279008555
"DARS2" 62.9097397872222 0.0299191707148043 0.135409486064624 0.220953284620883 0.825128807433018 0.941705646215506 0.942693279008555
"GRAMD2B" 19.0392104145276 0.0562415060142893 0.254248244954454 0.221207057001964 0.824931214671705 0.941705646215506 0.942693279008555
"HEBP2" 176.305573479832 -0.0188791766733308 0.0851637383764332 -0.221680929386668 0.824562276906343 0.941705646215506 0.942693279008555
"MARK2" 24.2784693991114 0.0485596953755258 0.21978044753962 0.220946384990739 0.825134179791674 0.941705646215506 0.942693279008555
"MAU2" 41.8276598809859 0.0381886104937239 0.172731160543729 0.221086979173372 0.825024708530156 0.941705646215506 0.942693279008555
"MIIP" 52.7119495349843 -0.0454909747797932 0.205250830835764 -0.221636007974037 0.824597249229649 0.941705646215506 0.942693279008555
"NUP35" 43.7369660962222 -0.035679433141875 0.160717360437867 -0.222001114532171 0.824313015709005 0.941705646215506 0.942693279008555
"PDHX" 71.755327943556 0.0283452287764623 0.128319191672148 0.220896254154122 0.825173214134839 0.941705646215506 0.942693279008555
"PPIC" 30.4473522130837 0.0484919705496089 0.219220741599471 0.221201562387772 0.824935492781814 0.941705646215506 0.942693279008555
"STK33" 40.8692852380583 0.0379498857071385 0.171409392324538 0.221399103004146 0.824781690799959 0.941705646215506 0.942693279008555
"TADA2A" 29.1130903753794 -0.0474120335903214 0.214582456017637 -0.220950186097341 0.825131220080136 0.941705646215506 0.942693279008555
"SNHG20" 10.0294115962265 0.0804315438836814 0.363959627925352 0.220990290440065 0.8250999931974 NA 0.942693279008555
"MOV10" 28.7862541244892 0.0518366325824113 0.234851857137276 0.220720556414896 0.825310024476338 0.941761021725407 0.942753118496449
"DCAF10" 55.9307229906567 -0.0348002335249115 0.157853844496554 -0.220458574423072 0.825514031522723 0.941792318101913 0.942793257234604
"NAXE" 115.569126588862 -0.0234837211442721 0.106519687405787 -0.220463669357298 0.825510063952586 0.941792318101913 0.942793257234604
"DDRGK1" 73.1577885009844 0.03283291088041 0.149091714147852 0.220219554574644 0.825700168081205 0.941803217806054 0.942812974414024
"MIR100HG" 35.1505561057604 -0.0411360636317804 0.186721066912911 -0.22030756524633 0.825631628685111 0.941803217806054 0.942812974414024
"NUP133" 105.910477659712 0.0233951607446927 0.106345837495777 0.21999131602703 0.825877917853463 0.94190524427915 0.942919512346807
"ASB1" 52.4969401361969 -0.0343063565692688 0.156105708262032 -0.219763626527249 0.82605524892602 0.942006771466095 0.943025550506895
"AGRN" 147.022273110158 0.0295863085559336 0.134904131526077 0.21931358381129 0.826405781115974 0.942134662632447 0.943166781318896
"TMEM106B" 52.3967573526884 -0.0402243501293016 0.183438754658196 -0.21927945490173 0.826432365074698 0.942134662632447 0.943166781318896
"USE1" 31.0860799020654 -0.0440940629819217 0.201026601151821 -0.219344418744963 0.826381763097958 0.942134662632447 0.943166781318896
"FBXW2" 62.6934973535985 -0.0311227075430448 0.142137749348255 -0.218961589625219 0.826679968747907 0.942316224260945 0.943352941342783
"TMTC2" 11.1099243104608 -0.0702795032337845 0.321549073243924 -0.218565404417978 0.826988604474855 NA 0.943608701978973
"RNPEPL1" 23.0005878756021 -0.0506743537452683 0.232173493398273 -0.218260719617725 0.827225977846979 0.942837857216981 0.943783107043974
"ABCA1" 24.1809618069885 -0.0504657796607445 0.231404176075474 -0.218084999660009 0.827362884663943 0.94289315071691 0.943842865770085
"CNTNAP3" 18.8831723635936 0.054363830305774 0.249671814467842 0.217741159215936 0.8276307925766 0.943097710117999 0.943973415431452
"LEF1" 33.257235516641 -0.0427713779536685 0.196548233324622 -0.217612629888291 0.8277309430852 0.943111084158281 0.943973415431452
"EFHD1" 11.4325152367962 0.0750136011640928 0.344686040993591 0.217628775879229 0.82771836191784 NA 0.943973415431452
"BOLA2B" 253.926085303145 -0.0232217398391138 0.106768423885388 -0.217496325168586 0.827821570550157 0.9431136060086 0.94398035710407
"H2AZ1" 1262.91452095675 -0.0277856390182867 0.128145886984522 -0.216828176636234 0.828342252508472 0.943499164788957 0.9443795227781
"NRBP1" 150.057289081773 0.0249356208151457 0.115050622167633 0.216736079695541 0.828414028721547 0.943499164788957 0.9443795227781
"PIGO" 32.5419621829868 -0.044666826595701 0.206102370194253 -0.216721557125239 0.828425347090407 0.943499164788957 0.9443795227781
"NAA60" 78.0748411519628 -0.0284373170238531 0.131348459741922 -0.216502858729579 0.828595797058774 0.943581315878869 0.94447058181653
"NAP1L2" 14.0438533114449 -0.0648058851177409 0.299469876371494 -0.21640201646642 0.828674394595786 0.943581315878869 0.94447058181653
"LRSAM1" 14.9297164565175 -0.0595463420163562 0.275880983700069 -0.215840690495339 0.829111929378298 0.943899365521715 0.944797761866837
"UTP23" 51.3071157089427 0.0320804645578324 0.148646864026864 0.215816625314307 0.829130688566464 0.943899365521715 0.944797761866837
"CDC25B" 75.8030677919789 -0.0284871982085408 0.132185043986343 -0.215509995302373 0.829369720022824 0.944070729216035 0.944973703446414
"ACBD3" 99.8593893725156 0.0233066675400942 0.108893964053942 0.214030848657038 0.830523000792357 0.944087283955897 0.945022418190983
"ACIN1" 210.025909680998 -0.0197122242885502 0.0922420424966495 -0.213701082012209 0.830780167510913 0.944087283955897 0.945022418190983
"ANKRD42" 13.3991119036672 0.0631846128583957 0.293977846925376 0.214929844269642 0.829822016233228 0.944087283955897 0.945022418190983
"AP1M2" 23.790059716618 -0.0517778061502018 0.24269752935083 -0.213342947036575 0.831059477645837 0.944087283955897 0.945022418190983
"ATP5IF1" 469.444172880458 0.0160550865540131 0.0751648151071795 0.213598430743424 0.830860223242857 0.944087283955897 0.945022418190983
"CSRP2" 686.697999984657 -0.0237345133831576 0.111193900207856 -0.213451577278884 0.830974754460909 0.944087283955897 0.945022418190983
"CTSA" 50.9002669945709 0.0338071117147758 0.157981873189535 0.213993612255861 0.830552038488097 0.944087283955897 0.945022418190983
"EEIG2" 19.7292417387701 -0.0509036189020665 0.237415316456892 -0.214407476576218 0.8302293117686 0.944087283955897 0.945022418190983
"EFTUD2" 149.168737943532 -0.0215464132894389 0.100900159360115 -0.213541915355547 0.830904299246122 0.944087283955897 0.945022418190983
"HIBADH" 42.7251473363402 0.0352181828013296 0.163716213895237 0.215117256644268 0.829675899991202 0.944087283955897 0.945022418190983
"LMLN" 19.381153651258 -0.0517594996330685 0.242437078106123 -0.213496631940151 0.830939615887026 0.944087283955897 0.945022418190983
"MAP2K7" 17.7692843032109 0.0574379016492423 0.269349303909374 0.213246890990919 0.831134395565952 0.944087283955897 0.945022418190983
"NIPAL3" 14.2239296346127 0.0644460339932323 0.301191000368503 0.213970649569155 0.830569945369101 0.944087283955897 0.945022418190983
"POT1" 22.2897394620518 0.0500429822292843 0.234626620349274 0.213287742690018 0.831102533517842 0.944087283955897 0.945022418190983
"RUNX2" 16.7256995001976 -0.0600670429071704 0.280489815127937 -0.214150531204752 0.830429671498194 0.944087283955897 0.945022418190983
"SELENOS" 169.75404709057 0.0186280546325879 0.0865859714478339 0.215139407932969 0.829658630106377 0.944087283955897 0.945022418190983
"SETD7" 41.9637234312752 -0.0366436025135956 0.171857155696902 -0.213221278828928 0.831154371766179 0.944087283955897 0.945022418190983
"SMYD4" 31.0897329540474 -0.04640835065322 0.217312452341492 -0.213555873826744 0.830893413070852 0.944087283955897 0.945022418190983
"SRBD1" 54.7479377808696 -0.0318587737446508 0.148215018773796 -0.214949699485403 0.829806535815916 0.944087283955897 0.945022418190983
"TMEM38B" 41.1422232623137 0.0346240138349789 0.161641983520975 0.214201861922129 0.830389644175915 0.944087283955897 0.945022418190983
"BECN1" 71.3260839323286 0.0255461229484822 0.120554530152249 0.211905126387369 0.832181051138762 0.944104861701434 0.945022418190983
"DNAL1" 43.9157519515775 -0.0361859244312733 0.171964934942455 -0.210426180449998 0.833335061011462 0.944104861701434 0.945022418190983
"ENSG00000269958" 25.7386816153564 0.0498245207836303 0.235687644652899 0.211400647908411 0.832574651209787 0.944104861701434 0.945022418190983
"FASTKD3" 19.4539056696616 -0.0559938608163056 0.264788440991508 -0.211466409208177 0.832523341085125 0.944104861701434 0.945022418190983
"GOSR2" 71.0582527693097 0.0284130617578177 0.134090305579218 0.211894973578323 0.832188972065823 0.944104861701434 0.945022418190983
"GTPBP10" 34.4726556917788 0.0387456800232245 0.182323492946245 0.212510628208775 0.831708687026599 0.944104861701434 0.945022418190983
"LRCH1" 21.7506471135465 -0.0498878200874179 0.23740441620952 -0.210138551270207 0.83355953759296 0.944104861701434 0.945022418190983
"MID1IP1" 52.5967728743771 -0.0346926668212398 0.162981195760664 -0.212863003362581 0.831433820069694 0.944104861701434 0.945022418190983
"MYBBP1A" 62.1060764188133 -0.0324435450506499 0.152844150407298 -0.212265532990268 0.83189988340874 0.944104861701434 0.945022418190983
"NUP43" 78.2960225193663 0.0284063369961195 0.135072836503013 0.210303845921573 0.83343053379864 0.944104861701434 0.945022418190983
"ODR4" 86.412111480449 0.0238194663362942 0.113141670235012 0.210527794815276 0.833255760602842 0.944104861701434 0.945022418190983
"PPIA" 1941.85748357331 -0.0338024807181462 0.160026442348855 -0.211230595531564 0.832707337548703 0.944104861701434 0.945022418190983
"PPP2R1A" 318.062746951783 0.0203837691512124 0.0962888553162736 0.211693960679657 0.832345800005078 0.944104861701434 0.945022418190983
"RIPK2" 34.6593743601393 -0.0390335901253807 0.185322488602772 -0.210625221038591 0.833179730236186 0.944104861701434 0.945022418190983
"RMC1" 31.7997545930481 -0.0409891240836721 0.193570475333837 -0.211752975307733 0.832299756782323 0.944104861701434 0.945022418190983
"SEH1L" 81.3635342051952 -0.0275118528658402 0.130462234999901 -0.210879821780311 0.83298104994983 0.944104861701434 0.945022418190983
"SERF2" 906.822067106889 0.0447593227394425 0.212955826274487 0.210181254593854 0.833526209462157 0.944104861701434 0.945022418190983
"SNRPD1" 555.787182095636 0.0193480096384918 0.0908691705948589 0.212921604894525 0.831388110488993 0.944104861701434 0.945022418190983
"SP110" 25.2844341749247 0.0498610849363956 0.235630113259824 0.211607439501652 0.832413304882544 0.944104861701434 0.945022418190983
"SPSB4" 34.8624826940245 0.043306176951782 0.205924041046558 0.210301705093242 0.833432204574061 0.944104861701434 0.945022418190983
"TMSB10" 2025.89403013477 -0.0252470279876947 0.120058764258919 -0.210288920959131 0.833442181763862 0.944104861701434 0.945022418190983
"TUBB2A" 1085.77815514016 0.0329434379139712 0.155206814586441 0.212255099763185 0.831908022487926 0.944104861701434 0.945022418190983
"UEVLD" 28.7302304098668 -0.047081461897412 0.223227804823715 -0.210912175275803 0.832955803333156 0.944104861701434 0.945022418190983
"WARS2" 29.4908456185816 0.0426361306810325 0.202064432248583 0.211002650028882 0.832885203486511 0.944104861701434 0.945022418190983
"WDR24" 14.4733368995448 0.0634014013580718 0.299148582245233 0.21193950137493 0.832154232897291 0.944104861701434 0.945022418190983
"YJU2" 16.5898022455502 -0.064277798088224 0.305715250372146 -0.210253816288127 0.833469578826967 0.944104861701434 0.945022418190983
"ZNHIT2" 20.9275352590025 -0.0500574337911301 0.236129630529561 -0.211991327301313 0.832113800373227 0.944104861701434 0.945022418190983
"BBS12" 11.7731594872197 0.0666933606175105 0.316741677994699 0.210560735296183 0.833230054034735 NA 0.945022418190983
"DLL3" 12.1686712819969 0.0686302502977903 0.322201436390787 0.213004172379142 0.831323708275377 NA 0.945022418190983
"LIX1" 227.866679127451 0.0159980561736146 0.0762880796354031 0.209705844609967 0.833897263626347 0.94428684831234 0.945213363684072
"POLR3B" 31.5245010723464 -0.0409163400116379 0.195104528291304 -0.209714968534954 0.833890142118331 0.94428684831234 0.945213363684072
"ARK2N" 28.7200070677771 0.0492844055034821 0.235768977331381 0.209036854896356 0.834419468052769 0.94437691943967 0.945325464719685
"BRD1" 54.661127196231 -0.0299073652928577 0.142876849249377 -0.209322682085866 0.834196346221231 0.94437691943967 0.945325464719685
"C17orf49" 23.2305632651314 0.0504297517144465 0.241025140113669 0.209230255776072 0.834268494397138 0.94437691943967 0.945325464719685
"NOP16" 120.211507132063 0.0218232451583514 0.10437842661746 0.209078119546026 0.834387255303183 0.94437691943967 0.945325464719685
"USP27X" 15.1680919340061 0.0590404205835881 0.281924783130419 0.209419051166835 0.834121121796105 0.94437691943967 0.945325464719685
"NT5E" 21.7297035036481 -0.0577530978685678 0.276982153976496 -0.208508371530205 0.834832046748591 0.944743628545217 0.945696929491201
"BPGM" 56.4223934098876 -0.0331608811612963 0.159312314701123 -0.208150143468241 0.835111735653233 0.944959890125495 0.945917796744167
"SMU1" 86.1662010671776 -0.0249625121625627 0.120074171608703 -0.207892437050579 0.835312954526446 0.945087323497412 0.946049746449163
"LDB1" 22.4329822454385 0.0551571482992557 0.265571932955866 0.20769193372713 0.835469516303244 0.945164209397253 0.946131097265925
"PAPOLG" 38.7451462922342 -0.035438870114402 0.170755444441493 -0.207541670078605 0.835586853015752 0.945196708496185 0.946168015492738
"RAB6B" 35.6201227730302 0.0381986696533426 0.18448075909034 0.207060453576282 0.835962646237749 0.945421283653316 0.946401592607797
"RASD1" 14.1948086792013 0.0647611215842071 0.312764003269213 0.207060662055996 0.83596248342295 0.945421283653316 0.946401592607797
"GEMIN2" 57.8485835461682 0.0288538161941101 0.139585328609015 0.206710952230022 0.836235603493088 0.94559021968236 0.946541359688172
"MGME1" 80.1923791892497 0.0252356174840344 0.122122295755349 0.206642180512144 0.836289315879196 0.94559021968236 0.946541359688172
"NCOA7" 11.7100488469902 0.0650047387856426 0.314675956106004 0.206576757849731 0.836340413279913 NA 0.946541359688172
"SIKE1" 100.109049819225 0.0224148951679283 0.108682048542616 0.206242847540172 0.836601219730149 0.945842629662056 0.94674057155233
"LTV1" 166.310559553923 -0.0181029530993412 0.0878927802450749 -0.205966326800267 0.836817214657025 0.945886322851169 0.946793091383153
"MEAF6" 120.27523196133 0.0204407412959122 0.099217913679299 0.206018656691196 0.83677633796882 0.945886322851169 0.946793091383153
"CXXC1" 33.9419799553332 0.0410896684433651 0.199753362223746 0.205702011650448 0.837023687095258 0.945958111886312 0.94687373150624
"DNAJC18" 44.1649321485841 0.0338224726129773 0.164459814954204 0.205657975611827 0.837058087381166 0.945958111886312 0.94687373150624
"FSBP" 18.0692532573242 -0.0526829697129085 0.257429715517008 -0.204649916219279 0.837845653166473 0.946747837110886 0.947668614592467
"MECR" 18.9596008012742 0.0584271913622615 0.28569105144581 0.204511800655205 0.83795357128074 0.946769488915544 0.947694680129722
"RNF123" 17.8079515085448 -0.0566312824341711 0.277364375044395 -0.204176482380286 0.838215588581222 0.946965228065653 0.947895003250752
"NFXL1" 28.296634614854 -0.0424655187697814 0.208124582503495 -0.204038937923483 0.838323070845982 0.946986359918891 0.947920547753543
"ZNF354C" 33.8169529325762 0.0380166802883522 0.186516800175563 0.203824428966013 0.83849070200387 0.947075425484465 0.948014092605834
"KIF27" 13.3178325128552 -0.0649960141448787 0.319486086858863 -0.203439263299098 0.83879171373037 0.947206313027506 0.948062313197402
"MARK3" 187.044405440502 -0.0193275218631391 0.0950524728421303 -0.203335287186474 0.838872976391755 0.947206313027506 0.948062313197402
"RMI1" 46.5629286916326 -0.0325089107595268 0.159713938872133 -0.203544605994305 0.838709384767607 0.947206313027506 0.948062313197402
"TNNI3" 12.3665959138382 -0.0698750194938951 0.343139522922318 -0.203634425142317 0.838639189388533 NA 0.948062313197402
"C2orf68" 64.7128665048234 -0.0278820880481093 0.13726368151422 -0.20312793406478 0.839035038613062 0.947289030152999 0.948149503203466
"DONSON" 58.0132941982149 -0.030011290950911 0.147849345961492 -0.202985618608875 0.839146272907053 0.947314349994659 0.948179243400137
"WDR35" 41.178916645309 -0.035790652872723 0.17664432459049 -0.202614224689616 0.839436570916473 0.947541788567833 0.948411287144929
"ABHD2" 34.6263178895968 0.0383944158823971 0.189814999490311 0.202272823462284 0.839703444575122 0.947649568753568 0.948527959607166
"ATF3" 480.525711239853 0.0149087106356965 0.0737088815533018 0.202264778972605 0.839709733182593 0.947649568753568 0.948527959607166
"NDC1" 95.6565589899871 -0.0246317019934147 0.121996817886683 -0.201904462920451 0.839991413024644 0.947675723642726 0.948567649019481
"SH3PXD2B" 89.5775567980572 -0.0253556056152346 0.125515361881708 -0.202011970766821 0.839907365793142 0.947675723642726 0.948567649019481
"ZNF789" 20.5894094648404 0.0472741404809206 0.234153464943574 0.201893832714851 0.839999723580927 0.947675723642726 0.948567649019481
"CLK3" 44.5563495009518 0.0330871621753046 0.163975961937831 0.20178056456744 0.840088276250643 0.947675723642726 0.948571715301313
"HAUS3" 34.0373049337296 0.0524725027288211 0.260555868709494 0.201386762035766 0.840396165534243 0.947866373315857 0.948823416011664
"AP2B1" 202.927243934763 -0.025421129886962 0.126784107255579 -0.200507227895028 0.841083905734564 0.947866373315857 0.948846172072555
"ARHGAP10" 51.4457097406538 0.0308838215408696 0.15393782308965 0.20062529741559 0.840991575759821 0.947866373315857 0.948846172072555
"BIN3" 37.9328628090806 0.0363030453680314 0.182753710679709 0.198644641649195 0.842540730440568 0.947866373315857 0.948846172072555
"BZW2" 140.657850040349 0.0199021206563219 0.10007483290087 0.198872384588802 0.842362571922123 0.947866373315857 0.948846172072555
"C17orf75" 69.1034724617515 0.0262637226028426 0.132101283128922 0.198815045401269 0.84240742640458 0.947866373315857 0.948846172072555
"CCNY" 146.76873622613 0.0184327818873237 0.0917831472933542 0.200829699469876 0.840831739200329 0.947866373315857 0.948846172072555
"DNAJC9" 288.258748396621 0.0151961836579625 0.0756916902330928 0.200764226709243 0.840882936312366 0.947866373315857 0.948846172072555
"ELOVL5" 163.587342430021 0.0187096361500363 0.0937766405817764 0.199512757483788 0.841861664926755 0.947866373315857 0.948846172072555
"ENSG00000267645" 22.9190707255329 0.0579113044057766 0.290434318682793 0.199395528284749 0.841953358166391 0.947866373315857 0.948846172072555
"GAREM2" 15.5660772608577 -0.0549622134019767 0.27555808311287 -0.199457815866225 0.841904638380919 0.947866373315857 0.948846172072555
"GRAMD4" 15.6995660512434 0.0571055744279371 0.285961339480095 0.199696835004901 0.841717689219182 0.947866373315857 0.948846172072555
"HS6ST2" 15.2193127491717 0.0567417999239783 0.283537378945833 0.200121056824816 0.841385905494343 0.947866373315857 0.948846172072555
"IKZF2" 25.2342102483709 0.0447700992656853 0.222554238724408 0.201164891409346 0.840569642896558 0.947866373315857 0.948846172072555
"IQCE" 28.4118323800653 -0.0410573120189032 0.20650483285457 -0.198820102422579 0.842403470449457 0.947866373315857 0.948846172072555
"MARK4" 57.3781159192379 -0.0336533760600761 0.167762685682214 -0.200601080766103 0.841010512921415 0.947866373315857 0.948846172072555
"PHF21A" 66.1170187776264 -0.0275233412699298 0.137257855245844 -0.200522886071857 0.841071660966304 0.947866373315857 0.948846172072555
"PNPLA4" 57.2056348468523 -0.0296141058349215 0.149027573360103 -0.198715614615581 0.842485208914651 0.947866373315857 0.948846172072555
"PSMA3-AS1" 102.723346804704 -0.0221576166169163 0.111282298483549 -0.199111780749137 0.842175306032823 0.947866373315857 0.948846172072555
"SERAC1" 22.1003950158612 0.044108129086454 0.220193831608558 0.200315007755829 0.841234225923405 0.947866373315857 0.948846172072555
"SLC39A13" 44.0910862786455 0.0340227078045067 0.17071751667473 0.19929242451043 0.842034004684852 0.947866373315857 0.948846172072555
"ST7L" 26.5979901867062 -0.0418649234859587 0.209989486722561 -0.19936675944768 0.841975860634167 0.947866373315857 0.948846172072555
"TGFBR1" 188.246989983313 0.0184716094531308 0.0921855259604991 0.200374291524309 0.841187864152917 0.947866373315857 0.948846172072555
"TIPRL" 116.500988716584 0.0211361603320528 0.105820934744191 0.199735150546032 0.84168772149338 0.947866373315857 0.948846172072555
"USP21" 13.7772356593397 0.0735742407792179 0.369967280952621 0.198866885173665 0.842366873904049 0.947866373315857 0.948846172072555
"TMCO6" 11.0263229987553 0.0673557446787137 0.338709491306089 0.198859926891877 0.842372317108247 NA 0.948846172072555
"AGK" 52.2390097865968 0.0320811005197571 0.162951101773733 0.196875628151957 0.843924866320617 0.947866373315857 0.948894346463465
"ATP1A1" 159.905605471532 0.0246346999313644 0.124992047936636 0.197090137637019 0.843757001087403 0.947866373315857 0.948894346463465
"CEP89" 126.341732270288 0.0209386705889127 0.106994701376672 0.195698201121181 0.844846392484798 0.947866373315857 0.948894346463465
"COA6" 108.884257034579 0.0227819656478437 0.114964667449462 0.198164933220536 0.842916022627356 0.947866373315857 0.948894346463465
"CRY2" 30.5621192447256 0.0402834453191185 0.204463132258734 0.197020582019367 0.843811431329825 0.947866373315857 0.948894346463465
"DNAAF4" 29.3386038142567 0.0424987322476087 0.216139076844324 0.196626787104392 0.844119606733447 0.947866373315857 0.948894346463465
"ELMO1" 16.3088425892044 0.0553488505064024 0.282839058908364 0.195690265411096 0.844852604177083 0.947866373315857 0.948894346463465
"ENSG00000290032" 28.8597554387771 0.0401863365948256 0.204004818673766 0.196987193028463 0.843837559906665 0.947866373315857 0.948894346463465
"FAM83H" 18.5041276288907 -0.0490658625185736 0.250773813909009 -0.195657839045255 0.844877986077357 0.947866373315857 0.948894346463465
"FBXL4" 15.1745301250985 -0.0538137607013402 0.271627645643173 -0.198115919216976 0.842954369956349 0.947866373315857 0.948894346463465
"GAB1" 22.7482504875717 -0.0459507521009318 0.233980038315089 -0.196387488573074 0.844306888260114 0.947866373315857 0.948894346463465
"GABARAPL1" 50.4987679913543 0.0349560494567857 0.178027335555722 0.196352146414305 0.844334548739167 0.947866373315857 0.948894346463465
"GAS1" 16.4102608018612 0.0536417091339158 0.270990172623821 0.197947064332769 0.843086480639911 0.947866373315857 0.948894346463465
"GNA11" 98.884573004853 0.0264770815154071 0.134806679233044 0.196407786810292 0.844291001966875 0.947866373315857 0.948894346463465
"GTF3A" 224.272362342291 0.0157247067937911 0.0794564882400891 0.197903370034134 0.843120667421943 0.947866373315857 0.948894346463465
"LIPA" 61.2470480018484 0.0317400351759548 0.16188007984439 0.196071284412915 0.844554371716951 0.947866373315857 0.948894346463465
"LPIN1" 84.6284228679152 -0.0244215424932098 0.12430232075491 -0.196468918238159 0.844243158205257 0.947866373315857 0.948894346463465
"NIFK-AS1" 20.5426821528669 0.0502546692925411 0.255298636426925 0.196846602848682 0.843947580729466 0.947866373315857 0.948894346463465
"PIGC" 66.089144119077 0.0272980628322523 0.138877536658181 0.196562118605551 0.844170217187679 0.947866373315857 0.948894346463465
"POLR1A" 46.785945251216 -0.0309905925146788 0.158275017072458 -0.195802174518113 0.844765008000309 0.947866373315857 0.948894346463465
"PRPF3" 102.579295490207 -0.0215771074691344 0.110066135432218 -0.19603765848963 0.844580690615713 0.947866373315857 0.948894346463465
"SFXN4" 16.5139517381894 -0.0561841216857212 0.284444138804158 -0.197522515042591 0.843418664040935 0.947866373315857 0.948894346463465
"SLC25A3" 1033.45119222422 0.0195882172231463 0.100015349978887 0.195852108974086 0.844725922726096 0.947866373315857 0.948894346463465
"STARD13" 33.1511654639014 0.0414615136581077 0.209135634220274 0.198251789144828 0.842848069642076 0.947866373315857 0.948894346463465
"SURF4" 281.922778504899 -0.0188480751253907 0.0957026554104683 -0.196944118682511 0.843871268018338 0.947866373315857 0.948894346463465
"TOMM5" 499.586662866265 0.0169254202407142 0.0861324333039564 0.196504610301503 0.844215224515688 0.947866373315857 0.948894346463465
"TTC32" 23.4444015679637 0.0481178896923687 0.243299700139816 0.197772087942225 0.843223385398849 0.947866373315857 0.948894346463465
"HOMEZ" 31.1887899564953 -0.0371088337073581 0.190082224170646 -0.195225165684318 0.845216678717554 0.948003360891874 0.949044550258749
"N4BP3" 24.8285451142432 0.0446835574621064 0.228957108759207 0.195161258387046 0.845266707175646 0.948003360891874 0.949044550258749
"UBE2W" 47.6356122216871 0.0357862014207968 0.183171857645038 0.195369539190598 0.84510366131026 0.948003360891874 0.949044550258749
"SHCBP1" 73.1026230135633 0.0299634771508911 0.154001229604357 0.194566479942205 0.845732346635798 0.948425876951646 0.94947188644031
"CDK6-AS1" 13.5259634079013 0.0605542138451193 0.311933274408211 0.194125535212621 0.846077587728391 0.948620406672797 0.949675342012675
"NDUFA7" 93.149621360185 0.0380391729611983 0.195959259534093 0.194117762292219 0.84608367386191 0.948620406672797 0.949675342012675
"TIMP1" 187.279444393504 0.0174900144864694 0.0902972755694084 0.193693711977228 0.84641571571959 0.948793236610012 0.949857073540195
"ZNF211" 19.443171115326 -0.0493250521555124 0.254587526231203 -0.193744968128242 0.846375579438665 0.948793236610012 0.949857073540195
"KLHL12" 62.4237868126465 0.027545558991103 0.142516013481976 0.193280448407903 0.846739337531618 0.948856866629874 0.949933833304335
"MDM1" 27.4052169456741 0.0381389605164914 0.197233328641367 0.193369755401939 0.84666940008974 0.948856866629874 0.949933833304335
"ZNF26" 20.2269239566404 -0.0511712225383431 0.264536021583214 -0.193437635570724 0.84661624307483 0.948856866629874 0.949933833304335
"ADA" 48.3032851105201 0.0313993548637169 0.162656643225623 0.193040715958723 0.846927081027237 0.948967560222431 0.950049004093845
"ELOVL6" 176.148544816129 -0.0165265262829388 0.0857496428133498 -0.192729972285855 0.847170449011115 0.94897859072816 0.950073096751436
"SEC61A2" 33.5626064985471 0.0374763745030933 0.194451339613487 0.192728805970612 0.847171362472434 0.94897859072816 0.950073096751436
"VBP1" 123.901071965144 -0.0196498470480825 0.101977868624907 -0.192687367494982 0.847203817334233 0.94897859072816 0.950073096751436
"SEMA4B" 13.1308988791496 -0.0613098779888739 0.318410167605621 -0.192550000679663 0.847311405698135 0.948999450292105 0.950098328582584
"DNMT3A" 153.52406199459 -0.0179240271102278 0.0931942002792958 -0.192329855897801 0.847483833310801 0.949035688150918 0.950147648288437
"WDR25" 19.8509864056255 0.0513986381135835 0.267467308525484 0.192167926603584 0.847610668511653 0.949035688150918 0.950147648288437
"ZNG1A" 138.17826826039 0.0265823901432935 0.138303984576505 0.192202634108413 0.847583482651322 0.949035688150918 0.950147648288437
"KIRREL1" 115.852526367548 -0.0239556237628351 0.124773664244502 -0.191992628475609 0.847747979637485 0.949089808857373 0.95020617753786
"ACADM" 109.810266821722 -0.0218379684393518 0.114043767664549 -0.191487609420152 0.848143587178843 0.949249912658042 0.950383844396145
"ITGB3BP" 82.1904151239995 -0.0243621603394471 0.127313498763921 -0.191355673797184 0.848246945481997 0.949249912658042 0.950383844396145
"NHSL1" 146.716338373667 -0.0182186024673715 0.0951591022325489 -0.191454123041735 0.848169820144281 0.949249912658042 0.950383844396145
"UBXN2A" 105.64073152607 -0.0207470504168172 0.108372254213218 -0.191442455150912 0.848178960717681 0.949249912658042 0.950383844396145
"FAS" 40.3183146981424 0.0324676043754525 0.170037183965015 0.190944143030107 0.848569355241712 0.949411507485142 0.950554315873691
"TMEM47" 93.3532692618906 -0.0218919315840545 0.114593254457923 -0.191040316357303 0.848494006917391 0.949411507485142 0.950554315873691
"B4GALT1" 57.9022602967601 0.0300879807272034 0.157832109434587 0.190632823922772 0.848813271990964 0.94948260699863 0.950651532873476
"EIF4ENIF1" 75.2271997220288 0.0248234865832832 0.130314527005262 0.190489020324501 0.848925946181188 0.94948260699863 0.950651532873476
"LYRM2" 160.202551940591 0.0168818931509578 0.0886240726886845 0.190488798796913 0.848926119756707 0.94948260699863 0.950651532873476
"RPL8" 1518.68608809738 -0.0230083326234875 0.120863972115624 -0.190365517703461 0.849022716444819 0.94948260699863 0.950651532873476
"TRIM39" 19.7347557463711 -0.0488479738814921 0.256750211467364 -0.190254853549366 0.849109429082762 0.94948260699863 0.950651532873476
"USP5" 83.5420864877425 0.0302383651830313 0.158997473023314 0.190181419918526 0.849166970166582 0.94948260699863 0.950651532873476
"RAB36" 18.2134365521672 0.0512603101981151 0.26972051297577 0.190049728263419 0.849270163053427 0.949498462351002 0.950671743424017
"IGFBP4" 45.4073306845869 0.0347096893903771 0.182761521806548 0.189917927183366 0.849373444271042 0.949514413125048 0.950692048790142
"CD46" 136.542136976869 0.0235339188763849 0.124336401445259 0.189276178197468 0.84987636489337 0.949932008122044 0.951127500172237
"DHPS" 28.8215245284971 -0.0440760002681691 0.233087823303154 -0.189096108254629 0.850017491625258 0.949932008122044 0.951127500172237
"ENSG00000273590" 37.3215184463001 -0.0362407672103817 0.191748762710352 -0.189001309307667 0.850091790606561 0.949932008122044 0.951127500172237
"PEX1" 50.6860514343132 0.0281866165624566 0.149146002597516 0.188986738307165 0.850103210793384 0.949932008122044 0.951127500172237
"CCT6A" 758.343157422384 -0.0182557303634229 0.0966780042861739 -0.188830235979888 0.850225873248886 0.949969560065556 0.951169431990488
"IFNAR2" 20.0037786593308 0.0475593052019281 0.252207021772347 0.188572486474454 0.850427898510471 0.949996271170928 0.951204839704289
"MAVS" 68.1773056477721 0.029150745654343 0.154536288382591 0.188633659831234 0.850379949659614 0.949996271170928 0.951204839704289
"SEL1L" 102.459509574613 -0.02040497985906 0.108295927967405 -0.188418717508949 0.850548428018442 0.950031422164682 0.951244365710529
"AKAP7" 14.1089247905036 0.056628332692508 0.301899260291968 0.18757360530709 0.851210918865566 0.95012075727241 0.951277557791372
"DAB2" 63.6602059533122 0.027264826296153 0.145321052089423 0.187617870254447 0.851176216575718 0.95012075727241 0.951277557791372
"FANCA" 39.1273615776721 -0.0355430628653513 0.189574345291495 -0.187488780777269 0.851277419363849 0.95012075727241 0.951277557791372
"H2BC5" 16.8581935844492 -0.0531953047113981 0.28338780367126 -0.187712046962708 0.851102386035412 0.95012075727241 0.951277557791372
"MAN1B1" 33.0219207573061 0.0410535516008268 0.219192976888007 0.187294101223883 0.851430047695412 0.95012075727241 0.951277557791372
"MCCC2" 44.3733061500158 0.0315673113266881 0.168125382166896 0.18776053276329 0.85106437573549 0.95012075727241 0.951277557791372
"MCMBP" 142.792257920866 0.0171641658879235 0.0915902666166426 0.187401636898442 0.851345739280273 0.95012075727241 0.951277557791372
"SNIP1" 37.5788055998786 0.0336055137311572 0.178662603300587 0.188094839716504 0.850802306211377 0.95012075727241 0.951277557791372
"TRMT13" 50.7868806192785 -0.0281150386337474 0.149645622532767 -0.18787745446808 0.85097271673444 0.95012075727241 0.951277557791372
"TIMM23B-AGAP6" 10.8563856291296 -0.171572302611756 0.913747947948177 -0.187767647519234 0.851058798172728 NA 0.951277557791372
"ATP2B4" 74.1287837673661 0.0246213094745591 0.131843851330491 0.186745981902798 0.851859801883558 0.95033919801387 0.951509258269078
"DYNC2LI1" 36.2571789800073 -0.0374241780773555 0.200447062918143 -0.18670354921907 0.851893073161022 0.95033919801387 0.951509258269078
"UBQLN4" 82.0632070020216 0.0237583955644969 0.127135797508015 0.186874161567274 0.851759298383463 0.95033919801387 0.951509258269078
"DHCR7-DT" 23.4527760497941 0.0430485062456269 0.231930636056638 0.185609400196334 0.852751081376501 0.951063268007067 0.952255875201388
"FARP1" 251.581772502894 -0.0148988648209839 0.080258520791961 -0.18563592592995 0.85273027839948 0.951063268007067 0.952255875201388
"HSPA13" 107.261922597877 -0.0203548100407447 0.109824050247117 -0.185340187280873 0.852962219127479 0.951063268007067 0.952255875201388
"MTERF4" 61.0064973081392 0.0307157875319161 0.165755859476081 0.185307401071686 0.852987933348046 0.951063268007067 0.952255875201388
"TBC1D5" 52.9545369136322 -0.0283380358959751 0.152907139135094 -0.185328402952712 0.852971461556883 0.951063268007067 0.952255875201388
"CCT3" 654.976360489874 -0.0161831709544143 0.0877795978263056 -0.18436141603698 0.853729936492841 0.951293976033546 0.952417671183841
"DYNC1LI1" 172.107400351001 -0.0155202804308223 0.0841620178495689 -0.184409557035137 0.853692172963295 0.951293976033546 0.952417671183841
"FARSA" 105.83098462458 0.0209507311260735 0.113383711891709 0.184777255714499 0.853403747966484 0.951293976033546 0.952417671183841
"METTL16" 56.4685100957901 -0.0270011831186832 0.146332823610112 -0.184518978398346 0.853606340159598 0.951293976033546 0.952417671183841
"OTUD7B" 32.4638920488674 0.0362789650502253 0.196420457984353 0.184700542003193 0.853463921034348 0.951293976033546 0.952417671183841
"RIPK1" 44.6694944239987 -0.0309215614576955 0.167288660698419 -0.184839554149098 0.853354882649897 0.951293976033546 0.952417671183841
"BCAS4" 11.9205586417942 -0.0613996678601462 0.332465446708632 -0.184679847087857 0.853480153957082 NA 0.952417671183841
"PPP2R1B" 98.0782201386232 -0.0214753415797615 0.116628153106171 -0.184135142397494 0.85390743815837 0.951392379656918 0.952520524922713
"CDC42EP4" 31.1362537016876 -0.0393266629581808 0.2143308241339 -0.18348580106057 0.85441685876116 0.951562396367227 0.952708073190245
"RINT1" 38.3568328078512 0.0311746612098219 0.169715948080346 0.183687281969891 0.854258786659165 0.951562396367227 0.952708073190245
"UBE2G1" 118.229337631472 0.0185009081657613 0.100702798363971 0.183717915155579 0.854234753866809 0.951562396367227 0.952708073190245
"ZNF641" 21.9508884530667 0.0458240650729171 0.249614234987835 0.183579534537165 0.854343319316333 0.951562396367227 0.952708073190245
"ANKRA2" 27.6450121314239 0.0371915596266595 0.203270289300519 0.182966038739064 0.854824665915068 0.951660570127649 0.952823683053136
"BORA" 47.4834728946161 0.0297999599092329 0.162765778585853 0.183084922200121 0.854731386152433 0.951660570127649 0.952823683053136
"C19orf53" 314.42833348833 -0.0170459178150239 0.0931697205039163 -0.182955553830468 0.854832892806797 0.951660570127649 0.952823683053136
"LINC01411" 18.0301619413353 0.0511399211880625 0.279577446711489 0.182918621618419 0.85486187146931 0.951660570127649 0.952823683053136
"ID2" 39.592212589397 -0.029938362728099 0.163885497828149 -0.182678535470494 0.85505025855142 0.951671651499165 0.952843431834846
"SLC25A19" 19.7689076854408 0.0430003625242713 0.235277332914424 0.182764578260124 0.854982742876651 0.951671651499165 0.952843431834846
"GLTP" 71.5802553068537 0.0242762577619078 0.133153151946889 0.182318310959631 0.855332929440062 0.951688365321492 0.952873140788959
"SDCBP" 354.440103371077 0.0141834344867322 0.0777779044930679 0.182358146303573 0.855301669431795 0.951688365321492 0.952873140788959
"SRGAP2C" 80.3774620727885 -0.0246002073196159 0.134822109712148 -0.1824641920538 0.855218453207156 0.951688365321492 0.952873140788959
"BID" 46.3328622418252 0.029572410790541 0.162502207045783 0.181981594762029 0.855597169966158 0.951831985628653 0.953025586583993
"MTRF1" 20.6211349690662 0.0485651096470906 0.26694918788102 0.18192641840415 0.855640471565872 0.951831985628653 0.953025586583993
"CALCOCO1" 14.9852798973181 0.0545316076471807 0.300661686840558 0.181371987299795 0.856075605104513 0.9519196965502 0.953135011129857
"ERCC6L" 41.0324105719787 0.0325619912841092 0.179538338236441 0.181365114570834 0.85608099929548 0.9519196965502 0.953135011129857
"HNRNPA1" 2225.59830605107 -0.0306579367663195 0.169140301906736 -0.181257431970437 0.856165516893468 0.9519196965502 0.953135011129857
"POMT1" 41.8619194584986 -0.031099052022485 0.17143068873175 -0.181408896228305 0.85604663655077 0.9519196965502 0.953135011129857
"PSMC2" 259.881484167931 -0.0131016282056386 0.072149656190859 -0.18158961382963 0.855904800296194 0.9519196965502 0.953135011129857
"PANX1" 43.9258483428558 -0.0292508754933712 0.161484459177737 -0.181137402585448 0.856259727143069 0.951925222452853 0.953144862254961
"HEATR6" 80.7420985121007 -0.0230563919169144 0.127400078509704 -0.180976277146942 0.856386196626259 0.951966606858306 0.953190617177912
"SRM" 135.625073247173 0.0243378028914609 0.134893163447146 0.180422804755387 0.856820652483042 0.95235030739154 0.953579129435428
"ENTREP3" 147.499002926528 -0.0184484003439399 0.102360759608474 -0.180229224700016 0.856972616089322 0.952419972476016 0.953653202237729
"CREBZF" 99.4105232318221 0.0205629987560925 0.114179619130561 0.180093425715314 0.857079223745823 0.95243406482342 0.953676792460973
"ADCY6" 14.0570561578275 -0.0604084475198696 0.336906605821678 -0.179303244507599 0.85769959939006 0.95243406482342 0.953701825013883
"C22orf46P" 15.8691264044796 0.0535573319421835 0.298155455295338 0.179628884835035 0.857443926695107 0.95243406482342 0.953701825013883
"FAM133B" 204.601250589811 0.0161022991808339 0.0896576521373834 0.179597600393998 0.857468488659201 0.95243406482342 0.953701825013883
"MANEA" 29.1697476134328 -0.036507837359371 0.202962379883285 -0.179874897901597 0.857250782328205 0.95243406482342 0.953701825013883
"MKNK1" 40.9117657791604 -0.0303695105611337 0.169328492586527 -0.179352630483111 0.857660823607922 0.95243406482342 0.953701825013883
"SLC29A2" 50.3921187911808 -0.0322568932490257 0.179807589252918 -0.179396728375313 0.857626200095712 0.95243406482342 0.953701825013883
"ZNF367" 22.5835291197675 0.0413224457083813 0.230367264507998 0.179376378829843 0.857642177531371 0.95243406482342 0.953701825013883
"ABCD3" 52.5959642056211 0.0283814172564337 0.158581253076845 0.178970822248961 0.857960612237151 0.952624737247184 0.953897062256301
"AURKB" 145.324382260205 0.0173863922171417 0.0973541998237394 0.178589031070256 0.858260407959411 0.952752409909862 0.953942877596925
"ZNF382" 13.4498942920416 0.0495094656274056 0.277161794234241 0.17863019599867 0.858228082840864 0.952752409909862 0.953942877596925
"ZNF384" 73.9024784032439 0.0237771433455985 0.133217858400273 0.178483152567702 0.858343551067196 0.952752409909862 0.953942877596925
"ITPRIPL1" 10.6231266265626 0.0627771060772778 0.351546746153918 0.178573992688278 0.858272217039099 NA 0.953942877596925
"PRKAR2B" 39.0235177646818 0.0287724789879664 0.161405671143711 0.178261883762115 0.858517311676798 0.952846130855937 0.954041033258671
"BAALC" 45.4119470366048 -0.0294910625581415 0.165790975765258 -0.177880987924805 0.858816442157417 0.9529164083823 0.954137288454299
"DYNLT1" 297.924218575785 -0.0135506964183647 0.0763424803361329 -0.177498770785303 0.859116630675221 0.9529164083823 0.954137288454299
"GLO1" 350.020236833072 0.0123330831414287 0.0694056931944679 0.177695554554474 0.858962076640082 0.9529164083823 0.954137288454299
"PARS2" 14.8333535542386 -0.0519564098903715 0.292312950213526 -0.177742415628247 0.85892527273427 0.9529164083823 0.954137288454299
"PIGG" 26.9691828004437 -0.0385127624278545 0.216927655189197 -0.177537356379319 0.859086325111687 0.9529164083823 0.954137288454299
"SYCE1L" 18.9505946477142 0.0515371074466692 0.290108010262902 0.177647998757308 0.858999426483376 0.9529164083823 0.954137288454299
"CCDC85C" 86.45755258284 0.0216348051902314 0.122272454809803 0.176939321484014 0.859556051806011 0.953304679207186 0.95453037040934
"CCDC8" 26.392937527112 0.0421106188043819 0.238710047334017 0.176409075674382 0.859972575121902 0.953334331545954 0.954590233536562
"ENSG00000275180" 63.4965427634185 0.0274832375347095 0.155887103814669 0.176302188328444 0.860056542925138 0.953334331545954 0.954590233536562
"HEG1" 182.496843990014 0.0161279289077237 0.091572335368106 0.176122284562166 0.860197874022522 0.953334331545954 0.954590233536562
"PFDN1" 493.07151118534 0.0146018929305314 0.0828693532059028 0.176203775770405 0.860133854563745 0.953334331545954 0.954590233536562
"PSMC1" 484.953264360855 -0.0177327525660608 0.100556810626278 -0.176345614539876 0.86002242827902 0.953334331545954 0.954590233536562
"SLC25A22" 15.4153575960172 -0.0514724969968794 0.292060798733078 -0.176238979076139 0.860106199145929 0.953334331545954 0.954590233536562
"ZNF677" 37.9198673354262 0.0313326094303579 0.177916111045008 0.176108893378586 0.8602083942186 0.953334331545954 0.954590233536562
"UBOX5" 13.8255545823344 -0.0552045519881324 0.31384662429373 -0.175896593160315 0.860375181887469 0.953420118968796 0.954680441315262
"AHDC1" 54.4642069184935 0.02923640156948 0.166609260944342 0.175478850357825 0.86070338789751 0.953585691597709 0.9548548464246
"ASAH2B" 21.3248244614189 0.0405031306871966 0.230674151367182 0.175585909592119 0.860619272880576 0.953585691597709 0.9548548464246
"SLC43A3" 56.1321889176371 -0.0275492756208401 0.157325756885151 -0.175109760577546 0.86099338893964 0.953800687228526 0.955078740328685
"ZNF227" 27.8118380316788 0.0348815891422267 0.19931849723344 0.175004275199675 0.861076274304932 0.953800687228526 0.955078740328685
"PKP2" 58.6313202350507 -0.0251883793892217 0.144027500704968 -0.174885902108506 0.861169288040902 0.953804671948116 0.955087035187198
"ATXN2" 115.007377786347 -0.0193109616999912 0.110909228086883 -0.174115013088573 0.861775074677156 0.954291555960616 0.955596095959128
"ERRFI1" 54.8186873065328 0.0260280355051346 0.14979534043887 0.173757310667193 0.862056195109824 0.954291555960616 0.955596095959128
"PNMA8A" 63.0743023266228 -0.0239374240784902 0.137525283065049 -0.174058351635371 0.861819604079711 0.954291555960616 0.955596095959128
"TDP1" 85.5274999312963 0.0217181708208232 0.124948821569024 0.173816531825598 0.862009651645915 0.954291555960616 0.955596095959128
"TINF2" 66.0483838462588 0.023963646767568 0.137873080513849 0.173809467941503 0.862015203312806 0.954291555960616 0.955596095959128
"ENSG00000286185" 121.949373935742 0.0438650708210737 0.252827030018128 0.173498343187153 0.862259730078757 0.954404253685434 0.955718903372866
"UQCRH" 628.942995637616 -0.0234541641096218 0.135261593393948 -0.173398549589105 0.862338165097763 0.954404253685434 0.955718903372866
"ATP5MC1" 239.606369936564 -0.0158008762761282 0.0912512183323402 -0.173157976023738 0.862527254871331 0.954404253685434 0.955738744457009
"CHMP2B" 119.449068235837 0.0177718581533927 0.102614233723371 0.173190964923076 0.862501325274012 0.954404253685434 0.955738744457009
"GLRX5" 226.876418755155 0.0139777735106761 0.0808288760795827 0.172930445017122 0.862706100498874 0.954404253685434 0.955747228710232
"MICU2" 99.0523317403161 0.0196697421960499 0.113680161241911 0.173027043427506 0.86263017063204 0.954404253685434 0.955747228710232
"ADCY3" 28.372073175298 -0.0387331153065396 0.22477999926588 -0.172315666131506 0.863189368776655 0.954404253685434 0.955781972153844
"CTTNBP2NL" 157.14062807033 0.0157270211726221 0.0914744250077626 0.171928068105238 0.863494079982062 0.954404253685434 0.955781972153844
"ENSG00000247134" 48.6017709946113 -0.0283238355880947 0.164887147886728 -0.171777096948467 0.863612771850627 0.954404253685434 0.955781972153844
"EPB41" 128.468899081653 -0.0167202253600675 0.0971514883464526 -0.17210467533386 0.863355237224875 0.954404253685434 0.955781972153844
"LOX" 17.5728762705998 0.0454705849385571 0.264563576497215 0.17187016270562 0.863539604208442 0.954404253685434 0.955781972153844
"NREP" 179.015474949635 0.0137785882340429 0.080251396707604 0.171692815319404 0.863679034482562 0.954404253685434 0.955781972153844
"RNF170" 53.7065287702299 0.0264485975046257 0.153343505125503 0.172479411390648 0.863060646123683 0.954404253685434 0.955781972153844
"RPL17-C18orf32" 339.370923473442 -0.0269160193489317 0.156670199073052 -0.171800505189767 0.86359436834621 0.954404253685434 0.955781972153844
"RPS4Y1" 653.548048445645 0.0170804243120187 0.0994104998122724 0.171817105278351 0.863581317440345 0.954404253685434 0.955781972153844
"VPS52" 23.5705887025822 -0.0395355674465154 0.22889653606142 -0.172722436637953 0.862869606962043 0.954404253685434 0.955781972153844
"ZNF136" 16.8987620459284 -0.0444548612164328 0.258821071133597 -0.17175904968528 0.863626960617143 0.954404253685434 0.955781972153844
"OGFRL1" 118.239653807423 0.0182732545767158 0.106614470907757 0.171395631579186 0.863912689451365 0.954563565193465 0.955945802241001
"U2AF2" 94.116396383121 0.0249721014913041 0.146048528599981 0.170984957744431 0.86423559339539 0.954821447410526 0.956208346794781
"DEXI" 59.3971835404343 -0.0269489725049909 0.158081119275069 -0.170475592711982 0.864636127588544 0.954837216127768 0.956245570604403
"MAGEF1" 188.254613182428 0.0159482382311911 0.0934534133080026 0.170654421991298 0.864495502972993 0.954837216127768 0.956245570604403
"MICAL3" 36.1010415993259 0.0319301210673695 0.187383142974509 0.170400178802173 0.864695431534668 0.954837216127768 0.956245570604403
"PROSER1" 97.3749867079024 0.0211930964285477 0.124093760137295 0.170782933848568 0.864394448734473 0.954837216127768 0.956245570604403
"SRI" 257.131659070012 -0.0127736523437889 0.0749637889936991 -0.170397634848241 0.864697432060958 0.954837216127768 0.956245570604403
"PEAR1" 22.4334127675744 0.0442488950283211 0.260087515062784 0.170130792389783 0.864907277684477 0.954970078776556 0.956382913708147
"CACTIN" 23.0135782083108 -0.0424017265056048 0.251110181560272 -0.168857058053727 0.865909076795269 0.955087594062158 0.9565434063609
"DUSP11" 32.1652069628353 0.036160166320813 0.213054946562993 0.169722256648576 0.865228569737817 0.955087594062158 0.9565434063609
"FAM120C" 17.7339432715442 -0.044148940829456 0.260251920877505 -0.16963925061762 0.86529385237679 0.955087594062158 0.9565434063609
"MBTD1" 42.3819261144974 -0.0275460054597594 0.16308156225847 -0.168909379320891 0.865867921574002 0.955087594062158 0.9565434063609
"MIF" 420.894581929304 0.0348832303060873 0.206493268542147 0.168931561558227 0.865850473427362 0.955087594062158 0.9565434063609
"PDRG1" 85.531016471012 -0.0206302325960489 0.121886702025361 -0.169257451824042 0.865594141580016 0.955087594062158 0.9565434063609
"RCBTB2" 31.3287259205299 -0.0349605124398513 0.2063070931829 -0.16945860610259 0.865435928972872 0.955087594062158 0.9565434063609
"TMEM67" 21.9339348454662 -0.0425524303569575 0.25092200588955 -0.169584290569111 0.865337077898512 0.955087594062158 0.9565434063609
"ULK1" 42.5063723295406 -0.0289418254352262 0.171220335843472 -0.169032640268178 0.865770967570393 0.955087594062158 0.9565434063609
"WIPI2" 103.769039446219 -0.0191976256600357 0.113451650656852 -0.169214159061478 0.86562819306839 0.955087594062158 0.9565434063609
"AP3M2" 53.3831383373846 -0.0253921503344564 0.150605351827009 -0.168600584417629 0.866110820844956 0.955118357305043 0.956582767311367
"TPM1" 2197.52952827464 -0.0233916146145931 0.138745286295483 -0.168593941020645 0.866116046705886 0.955118357305043 0.956582767311367
"TNIK" 54.59603803769 0.0270179164796485 0.160387253167721 0.168454262704999 0.866225922490117 0.955140780980161 0.956609499606829
"ENSG00000279088" 21.6742505668063 0.0441454847158407 0.26233300459831 0.168280330503732 0.866362747176953 0.955192912055458 0.956665984471703
"RPL13" 1931.00253210413 -0.0294782968768361 0.175429893716644 -0.168034627692643 0.866556037417563 0.955307281018307 0.956690203065504
"ABCA11P" 10.0355080674998 -0.0656558128609393 0.390580573543918 -0.168097998999832 0.866506183519193 NA 0.956690203065504
"RPS15" 1753.55220457666 -0.0242102459032647 0.144206577616174 -0.16788586417815 0.866673071034571 0.955337568329624 0.956724815736235
"GPALPP1" 69.3089544571146 -0.0231640595153016 0.138518913155792 -0.167226691197389 0.867191683581415 0.955810465877552 0.957202682766912
"BPHL" 44.475257547592 0.0283941475451053 0.170076178513407 0.166949585728533 0.867409716839014 0.955815763878508 0.95722938984554
"CASC3" 150.921342847801 -0.0167217042509121 0.100339544525721 -0.166651187524831 0.867644515012243 0.955815763878508 0.95722938984554
"CUTALP" 26.4689937729499 0.0400641740451963 0.240246459718879 0.166762807210882 0.867556684367557 0.955815763878508 0.95722938984554
"FUT10" 16.7265587155004 -0.043898772327645 0.2633885161284 -0.166669272346881 0.867630284422471 0.955815763878508 0.95722938984554
"RAPGEF3" 16.9773777920501 0.0477671187286104 0.286239333944804 0.166878248598152 0.867465848244802 0.955815763878508 0.95722938984554
"PCDHB5" 40.3950845021953 -0.02968166756914 0.178357761600974 -0.16641646151371 0.867829220169948 0.955920517508553 0.957338576607157
"GTPBP1" 26.67445945935 -0.0358994420743155 0.2162076574144 -0.166041492256252 0.868124297260994 0.956063166779217 0.957419621433524
"WDR7" 22.0381772109379 0.0386409704935757 0.232743133311504 0.166024105389431 0.868137980071576 0.956063166779217 0.957419621433524
"PIGW" 16.789698459573 0.0454123042952181 0.273896740049158 0.165800820729256 0.868313700214608 0.956157968430807 0.957419621433524
"ABCB10" 28.4042108887468 -0.0342544482533163 0.207141815966091 -0.165367133109057 0.868655021465608 0.956164703305588 0.957419621433524
"ALCAM" 62.1824858993051 0.0243663917568706 0.147593552711738 0.165091166309006 0.868872225872437 0.956164703305588 0.957419621433524
"C12orf4" 50.194014492252 -0.0266159257501771 0.161413663469309 -0.164892644018564 0.869028482369603 0.956164703305588 0.957419621433524
"CAMTA1" 249.051053954363 0.015271746851703 0.0935376291899123 0.163268483325532 0.870307047568017 0.956164703305588 0.957419621433524
"CD164" 127.331313436676 0.0179970963383227 0.110202932642911 0.163308687951513 0.870275393738744 0.956164703305588 0.957419621433524
"CRCP" 33.4334401786723 0.0298187435672433 0.18221694123424 0.163644188983018 0.870011255816158 0.956164703305588 0.957419621433524
"CRTAP" 92.3256682679171 0.0216693085114833 0.132246988778342 0.163854834893845 0.869845422979932 0.956164703305588 0.957419621433524
"DNAJB11" 223.059528767768 -0.0130912495705273 0.0794566865996525 -0.164759570663806 0.869133227004521 0.956164703305588 0.957419621433524
"ENSG00000289047" 62.2398024817902 0.0228251343549664 0.139999824694506 0.163036878115906 0.870489398583495 0.956164703305588 0.957419621433524
"ENSG00000290399" 16.6964802395147 0.0479717228872581 0.29082292082066 0.164951657702525 0.868982032282621 0.956164703305588 0.957419621433524
"LINC02018" 13.5474799632276 -0.048059359584165 0.293577812295057 -0.163702288018495 0.86996551627096 0.956164703305588 0.957419621433524
"LPCAT2" 17.8998190378898 0.0396131998661356 0.243041930059874 0.162989159345372 0.870526970123831 0.956164703305588 0.957419621433524
"LTA4H" 132.189387789358 -0.0160780656626848 0.0979551161339989 -0.164137069070395 0.869623240628483 0.956164703305588 0.957419621433524
"MIS12" 52.1709100215117 0.0251059050317145 0.15391801506585 0.1631121933386 0.870430099475122 0.956164703305588 0.957419621433524
"MRPL41" 156.623261371245 0.0187369988668542 0.113769661401803 0.164692402491033 0.869186097256578 0.956164703305588 0.957419621433524
"P3H4" 56.524033906073 0.0262933470166099 0.159359358573592 0.164994056527077 0.868948660147816 0.956164703305588 0.957419621433524
"PEX14" 26.1684071461411 -0.0366525069384297 0.224450950142137 -0.163298515400443 0.870283402752568 0.956164703305588 0.957419621433524
"PPM1B" 64.3105052908874 -0.0243793734739934 0.14956908332446 -0.162997411845517 0.870520472468171 0.956164703305588 0.957419621433524
"PPP1CC" 322.488009419665 -0.0108494334774638 0.0665828987070005 -0.162946247282008 0.870560757336071 0.956164703305588 0.957419621433524
"PRMT9" 15.8794386831032 -0.0448127018289208 0.274112329937361 -0.163482984655091 0.870138169195424 0.956164703305588 0.957419621433524
"PRRC2A" 113.301121806882 0.032054883810439 0.195807530581802 0.163706082780343 0.869962528789319 0.956164703305588 0.957419621433524
"SERINC3" 86.1271199042815 -0.0196537614748629 0.118999633899991 -0.165158167556887 0.868819490479985 0.956164703305588 0.957419621433524
"SNRPD2" 1088.87814478107 -0.0199207164697428 0.121538193170115 -0.163904991099054 0.869805937911974 0.956164703305588 0.957419621433524
"STRIP1" 51.1877619275821 0.0247752523361479 0.152004454455109 0.162990304626005 0.870526068379709 0.956164703305588 0.957419621433524
"TCP1" 496.321908022083 -0.0101249702150654 0.0612792030609677 -0.165226858531302 0.868765425742124 0.956164703305588 0.957419621433524
"AP5S1" 11.6542433749254 -0.0607411303613401 0.369380172545989 -0.164440689771397 0.869384233720793 NA 0.957419621433524
"LRP5" 10.2205471177595 -0.0587177983192215 0.359674972294753 -0.163252388523443 0.870319719355072 NA 0.957419621433524
"ZNF530" 12.4847386863912 -0.0547616636693326 0.331079489028295 -0.165403371347635 0.86862650027383 NA 0.957419621433524
"TGFBRAP1" 45.0719464567951 0.0261495892231551 0.160598575231048 0.162825785879697 0.870655605003931 0.956170425056824 0.957429632211335
"SH3PXD2A" 26.7738848093251 0.0360665061013142 0.222012670640845 0.162452467227241 0.870949556639821 0.956394782857419 0.95765856715315
"ATP5ME" 1104.20024882555 0.0184417557001119 0.113731689422722 0.162151426693108 0.87118660936921 0.956458168190753 0.957730597638732
"SOD1" 612.695429091611 0.0159531621638958 0.0983406871148955 0.162223415677959 0.871129920981555 0.956458168190753 0.957730597638732
"ENSG00000203620" 35.9966966610704 0.0340772574967097 0.210389843674642 0.161971970231645 0.871327926889134 0.956514870446268 0.957791655015167
"LIN28A" 410.763820429013 0.0138921113154074 0.0859753741659737 0.161582446720022 0.871634681138298 0.956753153293087 0.958034535839181
"ARHGAP39" 17.1975985734074 0.0431983098469699 0.268601317191331 0.160826872699953 0.87222975938555 0.957110877827966 0.958405578950901
"ARL6IP4" 180.964475719872 -0.0269390306072653 0.167443134808555 -0.160884652799088 0.872184250127914 0.957110877827966 0.958405578950901
"L3MBTL2" 40.9926715620771 -0.0289008266746004 0.179681974514107 -0.160844329280962 0.872216010038788 0.957110877827966 0.958405578950901
"ATXN1" 32.1866457864736 -0.0304348715675898 0.191591890211128 -0.158852608709333 0.87378499924419 0.957359536941604 0.958731472337732
"C11orf54" 31.8777674218651 -0.030987460667589 0.194235720683645 -0.159535334481852 0.873247121903593 0.957359536941604 0.958731472337732
"COQ8B" 16.5499712996695 0.0452834278641925 0.28412524527823 0.159378403069564 0.873370753264931 0.957359536941604 0.958731472337732
"CRB2" 130.948334497845 0.0160049170480222 0.100771579340878 0.158823719472359 0.873807760572492 0.957359536941604 0.958731472337732
"EXTL2" 55.8727747541859 0.0240470740037551 0.150642135402336 0.1596304642093 0.873172179729184 0.957359536941604 0.958731472337732
"FAM50A" 204.089733288514 0.016418513291608 0.103132461700785 0.159198306923406 0.873512637731344 0.957359536941604 0.958731472337732
"GART" 167.616301614274 0.0138034473849699 0.0867307903410773 0.159152791421437 0.873548496681447 0.957359536941604 0.958731472337732
"HIF1AN" 87.6386049900678 -0.0188727997962107 0.117950898814399 -0.160005561516813 0.872876693208054 0.957359536941604 0.958731472337732
"KDSR" 80.7996562853193 -0.023892451166061 0.150266863920638 -0.159000131783409 0.873668770004076 0.957359536941604 0.958731472337732
"MKKS" 210.900079842138 0.0136807391408572 0.0862807075396439 0.158560813082939 0.87401490475029 0.957359536941604 0.958731472337732
"NGRN" 403.098882202955 0.0117553243699724 0.0737155664377107 0.159468683997777 0.873299629114525 0.957359536941604 0.958731472337732
"NUMBL" 21.8183465795336 -0.03873976278099 0.243025410433962 -0.159406223043976 0.873348836322618 0.957359536941604 0.958731472337732
"SCOC" 208.585229493438 -0.0144835267873131 0.0912896839524862 -0.158654583521741 0.873941021946811 0.957359536941604 0.958731472337732
"SLC25A14" 36.9023161263554 -0.0299693082469796 0.188839777272547 -0.158702306684707 0.873903420741742 0.957359536941604 0.958731472337732
"SNHG19" 145.517551311019 -0.0172981220524568 0.108152696510939 -0.159941662210033 0.872927029251085 0.957359536941604 0.958731472337732
"TMSB4X" 3849.63240287734 0.042271867993598 0.264959992033829 0.159540569386041 0.873242997872893 0.957359536941604 0.958731472337732
"TPRN" 16.4287495796235 0.0430605982795696 0.270269471699412 0.159324684392993 0.873413073820939 0.957359536941604 0.958731472337732
"YWHAG" 417.596923548228 -0.0103817363940179 0.0655046554062515 -0.158488527718095 0.87407185996759 0.957359536941604 0.958731472337732
"GTF2H1" 99.6151584488222 -0.0182750862568425 0.1157489856763 -0.157885498089374 0.874547025578635 0.957781634686581 0.959158440979377
"CDC20" 301.321115829626 -0.0161065279805582 0.102191513761237 -0.157611208482437 0.874763170881644 0.957821673557226 0.959207067275306
"MOGS" 71.4845481163181 -0.0217579025235627 0.138027111962303 -0.157634990794454 0.874744429608002 0.957821673557226 0.959207067275306
"BTN2A1" 61.8825222448797 -0.0228143994426614 0.145189967308477 -0.157134820439685 0.875138595703586 0.958036063256378 0.959430295495949
"WSCD1" 26.9484362953445 -0.0347929585051243 0.221382612917976 -0.157162109736302 0.875117089199881 0.958036063256378 0.959430295495949
"CCDC71L" 29.5866203310598 0.031518932458687 0.201065124025069 0.156759819046277 0.875434141011915 0.958261260356501 0.959660084286181
"FDPS" 855.819183153853 0.015795745304158 0.101015651350945 0.156369286273084 0.875741945346436 0.958303173062211 0.959714845592139
"FSIP1" 15.0745029659672 -0.0424953685678759 0.271518054749343 -0.156510286607299 0.875630811621668 0.958303173062211 0.959714845592139
"PNPLA6" 27.9114003995153 -0.0409777464461156 0.262014176431093 -0.156395150080333 0.875721559812344 0.958303173062211 0.959714845592139
"FLOT1" 89.7365316654214 -0.0197874496940881 0.126984571147932 -0.15582562129565 0.876170474441117 0.95844710866173 0.959876033963555
"HMGN1" 795.047038106161 -0.0103810454029691 0.0666186132785857 -0.155828001996344 0.876168597839476 0.95844710866173 0.959876033963555
"NUF2" 156.181315968857 -0.0151921608145016 0.0975441905716432 -0.155746444001126 0.876232886816274 0.95844710866173 0.959876033963555
"PLEKHB2" 157.427126284601 0.0143060949373362 0.0917086289221741 0.155995080348182 0.876036899063199 0.95844710866173 0.959876033963555
"FKBP15" 53.3685998686179 0.0238240790260499 0.153383885565871 0.155323220155475 0.87656651072044 0.958517167591485 0.95995897005732
"HDAC11" 13.9567184040885 0.0473721982593856 0.304656405150561 0.155493852938934 0.876431999647573 0.958517167591485 0.95995897005732
"LACTB" 50.3891694052777 -0.0247200453431554 0.159089236537994 -0.155384775746608 0.87651798558587 0.958517167591485 0.95995897005732
"MAPRE1" 355.159706300836 -0.0113079349759094 0.0728723464296141 -0.155174569366056 0.876683696132252 0.958547046601346 0.959993150045379
"WWC1" 83.2269870982678 -0.019942913685574 0.1288312797964 -0.154798692655162 0.876980021897309 0.958772767610802 0.960223467788326
"HMGXB4" 138.811069385249 0.014129714283781 0.0913824203435892 0.154621799583055 0.877119483101104 0.958801059319283 0.96026031245491
"RAB12" 38.0138146585897 -0.0296031716367409 0.191559359892781 -0.154537850060213 0.877185669625657 0.958801059319283 0.96026031245491
"ENSG00000278903" 65.1885595831699 0.0239109193789339 0.155031432169283 0.154232719419278 0.87742624447171 0.958840780982506 0.960317105570407
"ESYT1" 168.047465873032 0.0154819374992536 0.100360553921401 0.154263173072745 0.877402233319393 0.958840780982506 0.960317105570407
"ST20" 19.1045120876566 -0.0395806601856357 0.256957658198927 -0.154035728933184 0.877581564144764 0.958840780982506 0.960317105570407
"ZBTB25" 28.5379113484417 0.0300932125219186 0.195288644912093 0.15409606910563 0.877533987661589 0.958840780982506 0.960317105570407
"BCKDHA" 18.60493252583 -0.135986999192365 0.884046544907659 -0.15382334784937 0.877749024011382 0.958925526334434 0.960406232445967
"MRPL57" 247.169301074455 0.0119898115589072 0.0780442961204112 0.153628287458812 0.877902831544847 0.95899534092052 0.96048040535271
"LRRC49" 24.391303263718 -0.0344481068990709 0.224698716985709 -0.153307982178028 0.87815540622108 0.959132383385219 0.96062615978803
"OTULINL" 22.4290392961694 0.0353983479022147 0.230997683712187 0.153241137890887 0.878208117420402 0.959132383385219 0.96062615978803
"ZCCHC24" 46.807154126202 0.0256758556091568 0.167725176116958 0.153082895505518 0.878332904295983 0.959170463772037 0.960668548277887
"ZNF529-AS1" 15.2228973986445 -0.040179635727453 0.262947062201064 -0.152805037603841 0.878552024959649 0.959311541636255 0.960706327898905
"MARS2" 11.2367634570035 0.0517650936480146 0.338972473185468 0.152711791496094 0.878625561571164 NA 0.960706327898905
"MSL3P1" 12.5151479304045 0.0475464875551913 0.311101885628487 0.152832527707564 0.878530345658689 NA 0.960706327898905
"ANO6" 88.6485259416284 -0.017966459325999 0.117843609637885 -0.152460191784748 0.878823985695106 0.959510282027605 0.960829200457413
"C1orf43" 328.173937588535 0.0133244850435726 0.0885292058989484 0.150509483376388 0.880362669313106 0.959785863831111 0.961079370585071
"C4orf48" 76.0297754824019 -0.0263446569657058 0.173362617802906 -0.151962731640663 0.879216330051259 0.959785863831111 0.961079370585071
"DESI2" 87.7844614965508 0.0175300524958246 0.1166220395638 0.150315091053046 0.880516027322701 0.959785863831111 0.961079370585071
"GSDME" 24.4501612598719 -0.0356927368297511 0.236209183030821 -0.151106474235144 0.879891725445001 0.959785863831111 0.961079370585071
"LXN" 13.9594897934101 0.0456098494950964 0.300697859731289 0.15167999378464 0.8794393372262 0.959785863831111 0.961079370585071
"MRPL2" 75.2967904912297 0.0194444815491919 0.128566413027303 0.151240756363503 0.879785801118547 0.959785863831111 0.961079370585071
"MTF2" 179.123439454923 -0.0136706371491775 0.090252934379154 -0.151470278980037 0.879604754244481 0.959785863831111 0.961079370585071
"PIAS2" 53.7033360352061 -0.022959359493357 0.152016346347769 -0.151032175453241 0.879950334677418 0.959785863831111 0.961079370585071
"PSMA3" 414.835890771833 -0.0137333996504554 0.0913218841549632 -0.150384541203195 0.880461236903601 0.959785863831111 0.961079370585071
"RANBP6" 88.2574702622333 -0.0184717848913185 0.122396145390655 -0.150918027952282 0.880040379122825 0.959785863831111 0.961079370585071
"RICTOR" 40.9657311196268 0.0251935734056995 0.166786731425311 0.151052623853244 0.879934204266228 0.959785863831111 0.961079370585071
"RPS6KA2" 33.5887777452587 -0.0298285929722105 0.197790389329969 -0.150809111975851 0.880126298163472 0.959785863831111 0.961079370585071
"SCAMP2" 67.3486943491998 -0.0219345255002165 0.145858816978791 -0.150381896374533 0.880463323443986 0.959785863831111 0.961079370585071
"SFI1" 28.6541759386121 0.0311259060496033 0.204988561918676 0.151842160158925 0.879311428652079 0.959785863831111 0.961079370585071
"SNAP23" 72.213295834836 0.0196284068130341 0.130418788338315 0.150502907312071 0.88036785716142 0.959785863831111 0.961079370585071
"SNHG3" 84.9672051475071 0.0195123601949408 0.128641966711334 0.151679585548668 0.879439659225907 0.959785863831111 0.961079370585071
"SENP8" 11.0895381280686 0.0490981624346623 0.326551620686149 0.15035344896313 0.880485766036338 NA 0.961079370585071
"DCAF17" 17.2967880532332 0.0392014548225118 0.262569155121398 0.149299542836199 0.881317275994064 0.960050536950921 0.961322315209524
"F8A1" 53.7480661537036 -0.0289549057385307 0.194280401009224 -0.149036678883302 0.881524690594516 0.960050536950921 0.961322315209524
"MEX3B" 39.441425897653 0.0275966260834463 0.185236242888525 0.148980705142319 0.881568858107647 0.960050536950921 0.961322315209524
"NEK3" 30.0692312158774 -0.0309109627302384 0.207019471049725 -0.149314277413132 0.881305649816122 0.960050536950921 0.961322315209524
"NUP62" 168.297524239836 0.0157700598369706 0.105785146504518 0.149076315135576 0.881493414817878 0.960050536950921 0.961322315209524
"RAB7A" 207.957600587967 -0.0118661338899794 0.0794291325844219 -0.149392716549779 0.881243758591149 0.960050536950921 0.961322315209524
"SPRYD4" 23.9851922350785 0.0326170853861918 0.218934893597333 0.148980753365799 0.881568820055517 0.960050536950921 0.961322315209524
"TM9SF1" 17.1999791614024 -0.0454848801245881 0.304826209066218 -0.149215778603563 0.881383369851926 0.960050536950921 0.961322315209524
"ZFP37" 15.0725676296778 0.0399005946035964 0.266551027623274 0.149692143224408 0.88100750713353 0.960050536950921 0.961322315209524
"FRMD6" 86.2000976139618 -0.0174817520737681 0.117512365260885 -0.148765213217839 0.881738900964074 0.960075437218215 0.961322315209524
"TBL1X" 102.110305278648 -0.0170666035441456 0.114753828881976 -0.148723608705889 0.881771731360912 0.960075437218215 0.961322315209524
"ABHD6" 10.0261628388894 0.0466281662697882 0.31320379830789 0.14887484290325 0.881652392424141 NA 0.961322315209524
"MRPL14" 196.041790888886 0.0137436444699828 0.0926709724505317 0.148305819034318 0.882101423220019 0.960336383087155 0.961587864070559
"NAT9" 43.1753476611324 0.0255997340416227 0.172974578525925 0.14799708870391 0.882345065819573 0.960503604153218 0.961759567057922
"ACOT2" 26.748327949024 0.0428730183439705 0.289980987925715 0.147847687017859 0.882462974058784 0.960519278842327 0.96179419895953
"ATAD1" 95.7660849903944 0.0170718116051637 0.115633297646602 0.147637505395189 0.882628854407066 0.960519278842327 0.961796570129507
"CRELD1" 18.4029597172674 0.0374879161919607 0.254313337651764 0.14740837636795 0.882809694363005 0.960519278842327 0.961796570129507
"SLC38A9" 29.5774644757129 -0.0335162655149217 0.22733315158717 -0.147432370865936 0.88279075643247 0.960519278842327 0.961796570129507
"XPO7" 80.1341765309754 -0.0182751681595649 0.123845403575998 -0.147564363568409 0.882686580888473 0.960519278842327 0.961796570129507
"ACTR5" 34.0039090793665 -0.0279965522743991 0.193625421930717 -0.144591304154352 0.885033563360299 0.961729299634267 0.963063572995689
"COX8A" 497.641477614043 -0.0108246773402751 0.0747019168941383 -0.144904947427454 0.884785920185064 0.961729299634267 0.963063572995689
"FBRS" 58.469404758663 -0.0214717397657308 0.148110458045788 -0.144971125260397 0.884733669620959 0.961729299634267 0.963063572995689
"GEMIN4" 78.6171076034597 -0.0206839148909316 0.142016935953868 -0.145644001907283 0.88420242982668 0.961729299634267 0.963063572995689
"MXRA8" 36.5007154760732 -0.0281920063118963 0.194647878554235 -0.144835928967195 0.884840414094068 0.961729299634267 0.963063572995689
"NCBP1" 111.402616024206 0.0152066971088343 0.104921785579064 0.144933647715852 0.884763259873221 0.961729299634267 0.963063572995689
"NRP2" 517.073450593773 0.0100373945528067 0.0689117835024262 0.145655707088953 0.884193188981706 0.961729299634267 0.963063572995689
"PRCC" 128.165291809662 0.0156561674490093 0.107581763334003 0.145528079888434 0.884293947189593 0.961729299634267 0.963063572995689
"SNX12" 74.7100147997729 0.0184279666004671 0.127431478604003 0.144610788498598 0.885018178788131 0.961729299634267 0.963063572995689
"TBC1D13" 38.7083717407322 -0.0262377909746608 0.180547802605995 -0.145323236261806 0.884455669579992 0.961729299634267 0.963063572995689
"WRN" 62.2129222099369 -0.0204412050427246 0.141447040740496 -0.144514900670328 0.885093890926183 0.961729299634267 0.963063572995689
"ZNF254" 14.8805327333695 0.0440318667796132 0.30287222452647 0.145380999688748 0.884410065332831 0.961729299634267 0.963063572995689
"ZNF793" 17.3293653657314 0.0382778221613562 0.263621544827203 0.145199900814049 0.88455304424324 0.961729299634267 0.963063572995689
"ACP1" 345.168170660891 0.00941964915191759 0.0655949157432758 0.143603342502703 0.885813701082568 0.961821971228718 0.963189773715839
"CMPK1" 148.739064322018 -0.0148519074672656 0.103166826857184 -0.143960107330095 0.885531971166417 0.961821971228718 0.963189773715839
"GFM2" 41.0261049123008 -0.0260794571134888 0.181337714664423 -0.143817060680127 0.885644930456024 0.961821971228718 0.963189773715839
"GK5" 24.4127662918866 -0.0316257550482731 0.220019472657541 -0.143740709248488 0.88570522365107 0.961821971228718 0.963189773715839
"LRRC40" 46.2535838945774 0.0240210694919561 0.167234797414727 0.14363679008972 0.88578728759077 0.961821971228718 0.963189773715839
"SH3BP4" 212.223353524629 -0.0113725930696513 0.0790813271171041 -0.143808829267758 0.885651430605533 0.961821971228718 0.963189773715839
"STXBP6" 120.76478580328 -0.0154639409885557 0.107489037173872 -0.143865285196867 0.885606848862966 0.961821971228718 0.963189773715839
"LATS2" 78.7116982980129 0.0180687752001575 0.126020874133593 0.143379224468822 0.885990689912195 0.961821971228718 0.963194629886045
"UBE2F" 94.8312602945476 -0.0170857302197467 0.119084947351457 -0.143475146101559 0.885914938695921 0.961821971228718 0.963194629886045
"MPV17L2" 40.5654408395061 0.0266806336409588 0.18637997436243 0.143151825898829 0.886170275235309 0.961919031844413 0.963296076058943
"ZNF568" 22.7397141389213 0.0349605981262801 0.244647768623183 0.142901765763202 0.886367764009678 0.962027108320477 0.963416962224478
"DBNDD2" 49.2766755399963 0.098103586931536 0.688014539601139 0.142589409503481 0.886614462002266 0.962027108320477 0.963421289045572
"EMC2" 73.099239263906 -0.0189618953881183 0.133001541374251 -0.142568989743974 0.886630589847062 0.962027108320477 0.963421289045572
"ERH" 362.419907621736 -0.0115125881222966 0.0806704926604999 -0.142711265824879 0.886518218954016 0.962027108320477 0.963421289045572
"SNORA11F" 11.9150181093859 0.0490740833248754 0.344503820600874 0.142448589508476 0.886725684786782 NA 0.96343086468125
"SLX4IP" 19.0524199095667 0.0338397666011693 0.238127667031814 0.142107664443075 0.886994964270583 0.962324581354181 0.963629672216903
"MACIR" 20.8993763838364 -0.0346379533519197 0.24441793866339 -0.141716084921339 0.887304269246262 0.96236651144381 0.963684414979454
"PHF13" 62.0507921077093 0.0202432998385999 0.142736340150568 0.141823027108905 0.887219794913941 0.96236651144381 0.963684414979454
"TBC1D24" 22.2338517718025 0.0350865137278985 0.247355140354357 0.141846713505263 0.887201085048057 0.96236651144381 0.963684414979454
"RAD51D" 24.4493860652554 0.0344860419582096 0.244101420006422 0.141277514720325 0.88765071209276 0.962644382461719 0.963873174290359
"ARHGEF28" 11.3884569370922 -0.0459742438677406 0.325216554283172 -0.141365017439149 0.887581588737761 NA 0.963873174290359
"MME" 19.6775347578984 -0.0358200364012654 0.254014003085707 -0.141015991111243 0.887857309499465 0.962770552041354 0.964003764864938
"NMRAL1" 46.4978206181244 0.0250675830004016 0.178473497563399 0.140455492510852 0.888300115656472 0.962859194564331 0.964109553987186
"SRP14" 947.722225724907 -0.0133491474249253 0.0949781002710241 -0.140549741328084 0.888225654587006 0.962859194564331 0.964109553987186
"TTC28-AS1" 44.4744984948071 -0.0238901419659247 0.169734658349013 -0.140749934034104 0.888067496056119 0.962859194564331 0.964109553987186
"TTI1" 47.3439386074686 -0.0222220031148834 0.158135267178966 -0.140525282634987 0.888244978028611 0.962859194564331 0.964109553987186
"ARF4" 273.670926554735 0.0117487774733486 0.0838361608381186 0.140139736313004 0.888549585321061 0.963031744220663 0.964286584672463
"SORBS1" 19.8139238308908 0.0358533906506772 0.25607419686492 0.140011727419729 0.888650724520635 0.963043510968364 0.964302622934637
"BSDC1" 41.0263032703845 -0.0243123281887861 0.173958081813358 -0.139759693458055 0.888849860615695 0.9631614651755 0.964424987234948
"ANKS1A" 40.9321317778483 -0.0241411300576908 0.173223094881262 -0.139364384837014 0.889162214452803 0.963246325336582 0.964522722511917
"ESYT2" 63.1401299654712 0.018909211494057 0.135727241324557 0.139317732457558 0.88919907805281 0.963246325336582 0.964522722511917
"PISD" 97.0278888458905 0.0158699162421833 0.113867247944358 0.139372089241484 0.889156126638798 0.963246325336582 0.964522722511917
"RHOBTB2" 18.0373722204717 0.0365717728842838 0.2636819097411 0.13869655646909 0.889689939339254 0.963680197292021 0.964961424250812
"ADAMTS16" 15.2981119446698 -0.038083322450938 0.275572300853973 -0.138197207531096 0.890084561989911 0.964009749491967 0.965295670083464
"ACAA2" 130.169056121683 0.0137398898793282 0.0998547331491312 0.137598784213943 0.890557516445668 0.964224245165676 0.96554276511508
"CENPP" 17.0540887979847 -0.0397891082865975 0.289772907864861 -0.137311346943289 0.890784701827411 0.964224245165676 0.96554276511508
"DIPK2A" 39.0260574744364 0.0288818280727757 0.210596330731385 0.13714307354013 0.890917706338946 0.964224245165676 0.96554276511508
"HDAC8" 35.6506829992038 -0.0251492796946442 0.182986618727629 -0.137437807581319 0.890684748449398 0.964224245165676 0.96554276511508
"RSL24D1" 238.25857814083 -0.0123568780756922 0.0900121386305383 -0.13728012981018 0.89080937584251 0.964224245165676 0.96554276511508
"TUBD1" 40.2898361935462 0.0251282796723435 0.183151056139766 0.1371997530452 0.890872906106331 0.964224245165676 0.96554276511508
"ZNF394" 24.2134368758976 -0.0307023917642385 0.223571650130911 -0.137326855825686 0.890772443649519 0.964224245165676 0.96554276511508
"CHST10" 41.1506974432792 0.0235218384719125 0.171939538776002 0.13680296364268 0.891186541022631 0.964224245165676 0.965552970799408
"CILK1" 31.8560510978192 0.0256246338759571 0.187272225813438 0.136830935632092 0.891164430517524 0.964224245165676 0.965552970799408
"VEGFB" 153.977667000933 -0.0146800272577964 0.10725521410674 -0.136870056901727 0.891133507187448 0.964224245165676 0.965552970799408
"NOL12" 46.5220831718173 -0.0240995982016383 0.177025407508808 -0.136136380312748 0.891713467907991 0.964500868198595 0.965749038085415
"RWDD2B" 19.8306417308018 0.0342073691076952 0.251009958964791 0.136278931914783 0.891600778386757 0.964500868198595 0.965749038085415
"TEX10" 115.877256453968 -0.0148470101685998 0.109036626883031 -0.136165347305974 0.891690568818819 0.964500868198595 0.965749038085415
"MYLK-AS1" 12.0294758363795 0.0478721643824636 0.35148304736697 0.136200493142084 0.891662785330356 NA 0.965749038085415
"ALYREF" 114.842267539731 -0.0315055469317385 0.232228417220145 -0.135666200152724 0.892085168993774 0.964516816178876 0.965782021131817
"HNRNPAB" 548.034620346833 0.00986879845593579 0.0725858307515902 0.135960398245075 0.891852587809989 0.964516816178876 0.965782021131817
"NETO2" 99.3946624174127 0.0148370446636578 0.109369160689616 0.135660222407343 0.892089894855235 0.964516816178876 0.965782021131817
"S1PR1" 24.0849632262439 0.0313168009200369 0.230672540746237 0.135763020681723 0.892008625550356 0.964516816178876 0.965782021131817
"OSER1" 102.047906713559 0.0147170560736251 0.108702317729897 0.135388613425832 0.892304626411918 0.964651206033843 0.965920839410129
"ANKHD1" 150.126787997939 -0.0167190838785349 0.124081825789497 -0.134742407054024 0.89281554292533 0.965007943700932 0.966286551546403
"RAVER2" 46.6730430862736 0.0221486583939828 0.164355459244823 0.134760710083808 0.892801071207298 0.965007943700932 0.966286551546403
"BARD1" 130.2260250257 0.013733544127491 0.102204916415298 0.134372636945236 0.893107917936565 0.965037903216974 0.966346293042696
"ICMT" 136.512515963402 0.0130747408765398 0.0974335829703942 0.13419131759234 0.893251291374226 0.965037903216974 0.966346293042696
"MIR99AHG" 78.412740562204 -0.0175439545378321 0.130992355698951 -0.133931132425406 0.893457031942256 0.965037903216974 0.966346293042696
"NDOR1" 20.1635008586433 0.0444870571045953 0.332224893661731 0.133906452988113 0.893476547498907 0.965037903216974 0.966346293042696
"PLEC" 46.8714328836941 0.0246268332411328 0.183747163359348 0.13402565128568 0.893382290633368 0.965037903216974 0.966346293042696
"PPP4C" 166.528843397767 0.0134040140008519 0.0998984103560375 0.134176449385732 0.89326304816649 0.965037903216974 0.966346293042696
"TIFA" 19.9049911131497 0.0309853979818666 0.231136116113126 0.134056929323418 0.893357557561376 0.965037903216974 0.966346293042696
"ATP5PO" 504.20981355389 0.00922960276048887 0.0690351418162225 0.133694268131713 0.893644337840972 0.965066557167681 0.96641316784388
"CLDN12" 45.3996003922311 0.0221676988596798 0.166871060814187 0.132843278825702 0.894317326108796 0.965066557167681 0.96641316784388
"EMILIN2" 112.94406139615 0.0142520857063167 0.107108476594608 0.133062164260436 0.89414421755156 0.965066557167681 0.96641316784388
"HYLS1" 14.0923577928044 -0.0403999115601373 0.302893356373943 -0.133379985760602 0.893892873023235 0.965066557167681 0.96641316784388
"PNRC2" 327.781068513427 0.00887616253615085 0.0665412103908954 0.133393463749877 0.893882214386026 0.965066557167681 0.96641316784388
"SEPTIN10" 182.493319048356 -0.0119268619141562 0.0897529725456205 -0.132885425138358 0.894283993726079 0.965066557167681 0.96641316784388
"TNIP1" 148.130839946678 -0.0152241968359707 0.114581467922492 -0.132867880923545 0.894297868950031 0.965066557167681 0.96641316784388
"ZCCHC7" 30.9053525801117 0.0265423929881171 0.199229905227761 0.133224944105523 0.894015484140193 0.965066557167681 0.96641316784388
"ZNF311" 12.973076221524 -0.0433697044797614 0.325091172016054 -0.133407819753468 0.893870861420324 0.965066557167681 0.96641316784388
"ENSG00000260196" 16.8218899552377 -0.036589178899159 0.276523486606002 -0.132318521469 0.894732358167272 0.965339319300424 0.966694788830697
"EPN2" 87.6962888569989 0.0158517302852306 0.119821227450867 0.132294841427247 0.894751087458826 0.965339319300424 0.966694788830697
"BTF3L4" 161.521631928486 -0.0137431385284609 0.104127224002847 -0.131984105598408 0.894996863654813 0.965406049079382 0.966774324416349
"IRF3" 65.4158191382099 -0.0182736043678501 0.138521674482128 -0.131918737166347 0.895048568035468 0.965406049079382 0.966774324416349
"PHC1" 147.294989481479 0.0126807375809628 0.0961584379732319 0.131873373239411 0.895084449741735 0.965406049079382 0.966774324416349
"ATCAY" 39.2784481593988 0.02432242548441 0.184797926747879 0.131616333107423 0.895287765965549 0.965527712016431 0.966900396051003
"BIVM-ERCC5" 29.8162099917742 0.153537447359208 1.17483079692328 0.130688987521694 0.896021344307998 0.96564774586023 0.966973723796445
"CHST12" 32.9677028709965 -0.0266928415511991 0.204320467572767 -0.130642034389887 0.896058489034812 0.96564774586023 0.966973723796445
"CPSF7" 96.2090619143586 -0.0148293072084391 0.113246266755229 -0.130947426642251 0.895816896628094 0.96564774586023 0.966973723796445
"GTF2IRD2" 31.746743877175 -0.0499973624280035 0.383954618658806 -0.130216853759045 0.896394860739477 0.96564774586023 0.966973723796445
"LINC01508" 25.1058320110177 -0.0293108704704586 0.224599461852557 -0.130502852627938 0.896168597374119 0.96564774586023 0.966973723796445
"LRP8" 71.1966194974599 -0.0182318294443944 0.139691809841144 -0.130514662707337 0.896159254202834 0.96564774586023 0.966973723796445
"MCM3" 229.081583306382 0.0119000550531052 0.0912508520682854 0.13041034448862 0.896241782764657 0.96564774586023 0.966973723796445
"MIEF2" 22.8225538718439 -0.0336636621684474 0.258413857664418 -0.13027034413984 0.896352542051306 0.96564774586023 0.966973723796445
"S100PBP" 39.8358446680271 -0.0233753636557128 0.178394889289732 -0.131031576906605 0.895750327988853 0.96564774586023 0.966973723796445
"SRP9" 606.235169923614 -0.0120071936555158 0.0919595773826798 -0.130570344027889 0.896115203878854 0.96564774586023 0.966973723796445
"TSC2" 36.4909659439454 -0.0259184861222822 0.198526246386401 -0.130554456118794 0.896127773008289 0.96564774586023 0.966973723796445
"ZNF852" 11.2193265165716 -0.0443554748276941 0.338841914251355 -0.130903152656583 0.895851920686386 NA 0.966973723796445
"CSTF1" 66.1530185249534 -0.0171773107436908 0.132038443527898 -0.13009325378833 0.896492647459996 0.965655566036128 0.966985790334072
"STON1-GTF2A1L" 12.5829184605462 -0.0407135682838195 0.313583328919333 -0.129833331459699 0.896698291408123 0.965682046890505 0.967020776691433
"XPR1" 85.4357257821586 -0.0167990646487561 0.129285439351445 -0.129937792941169 0.896615643300944 0.965682046890505 0.967020776691433
"ABI1" 63.2124417767065 0.0198689961120257 0.155847547082957 0.127489950813596 0.898552626370081 0.965875735123455 0.96723981580622
"ASB3" 62.9643660911975 0.0177360363314698 0.138151006184853 0.128381521215546 0.897847054072654 0.965875735123455 0.96723981580622
"ATF2" 62.1868913114048 0.0195037236546825 0.152105151388214 0.128225267038482 0.897970704912659 0.965875735123455 0.96723981580622
"BRPF1" 36.8576997913896 0.0238630077276221 0.187995698366987 0.126933796543786 0.898992797209837 0.965875735123455 0.96723981580622
"CKB" 1191.95448599857 0.0138443485268943 0.108434021276142 0.127675321490086 0.898405920828617 0.965875735123455 0.96723981580622
"DPH5" 68.366521466837 0.0169902970119694 0.134261895924996 0.126545933936914 0.899299791244207 0.965875735123455 0.96723981580622
"DYRK1A" 80.6090679001946 -0.0159743312857298 0.124862004549403 -0.127935886848664 0.898199710794034 0.965875735123455 0.96723981580622
"EMP3" 78.7236107835073 0.030562768442519 0.237984570883512 0.128423318911203 0.897813978128127 0.965875735123455 0.96723981580622
"ENSG00000288013" 20.0984835142973 -0.0331344134118671 0.258197763557853 -0.128329591067286 0.897888148420321 0.965875735123455 0.96723981580622
"GOPC" 76.8130242749719 -0.0178854713714535 0.140473743256442 -0.127322522749341 0.898685134799744 0.965875735123455 0.96723981580622
"HSD11B1L" 18.6608374990907 -0.032737385833826 0.258943477066943 -0.126426763881612 0.899394117611161 0.965875735123455 0.96723981580622
"ING5" 56.7658417975584 -0.0188270674548536 0.145843475081773 -0.129090913695641 0.897285711670532 0.965875735123455 0.96723981580622
"JPH1" 14.0061051858284 0.0389955687248217 0.305713318289811 0.127556002280066 0.898500351705673 0.965875735123455 0.96723981580622
"KIF23" 150.708471365953 -0.0124759412748777 0.096556086320404 -0.129209268419171 0.897192062551627 0.965875735123455 0.96723981580622
"MOSPD1" 40.77462827125 0.0215294290729584 0.167581369398268 0.128471495072894 0.897775854905772 0.965875735123455 0.96723981580622
"OSTM1" 51.2909755360321 -0.0201216151759176 0.158375375603803 -0.127050149678916 0.898900706414036 0.965875735123455 0.96723981580622
"PDCD4" 58.4519440218705 -0.0171115670787246 0.135101459119701 -0.126657159665194 0.89921175431333 0.965875735123455 0.96723981580622
"PGLS" 101.861025121082 0.0244815581846481 0.191453917432094 0.12787180598345 0.898250423412014 0.965875735123455 0.96723981580622
"RAVER1" 31.4521089045969 0.0288730872684981 0.228091451378797 0.126585573873823 0.899268415462249 0.965875735123455 0.96723981580622
"SHLD2" 48.168046653153 -0.0209270685856888 0.163019074034751 -0.128371901936013 0.897854666162302 0.965875735123455 0.96723981580622
"SLC44A1" 27.4200831202326 -0.0279290521240545 0.219704976361232 -0.127120707899371 0.898844861889324 0.965875735123455 0.96723981580622
"SLC9A1" 23.3544467573293 0.0321667699552873 0.253364509017132 0.126958468177215 0.898973270073082 0.965875735123455 0.96723981580622
"TAF1" 38.6668491257977 0.0231779223737045 0.183366314237751 0.126402291882533 0.899413488045494 0.965875735123455 0.96723981580622
"TAGLN" 1946.77175504219 -0.0176328141445047 0.139093155849982 -0.126769818663993 0.899122584190362 0.965875735123455 0.96723981580622
"TPST1" 32.7246877226699 0.0249091676448055 0.197022117875189 0.126428280811523 0.899392916910602 0.965875735123455 0.96723981580622
"TRAPPC6B" 53.9637009964141 0.0187987107339536 0.148066924416834 0.126960905063659 0.898971341326326 0.965875735123455 0.96723981580622
"ZSCAN16-AS1" 48.373047009063 -0.02002439555552 0.157616485203423 -0.127045058324172 0.898904736074231 0.965875735123455 0.96723981580622
"ZZEF1" 32.7553307990721 0.0243738009710596 0.190792546766862 0.127750278425934 0.89834659960601 0.965875735123455 0.96723981580622
"H2AC17" 12.185224423371 0.0588603053017575 0.456315776231545 0.128990292178481 0.897365330373838 NA 0.96723981580622
"SMURF2" 51.0045314114554 -0.0201125991981826 0.159489875747653 -0.126105805173521 0.899648172295229 0.966018037834704 0.967394978597429
"TARBP1" 24.8831338857963 -0.0294090830554968 0.233606281727737 -0.125891661979246 0.899817682940435 0.966018037834704 0.967394978597429
"TDP2" 71.0379404289195 -0.0172315222626183 0.136835680045367 -0.125928575477575 0.899788462769366 0.966018037834704 0.967394978597429
"DTX2" 26.7464993813587 0.0288920543758494 0.230454527585139 0.125369870918138 0.900230739417985 0.966196983516578 0.967591049910204
"MFSD8" 26.8411620362637 0.0270992499536417 0.216407205287172 0.125223418128251 0.900346678180818 0.966196983516578 0.967591049910204
"SOX21" 116.110406414348 -0.0141823300321522 0.113165853029573 -0.125323405006686 0.900267523739704 0.966196983516578 0.967591049910204
"ZNF71" 31.3396568580397 -0.0252495198295926 0.201536145771384 -0.125285316601395 0.900297676243629 0.966196983516578 0.967591049910204
"CBLL1" 58.6918700199142 -0.018606349033166 0.149922166835132 -0.12410672434869 0.901230774064334 0.966684890170607 0.96800761869753
"CEPT1" 26.5754313381733 -0.0253897893780461 0.204194791342471 -0.124341023642777 0.90104526714315 0.966684890170607 0.96800761869753
"IL32" 133.330579497248 0.0182200079340604 0.146844575406283 0.124076819886946 0.901254451368397 0.966684890170607 0.96800761869753
"MYO10" 132.171279438452 0.0125514853740028 0.10097801318656 0.12429919125873 0.90107838761845 0.966684890170607 0.96800761869753
"ZCCHC2" 31.0799571326971 0.0235598597643453 0.189772913915261 0.124147641927791 0.901198377102558 0.966684890170607 0.96800761869753
"FAM13C" 11.0872369472299 -0.0426842600701094 0.343158583369066 -0.124386397831124 0.901009342665719 NA 0.96800761869753
"BANP" 43.7462122971133 0.0218298909092974 0.176150746361773 0.123927325658126 0.901372816972964 0.966714642936921 0.968041634540744
"FAM217B" 108.449262555298 0.0130026579907233 0.105476484840712 0.123275420207258 0.901889004187026 0.966976581331089 0.968316598149263
"NHLRC3" 26.8211517114889 -0.0290393340942938 0.235536725462063 -0.123290047602241 0.901877421569671 0.966976581331089 0.968316598149263
"PLCB2" 15.5826209055352 -0.0347591682542454 0.28153519386206 -0.123462959559066 0.90174050382931 0.966976581331089 0.968316598149263
"CYCS" 371.045928292867 -0.00930183588559545 0.0755616573561887 -0.123102592122188 0.902025858678178 0.96701120171881 0.968359706527518
"MAFB" 42.7025424519322 0.0192655811249036 0.15662351307774 0.123005676135876 0.902102603197138 0.96701120171881 0.968359706527518
"BRPF3" 59.9415833828904 -0.0167048351388779 0.137928010288089 -0.121112710202856 0.90360176200003 0.967056799565057 0.968486771178966
"CIC" 35.9855788056993 0.0236949611136519 0.194890152753125 0.121581110071104 0.903230774469174 0.967056799565057 0.968486771178966
"DLD" 176.355129761395 0.0107205077769023 0.0885463943562091 0.121072211407901 0.903633839317989 0.967056799565057 0.968486771178966
"DNASE1L1" 26.3571458740239 -0.0260497864883475 0.213812267707453 -0.121834854321782 0.903029809803302 0.967056799565057 0.968486771178966
"ENSG00000259529" 43.0249162741662 0.0209788201814148 0.173543774282989 0.120884890674359 0.903782209894754 0.967056799565057 0.968486771178966
"FAM13A" 20.1604110253657 -0.0316722983535199 0.259327553580096 -0.122132407128645 0.902794156810867 0.967056799565057 0.968486771178966
"NOP14-AS1" 14.4323727955927 0.0376800017816257 0.307816371327188 0.122410648982586 0.902573805267687 0.967056799565057 0.968486771178966
"POLR3C" 93.1534499328864 0.0139621752427173 0.114634326302529 0.121797507719198 0.903059387808047 0.967056799565057 0.968486771178966
"PSMC5" 458.835160465069 0.0136282398730491 0.112714384485415 0.120909500018719 0.903762717452685 0.967056799565057 0.968486771178966
"RRBP1" 57.8909982205892 -0.0182006038085095 0.149890124736923 -0.121426303703823 0.903353383681695 0.967056799565057 0.968486771178966
"SLC35F5" 61.6227850727806 -0.0191131512641628 0.157754990756799 -0.121157189211391 0.903566532310882 0.967056799565057 0.968486771178966
"SPATA6" 26.582321133813 -0.0273287126983535 0.225166351692289 -0.121371210631422 0.903397018865748 0.967056799565057 0.968486771178966
"TEFM" 29.2422301974959 -0.0250492122392628 0.206227124131377 -0.121464198003872 0.9033233705539 0.967056799565057 0.968486771178966
"TMED7" 121.513940778611 -0.0137814804515526 0.112867266822567 -0.122103430334835 0.902817105195564 0.967056799565057 0.968486771178966
"UBE2A" 160.002172895221 0.0112787537710503 0.0928353326616656 0.121492038081613 0.903301320681641 0.967056799565057 0.968486771178966
"WRNIP1" 61.2520352258892 0.0185153490822561 0.151503442448104 0.122210748370278 0.902732114295778 0.967056799565057 0.968486771178966
"ZNF319" 19.5525610721889 -0.0308553303587838 0.25468464533407 -0.121151121294772 0.903571338405396 0.967056799565057 0.968486771178966
"ZNF512B" 35.9354118439514 -0.0229370424398999 0.188671670844991 -0.121571205349342 0.903238619104148 0.967056799565057 0.968486771178966
"NOMO3" 75.1789121485614 -0.0682410313922759 0.565552657871056 -0.120662559785608 0.903958315221073 0.967056799565057 0.968489593912733
"RPL3" 2076.3823902674 -0.0215043298868023 0.178082695138682 -0.120754741891433 0.90388529843291 0.967056799565057 0.968489593912733
"EEIG1" 36.0343823041069 -0.0227940463768405 0.189779218832951 -0.120108231644185 0.904397411690661 0.967429521711219 0.968867072717828
"PGAP6" 77.00814443585 -0.0159053499642367 0.132769006657674 -0.119797160230673 0.904643831550894 0.967596084543607 0.969038087403807
"COMMD9" 64.2810128857056 0.0162795437156523 0.136497985996656 0.119265816244726 0.905064764841595 0.96776882426114 0.969197409387166
"H3-3B" 1088.07655232146 -0.0138900813452318 0.116478933729613 -0.119249729547451 0.905077509218068 0.96776882426114 0.969197409387166
"NOP53" 265.020716627431 0.012423414028 0.104171353891326 0.119259408310661 0.905069841401166 0.96776882426114 0.969197409387166
"PAX3" 11.9058082878994 -0.0381235467782325 0.319905837845504 -0.119171150595395 0.905139762232614 NA 0.969197409387166
"EIF2S3" 233.254382908981 0.00915381957932448 0.0769591309759808 0.118943905203158 0.90531979731867 0.96789991457275 0.9692746558981
"EIF4E" 193.325182827985 0.0115764470794723 0.0974847287612974 0.118751390362059 0.905472320945109 0.96789991457275 0.9692746558981
"PEX13" 49.6299713431911 0.0195307321735727 0.164411986313676 0.118791413031837 0.90544061191942 0.96789991457275 0.9692746558981
"MICALL1" 68.1681432073341 -0.0178596662720316 0.15096712947259 -0.118301688151753 0.905828619842367 0.96818375629845 0.969563110540632
"SURF1" 93.7274952799512 0.0147240888598746 0.124614676392721 0.118156940146214 0.90594330767044 0.968209324007673 0.969592923746586
"NACAD" 65.372967989484 0.0163624965993289 0.139146617992925 0.117591766406862 0.906391129136535 0.968396852413804 0.969793344953866
"RBL2" 64.8365984787715 -0.0164111438881674 0.139505375608546 -0.117638075354295 0.906354434624649 0.968396852413804 0.969793344953866
"TRIB2" 58.1702617018781 0.016963906703786 0.144060276798861 0.117755616473451 0.906261297711435 0.968396852413804 0.969793344953866
"C2CD2" 20.4081781745489 -0.0291907154073089 0.249504096998079 -0.116994934185524 0.906864067847663 0.968611095597379 0.970020517442955
"METTL15" 34.3233282608422 0.0215456216766597 0.183952490568554 0.117126012320177 0.906760196752313 0.968611095597379 0.970020517442955
"RPS18" 2574.87945980047 -0.0244281028538646 0.208704165418269 -0.117046551538191 0.90682316418429 0.968611095597379 0.970020517442955
"ENDOG" 39.1392337606895 0.0208248142866808 0.178207306642455 0.116857241597072 0.90697318219298 0.968630650225522 0.970044305782262
"UBE2M" 151.10635356501 0.0198077836151969 0.170262914593805 0.116336453316638 0.907385896173291 0.968974407296075 0.97029983879247
"GATD1-DT" 10.3567390029947 -0.0450457931703753 0.386958283992827 -0.11640994658538 0.907327652754346 NA 0.97029983879247
"EBNA1BP2" 377.873431049594 -0.00837820879955218 0.0722761470045472 -0.115919416664879 0.907716407160653 0.969230321840109 0.970560318141899
"PSTK" 12.1851059733533 -0.0379668736478313 0.328832492241153 -0.115459617111036 0.908080827233495 NA 0.97085700085113
"C11orf71" 11.4218161119672 -0.0430248584980398 0.374481788775843 -0.114891724477939 0.908530944567559 NA 0.97124523954441
"TCEAL7" 152.041353085103 0.0114949985961955 0.100313147520958 0.114591146627056 0.908769197449012 0.970257334519929 0.97140693650351
"PDLIM4" 46.9349490934537 -0.0190266476062438 0.166278013453751 -0.11442671951055 0.908899533993579 0.970299372408878 0.971453258980789
"C12orf43" 54.9188732531955 0.0193122090259953 0.169627565819257 0.113850652355484 0.909356184826196 0.970507760168309 0.971678829208734
"CDK12" 124.68029551281 0.010886814576107 0.0957323472027093 0.113721379389713 0.909458664164471 0.970507760168309 0.971678829208734
"CELSR2" 32.4903468012628 -0.0214932211355071 0.188786477900495 -0.113849367680008 0.909357203227322 0.970507760168309 0.971678829208734
"TPGS1" 19.210465943003 -0.0343928305076163 0.30227740637996 -0.113779031385445 0.909412961163761 0.970507760168309 0.971678829208734
"GSK3B" 101.196848551676 0.013598611067909 0.120087649175255 0.113239047989551 0.909841038929641 0.97073903540055 0.971932640191537
"YIPF5" 109.172226223313 0.0116380321444793 0.102807540855053 0.113202125521975 0.909870310578733 0.97073903540055 0.971932640191537
"ANKS3" 25.1972051101329 0.0244320011204527 0.216725688350517 0.112732372919901 0.910242734960831 0.97073903540055 0.971939995035595
"DMAC1" 188.223762649928 0.010386949443751 0.0919728147489183 0.112934995760507 0.910082091199898 0.97073903540055 0.971939995035595
"PSMD6" 306.707366654293 -0.0073322509118057 0.0650919676852666 -0.112644480917502 0.910312418778636 0.97073903540055 0.971939995035595
"TCAIM" 28.8166449957391 0.023405689427274 0.207233908798484 0.1129433381003 0.910075477291615 0.97073903540055 0.971939995035595
"TRIM61" 16.6412627696974 -0.0303309795981379 0.268772598516395 -0.112849969697665 0.910149501250256 0.97073903540055 0.971939995035595
"ANGPTL2" 25.6023658531752 -0.0247121790077119 0.220609706678606 -0.112017641380185 0.910809418807451 0.970977820349698 0.972191757040818
"CPNE8" 16.0997520666779 0.0307484319282589 0.273981610167338 0.112228086802902 0.91064255979447 0.970977820349698 0.972191757040818
"RPS10-NUDT3" 103.669071905112 0.0184445117933122 0.164630609439938 0.112035737801489 0.910795070272279 0.970977820349698 0.972191757040818
"LASP1" 402.375944571546 0.00943535955776174 0.0847788353928087 0.111293809522678 0.911383364195881 0.971492589774904 0.972711397879106
"RARS2" 97.5072267070724 0.0126349273454371 0.113859772530116 0.11096919539423 0.911640774343378 0.97166987808961 0.972893136415766
"RPS4X" 1329.35869801513 -0.0132454435625889 0.119585714384147 -0.110761085726681 0.911805804511529 0.971748677862372 0.972938743315933
"PTGR2" 10.8593619447393 -0.0355157396495409 0.320841631841136 -0.110695546103962 0.911857777968945 NA 0.972938743315933
"ALKBH5" 112.170182585119 0.0116169966863118 0.105083525845863 0.110550122798047 0.911973101187398 0.971829877159438 0.972968817872968
"POLR1H" 56.8504726990426 0.016355682958415 0.148212865759477 0.110352653088547 0.912129701079438 0.971899662512672 0.973042919867489
"SNRPE" 669.293504788028 -0.010203525386721 0.09276350712786 -0.109995036870017 0.912413311035526 0.972104753177782 0.973252486723604
"PLEKHG4B" 124.734911327892 -0.0126973997148403 0.116104673823433 -0.109361658723145 0.912915643205003 0.972480920453789 0.973637568858916
"ZFAND3" 49.9107275432694 -0.0166290587358368 0.152113653411013 -0.109319961508681 0.912948714486195 0.972480920453789 0.973637568858916
"BYSL" 94.4432347040953 0.0123875346017755 0.114089374514902 0.108577460911205 0.913537638631135 0.972738643611704 0.97391253479051
"CREB5" 81.5022233223334 0.0150733001293366 0.138605958060033 0.108749294332702 0.913401342451504 0.972738643611704 0.97391253479051
"WDR90" 19.8990208543367 -0.0284327618897124 0.26192024821145 -0.108555035679252 0.913555426239997 0.972738643611704 0.97391253479051
"ZNF175" 16.2298970635042 0.030823826879314 0.283573178306738 0.108697963126725 0.913442057473062 0.972738643611704 0.97391253479051
"CCZ1" 123.125665401543 -0.0107766431794497 0.0994796027909429 -0.108330179022698 0.913733784078852 0.97279320225676 0.973975623022643
"PDE4DIP" 67.5265489129565 -0.0142684737838205 0.131797602872939 -0.10826049543235 0.913789058461867 0.97279320225676 0.973975623022643
"HSPA14" 63.7769743905729 -0.0146630912387125 0.136117616163096 -0.10772368523662 0.914214880738711 0.973149399544938 0.974336485475656
"MIPEP" 29.4065303034382 0.021200265132529 0.197060433994685 0.107582555781344 0.914326835138208 0.97317145783469 0.974362802171524
"LCMT2" 41.1636286983813 0.0181848523065493 0.16939037405185 0.107354697150518 0.914507593168703 0.973231249284584 0.97443112791166
"RAB3IP" 46.6973743736301 -0.0173834722790542 0.162035734655851 -0.107281719776042 0.91456548634374 0.973231249284584 0.97443112791166
"ETAA1" 45.8664398783999 0.0172519402231262 0.161364779447014 0.106912675010293 0.914858257623779 0.973348597054942 0.974555119819698
"NFE2L2" 165.951290546167 -0.00880510982696898 0.0823139013456149 -0.106969900381694 0.914812858727954 0.973348597054942 0.974555119819698
"MYNN" 43.0957470801237 0.017821482047379 0.167032078505014 0.106694966660814 0.915030975836442 0.97343526670463 0.974555119819698
"ENSG00000290832" 12.1573410154725 0.032403798724935 0.303691464881671 0.106699734671703 0.915027193107473 NA 0.974555119819698
"CSTF2" 64.4634255084018 0.0147381052987764 0.138562033144545 0.106364672661824 0.915293021166816 0.973519858090181 0.974648280979274
"SLC2A10" 16.211199001041 0.0290925126227192 0.273306857604041 0.106446332440248 0.915228233895479 0.973519858090181 0.974648280979274
"FBXO5" 82.8773576818907 -0.0126910682022683 0.119871086041322 -0.105872638860496 0.915683403058263 0.973799484710169 0.97493670337937
"SLC20A1" 102.65482034128 0.0116621129507591 0.11022458609257 0.105803191140722 0.915738504839946 0.973799484710169 0.97493670337937
"EOLA1" 16.9956253510502 -0.0341734951893638 0.32367761791718 -0.105578802171326 0.915916544149899 0.97389172412749 0.97503328553511
"TROAP" 66.2293077497844 0.0167799459569266 0.159120255317222 0.105454493668792 0.916015177374143 0.973899521284759 0.975045326078139
"ENSG00000291055" 20.6226793245312 0.0265529451551092 0.253363065138637 0.104801957383093 0.91653295683783 0.974352905181297 0.975503478796226
"BEX3" 1028.88190742862 -0.0133757560108384 0.129747587702018 -0.103090594960097 0.917891069387045 0.974453670454668 0.975663580252062
"DLEU1" 22.8834583816209 -0.0240367070516107 0.230939575549019 -0.104082234473964 0.917104089113968 0.974453670454668 0.975663580252062
"GABARAPL2" 217.560193214771 0.00933341837456658 0.0904325115050158 0.10320866046111 0.917797366566775 0.974453670454668 0.975663580252062
"GTF2H2C" 67.437538431649 -0.0178198007179084 0.172378582571744 -0.103375955713592 0.917664594453305 0.974453670454668 0.975663580252062
"PLCXD1" 25.5803824333915 0.0236061710601404 0.227181759363535 0.103908743053468 0.917241768716341 0.974453670454668 0.975663580252062
"PRELID1" 452.173266325356 0.00870492634767807 0.0834556877773408 0.10430596858662 0.916926541505506 0.974453670454668 0.975663580252062
"PTPRN" 15.4360924500213 -0.0318262294213259 0.30735318285706 -0.103549373152668 0.917526965954796 0.974453670454668 0.975663580252062
"RABL3" 33.1201071996592 -0.0204653197565307 0.19724334547843 -0.103756705742799 0.917362424772237 0.974453670454668 0.975663580252062
"RNU1-1" 17.5037013405073 0.0295754345097507 0.286517137599797 0.103223963346518 0.917785221497782 0.974453670454668 0.975663580252062
"SERP2" 18.9930774604208 -0.0286521731950586 0.277400217849451 -0.103288214469278 0.917734229080766 0.974453670454668 0.975663580252062
"SLC35E1" 67.5989236241718 0.0138803019922977 0.134667470024279 0.10307093457533 0.917906672984767 0.974453670454668 0.975663580252062
"TMEM9B" 47.5321873160961 0.0168262985594636 0.162780561514942 0.103367984499298 0.917670920671427 0.974453670454668 0.975663580252062
"TTC12" 14.149319143238 0.0322221546906443 0.311114081221878 0.103570222743034 0.917510419354959 0.974453670454668 0.975663580252062
"ZFP90" 66.5025525752552 0.0140391633773052 0.134871075109508 0.104093211727615 0.917095377850827 0.974453670454668 0.975663580252062
"ADAM19" 47.2660365827081 0.0171183471263321 0.166301418920477 0.102935664875583 0.918014031556346 0.974468424992787 0.975684815948806
"HACD2" 59.1410563393552 0.0147984339312622 0.1439211334424 0.102823216975183 0.91810327844544 0.974468424992787 0.975686799954486
"MSN" 207.67166610635 0.01165799317931 0.114134703747726 0.10214240539037 0.918643642376268 0.974880585544319 0.976107923029993
"SEC24B" 71.4419897963495 0.0150238972560688 0.147143549011674 0.102103676015568 0.918674383227852 0.974880585544319 0.976107923029993
"AKR1A1" 191.298912756687 0.00936068598130501 0.0918904580199564 0.101867878156316 0.91886154680996 0.974885231730838 0.976121019092381
"MRPS21" 407.676252280062 -0.00920445766030993 0.090344398063394 -0.101881885956573 0.918850428050345 0.974885231730838 0.976121019092381
"PPP2R5A" 50.6012558938933 -0.0159387371276031 0.156791375887837 -0.1016557003684 0.919029965900578 0.97495750450903 0.976206044440115
"PPWD1" 78.3938859075459 0.0127042954194515 0.125184372762809 0.101484675275905 0.919165722107383 0.97495750450903 0.976206044440115
"STAT3" 111.539675895151 -0.0125278040121988 0.123503755335001 -0.101436624159463 0.919203864521169 0.97495750450903 0.976206044440115
"COASY" 75.1504547807859 0.0145475852710656 0.143632845095287 0.101283137999631 0.919325701283199 0.974989784806908 0.976242584928978
"NEK7" 13.4073143125684 0.0294104149470373 0.292724312941515 0.10047137749338 0.919970105286177 0.975479235893404 0.976741104461867
"PTMS" 47.0087735550218 -0.0272797756958645 0.271262018850866 -0.100566145645559 0.919894872280375 0.975479235893404 0.976741104461867
"MRFAP1" 854.754535477907 -0.0132042842806687 0.131966234701667 -0.100058051292585 0.920298238362787 0.975708586066061 0.976979189626235
"PPP1R26" 41.648821390574 -0.0171521762947058 0.171575832146534 -0.0999684867042175 0.920369344051439 0.975708586066061 0.976979189626235
"HDGF" 416.085662587061 -0.00813529683314448 0.0816960679246132 -0.0995800292451223 0.920677749359536 0.975869289860731 0.977148539183416
"SORD" 78.3959588065039 -0.0125416756746618 0.125987369081515 -0.0995470876651705 0.920703902986631 0.975869289860731 0.977148539183416
"PGAM5" 56.9297466384548 0.0159413547246893 0.160620594962563 0.0992485099958994 0.920940959550796 0.976023568358504 0.977307237630126
"WASL" 105.370961281595 0.0108163532260452 0.109453687701736 0.0988212773197742 0.92128017432484 0.976286073864799 0.977574306425084
"PSMG2" 97.0259783225845 0.0110375630252291 0.112015723848827 0.0985358362735319 0.921506817174728 0.976429245932534 0.977721885269196
"ROBO3" 20.1053900319256 0.0248588290190042 0.253514000450276 0.0980570263372104 0.921887011030615 0.976735076148547 0.978032338733287
"DNAAF4-CCPG1" 38.540544922062 -0.0294013287171443 0.301228944155324 -0.0976045937404473 0.922246276649301 0.977018674448117 0.978320532497254
"NRIP3" 13.7891096884539 -0.0321220889285462 0.330452441139533 -0.0972063901775889 0.922562493452648 0.977062561324404 0.978377130011612
"PRXL2B" 33.1306491696765 -0.0191581063673364 0.196965210946077 -0.0972664475889665 0.922514800571353 0.977062561324404 0.978377130011612
"SMIM30" 117.988619584042 -0.0110901640903694 0.113995254525761 -0.0972861908726488 0.922499122066244 0.977062561324404 0.978377130011612
"HMGB3" 328.97007939049 0.00771567722235617 0.0796851617199699 0.0968270259583667 0.922863761160641 0.977284596475782 0.97860368063815
"ACTN4" 413.566676267338 0.011981901186233 0.124012760311968 0.0966182927957663 0.92302952891049 0.977363111463986 0.978686517881923
"MAOA" 10.9900813029344 0.0327546750046581 0.33978889901903 0.0963971309810908 0.923205170659366 NA 0.978779807784132
"ATXN1L" 55.7042211340119 0.014664898108334 0.153045251455666 0.0958206672134622 0.923663002823118 0.977742706273117 0.978893421556846
"GCNT1" 74.4174808066376 0.0123898626153685 0.129241187297109 0.0958662085553717 0.923626832600822 0.977742706273117 0.978893421556846
"TNRC6A" 132.925374353841 0.00918745928473385 0.0958550641254672 0.0958474063791574 0.923641765802027 0.977742706273117 0.978893421556846
"PARM1" 10.909913502067 0.0320582111341418 0.333868438785251 0.0960204901391176 0.923504298975847 NA 0.978893421556846
"TBC1D25" 11.4514536148089 -0.0337051638983467 0.352455105398319 -0.0956296656853802 0.923814703359256 NA 0.978961277186054
"BRI3" 459.962653191159 -0.00748438668923713 0.0785551930854013 -0.0952755177000263 0.924095988223347 0.977965395252896 0.979036171268336
"PLAG1" 36.9924162677417 -0.0170131491385035 0.178442226216356 -0.0953426187245362 0.924042691969191 0.977965395252896 0.979036171268336
"SNHG30" 34.3461976809439 -0.0209623129381618 0.220170376046846 -0.0952095069034248 0.924148418875897 0.977965395252896 0.979036171268336
"C9orf85" 33.9288084950479 -0.0168062982104671 0.177069122082857 -0.0949137715982058 0.92438331775063 0.978116937848027 0.979192118964381
"FAU" 1306.64291762134 -0.0152543892423081 0.161014907022151 -0.0947389873672354 0.924522149792728 0.978166809347255 0.979246283872662
"CCNYL1" 47.3172432109353 -0.0155530304949457 0.165027388360276 -0.0942451471206183 0.924914422131122 0.978360440939713 0.979282631957534
"RBMX" 563.161614533661 -0.00710910883790978 0.0754985485008102 -0.094162192241795 0.924980317509797 0.978360440939713 0.979282631957534
"SYT17" 25.2805902042449 -0.0217330473771334 0.230440081325876 -0.0943110558375462 0.924862067773458 0.978360440939713 0.979282631957534
"DNASE2" 11.8315815064947 -0.0322129497660919 0.341993147399287 -0.0941917989031586 0.924956799338332 NA 0.979282631957534
"TNFRSF10A" 11.7698741236751 0.0305930360265647 0.324960926806662 0.0941437369938518 0.924994977543983 NA 0.979282631957534
"CETN3" 90.3231998995111 -0.012300066958209 0.131642437105741 -0.0934354242342763 0.92555764913085 0.978874027689746 0.979720513383817
"LINC00461" 43.2716432027865 -0.0158517559985079 0.170031078209845 -0.0932285801243014 0.925721969605035 0.978893449762047 0.979720513383817
"LYSMD4" 18.6920468279469 -0.0244549617159846 0.262445021738616 -0.0931812748970361 0.925759550126514 0.978893449762047 0.979720513383817
"HYDIN" 11.1313579827272 -0.0317576074837845 0.340449218789378 -0.0932814814400608 0.925679943599419 NA 0.979720513383817
"ZCCHC17" 226.543699431943 -0.00840797065469407 0.0904686382955453 -0.0929379596410713 0.92595284880525 0.979000796729666 0.979832212827845
"ILVBL" 53.9404597608371 0.0151596507039944 0.163647005247149 0.0926362855287169 0.92619251599584 0.979028197363587 0.979872417582228
"MT-RNR2" 5174.72337916383 0.0254773225273874 0.275255659480509 0.0925587600104968 0.926254107789756 0.979028197363587 0.979872417582228
"PSMC4" 296.703338117425 -0.00741522615854629 0.0799617535613585 -0.0927346616136454 0.926114359663342 0.979028197363587 0.979872417582228
"ARMCX5" 22.4560705917147 -0.0228979838012617 0.250910739219873 -0.0912594808514602 0.927286413188227 0.979373575104309 0.980260658567516
"BNIP1" 26.1855096388131 -0.020215500858683 0.220500173772883 -0.0916802037512456 0.926952126258338 0.979373575104309 0.980260658567516
"CADPS2" 13.9237559048387 0.0267098101639671 0.293304213084269 0.0910652113827397 0.927440775045459 0.979373575104309 0.980260658567516
"DENND2B" 54.7276838007344 -0.0132533147661504 0.144922036691994 -0.0914513421745376 0.927133967471674 0.979373575104309 0.980260658567516
"EMC1" 75.5837155765028 0.0112144399049793 0.122407243381297 0.091615819417209 0.927003282233979 0.979373575104309 0.980260658567516
"FOCAD" 53.1631597990761 0.0144082848581779 0.157025152300762 0.09175781489185 0.92689046144758 0.979373575104309 0.980260658567516
"HSD17B12" 135.226995240956 -0.00924828864319313 0.100684449453045 -0.0918541909245493 0.926813887874127 0.979373575104309 0.980260658567516
"SOX2-OT" 18.4664649942523 -0.0228117582185189 0.250279495698206 -0.0911451341824099 0.927377269976079 0.979373575104309 0.980260658567516
"WDR73" 75.0449965657756 0.0116051902245614 0.127340211619562 0.091135314422381 0.927385072537462 0.979373575104309 0.980260658567516
"ZNF32" 43.1893917958814 0.0150585644771641 0.165493403820041 0.0909919315789701 0.927499002128408 0.979373575104309 0.980260658567516
"ZMYM5" 30.8731464103851 0.0182515667451993 0.201195406319168 0.0907156235776366 0.927718555999793 0.979508446684132 0.980385077740537
"AP5M1" 64.1696541244066 -0.0128263847389262 0.142447348316145 -0.0900429870443045 0.928253054825599 0.979511098328174 0.980385077740537
"ARHGEF10L" 19.8864333200678 0.0240956219648936 0.271656049677506 0.0886990074158057 0.929321121395262 0.979511098328174 0.980385077740537
"CAPN7" 54.8376220209309 0.0138479747037728 0.153700636441926 0.090097055056796 0.92821008942788 0.979511098328174 0.980385077740537
"DDHD2" 63.2786992097266 0.0125418644492971 0.141443429958239 0.0886705338876471 0.929343750818487 0.979511098328174 0.980385077740537
"DHFR2" 12.6572290609379 -0.0276818774519686 0.311632454184298 -0.088828609088313 0.92921812079368 0.979511098328174 0.980385077740537
"HDAC5" 61.3408554617554 0.0136746866488425 0.154481762618274 0.0885197476846043 0.929463589564583 0.979511098328174 0.980385077740537
"LDLR" 176.529724232426 0.00781304793374556 0.0883814259643504 0.0884014695225334 0.929557593360467 0.979511098328174 0.980385077740537
"MSANTD3-TMEFF1" 30.1365804196495 -0.279423762899398 3.11819954527649 -0.0896106098542264 0.928596652886028 0.979511098328174 0.980385077740537
"PCYOX1" 100.724577932144 -0.0098911162518856 0.109865962967382 -0.0900289405811897 0.92826421694711 0.979511098328174 0.980385077740537
"PIAS3" 48.6965820935783 -0.0146065698436567 0.164448364217906 -0.0888216183427764 0.929223676640782 0.979511098328174 0.980385077740537
"POLR1G" 32.606434182793 0.018869548827144 0.212330888164347 0.0888686002789132 0.92918633813537 0.979511098328174 0.980385077740537
"PPP1R3B" 25.1104261497065 -0.0205525110165724 0.228026488825083 -0.0901321207131249 0.928182224452788 0.979511098328174 0.980385077740537
"SNHG33" 38.4967264147492 -0.015849296456225 0.178101311706304 -0.0889903409715535 0.92908958645171 0.979511098328174 0.980385077740537
"SPTY2D1" 68.881655455044 -0.0120094794609802 0.133765424717086 -0.0897801467485361 0.928461925067473 0.979511098328174 0.980385077740537
"SSH1" 62.554706693076 -0.0124376490116822 0.140680356500937 -0.0884107015438174 0.929550256002377 0.979511098328174 0.980385077740537
"STK36" 28.1560462029411 -0.0190211829786343 0.212699109122101 -0.0894276570181357 0.928742044400235 0.979511098328174 0.980385077740537
"TMEM117" 14.5022095803314 -0.0274510721050986 0.303369163643553 -0.0904873513688837 0.927899944863556 0.979511098328174 0.980385077740537
"VAMP7" 37.9834058062294 -0.0156064354268547 0.175975220800304 -0.0886854146616747 0.929331924270879 0.979511098328174 0.980385077740537
"WASH6P" 23.6664597087038 -0.0222242333220372 0.249189473731567 -0.089186083943408 0.928934024707526 0.979511098328174 0.980385077740537
"ZBTB22" 25.1221995490061 0.0203686301423311 0.230159820371414 0.0884977669406491 0.929481059100209 0.979511098328174 0.980385077740537
"C6orf132" 10.523076674569 0.0298849777999874 0.338438125086929 0.0883026337304973 0.929636145720652 NA 0.980385077740537
"CCDC126" 11.6492996326694 -0.0293995041614519 0.326704492160499 -0.0899880621996741 0.928296701323138 NA 0.980385077740537
"HMGB2" 831.063433399241 -0.00893204841210689 0.10150698200802 -0.0879944239835759 0.929881107968819 0.979755213226333 0.980550802868999
"RBFA" 78.2610679333729 -0.0117431976742334 0.133721048696146 -0.0878186178521331 0.930020840028566 0.979805659317008 0.980605542942301
"JDP2" 11.6188307028304 0.0279698458567423 0.319584645196157 0.0875193670195725 0.930258691841286 NA 0.980763719488226
"DPY19L3" 48.624660831164 0.0143535621093938 0.165391256476575 0.0867854952866068 0.930842017204196 0.980283522313868 0.981008208032284
"HCFC1R1" 143.889024457226 -0.00974040022241744 0.111904854414938 -0.0870418023716873 0.930638284689672 0.980283522313868 0.981008208032284
"RNF144A" 43.769995862478 -0.0163528218158493 0.188000213204684 -0.0869829961205695 0.930685028003659 0.980283522313868 0.981008208032284
"TKFC" 13.9978760823929 0.0287598854054359 0.331125048209417 0.0868550584166227 0.930786722648533 0.980283522313868 0.981008208032284
"KANTR" 20.7116872705261 -0.0210736371584578 0.24371499748022 -0.0864683641808634 0.931094103583018 0.980452201670292 0.981181272235559
"CLDN1" 30.4526413229689 0.0168239463802344 0.1951872605127 0.0861938752357236 0.931312299443182 0.980585164165474 0.981318593524825
"ARG2" 42.2231000097165 0.0155223462679664 0.180521981034886 0.0859859069736595 0.931477620336421 0.980588971446329 0.981330921119537
"PACSIN3" 15.7123789924666 0.0250649855122847 0.291595579292276 0.0859580435791214 0.931499770100839 0.980588971446329 0.981330921119537
"SLC30A5" 49.6400144843176 -0.012854743575965 0.150275959176196 -0.0855409184971027 0.931831366408112 0.980744468226476 0.981474433591749
"SNX8" 74.5138406804846 0.0115738730817566 0.135165548110322 0.0856273898457466 0.931762624470894 0.980744468226476 0.981474433591749
"BAG3" 94.1165248324686 -0.0108656449935247 0.129838221036932 -0.0836860279411408 0.933306066261615 0.980748281825697 0.981474433591749
"CASD1" 32.5058766148539 0.015867894353322 0.188909900795665 0.0839971557154413 0.933058693188458 0.980748281825697 0.981474433591749
"DNM2" 54.3882564921202 0.0156548899798823 0.184660748244588 0.0847764894743469 0.932439084919712 0.980748281825697 0.981474433591749
"FAM153CP" 19.447560605844 -0.0282296703584438 0.336742453254782 -0.0838316347867342 0.93319029561765 0.980748281825697 0.981474433591749
"NIPSNAP3A" 34.5410678259441 0.0167766138412815 0.196516505027331 0.0853699990183941 0.931967243384272 0.980748281825697 0.981474433591749
"SIRT3" 28.5245198182119 0.0176616617394799 0.209948279691414 0.0841238697713519 0.93295794657555 0.980748281825697 0.981474433591749
"SLITRK5" 17.2065683762475 0.0243928134960935 0.290682612661099 0.0839156263004028 0.93312351539156 0.980748281825697 0.981474433591749
"SNHG12" 95.6671834814526 -0.0104929077229722 0.124495345344739 -0.0842835344077841 0.9328310034561 0.980748281825697 0.981474433591749
"TIGD5" 33.1256509132505 -0.0160851883768012 0.191461672142009 -0.084012576495575 0.933046432523124 0.980748281825697 0.981474433591749
"TMEM80" 14.7865006390604 0.0242511201839295 0.289450791871008 0.0837832227964223 0.933228787382617 0.980748281825697 0.981474433591749
"UBR7" 84.0412729718042 0.0110803415913504 0.131830090315866 0.084050170676526 0.93301654242414 0.980748281825697 0.981474433591749
"VTA1" 133.708292670305 -0.00822887760601491 0.0972813894143976 -0.0845884054036448 0.932588617176631 0.980748281825697 0.981474433591749
"WFDC2" 13.2446537157698 -0.0291452591243471 0.346455095139818 -0.0841242040691738 0.93295768078662 0.980748281825697 0.981474433591749
"WLS" 1005.18548964449 -0.00917842390899034 0.108387422394819 -0.084681632851794 0.932514498370789 0.980748281825697 0.981474433591749
"ZNF286B" 33.5165893751027 -0.0220861878138229 0.262802315753377 -0.0840410699978357 0.933023778114726 0.980748281825697 0.981474433591749
"ZNF671" 14.3051614085576 0.025888001352364 0.304365849553715 0.0850555388862547 0.932217236989268 0.980748281825697 0.981474433591749
"SETD9" 10.8119168820209 -0.0298705411081893 0.353409087871781 -0.0845211459843005 0.932642090931235 NA 0.981474433591749
"SNX24" 63.1244910266135 0.0118128961986639 0.14163404830044 0.0834043532640255 0.933530027170425 0.980886997618885 0.981617504791879
"DIS3" 100.674921633953 0.0088064288212393 0.105771110260706 0.0832593020866769 0.933645360122089 0.980889492046831 0.981628504098636
"RDH14" 74.1200572995142 0.0104679226541441 0.125861657360114 0.0831700684203883 0.933716312200574 0.980889492046831 0.981628504098636
"ARAP1" 21.5492445408035 0.0203901357347097 0.246910986015711 0.082580917373244 0.934184775169545 0.981139023404603 0.981895224218429
"EIF3L" 504.607727502248 -0.00782253963938652 0.0949237701402273 -0.082408648832959 0.934321758671038 0.981139023404603 0.981895224218429
"LACTB2" 32.5789968309791 0.0156193600110212 0.189278360113626 0.0825205797516668 0.934232753868954 0.981139023404603 0.981895224218429
"ZNF219" 39.2025492053398 0.0167980004260414 0.203833373059364 0.0824104520958361 0.934320324752814 0.981139023404603 0.981895224218429
"ENSG00000272667" 18.6410458555369 0.0279281039563733 0.340924785118867 0.0819186670357096 0.934711390180921 0.98135496053739 0.982119825233854
"PRDX6" 1560.14823909993 -0.0119140944488092 0.145310019143522 -0.0819908669686551 0.934653976106491 0.98135496053739 0.982119825233854
"OST4" 632.455990882359 0.00734919766993537 0.0902319815495376 0.0814478142198466 0.935085825140279 0.981492387777183 0.982256596423826
"PBX1" 129.677803245399 -0.0086815011906124 0.106643242644886 -0.081406950644976 0.935118321644277 0.981492387777183 0.982256596423826
"PSMB3" 381.643902222568 -0.00792239784890828 0.0970611021041151 -0.0816227889150704 0.9349466788249 0.981492387777183 0.982256596423826
"ARHGEF4" 15.5568384901638 -0.0227014119352674 0.28305887912975 -0.0802003173511521 0.936077937766849 0.981608234822573 0.982256596423826
"CIT" 64.7731999309709 -0.0111942776252444 0.13912517527415 -0.0804619121103406 0.935869887714671 0.981608234822573 0.982256596423826
"ENSG00000289843" 13.4814813794433 0.0240030823833044 0.299838925008717 0.0800532565363439 0.936194899253053 0.981608234822573 0.982256596423826
"FAM228B" 38.1280578279057 0.014167860077758 0.177581794056108 0.0797821654695162 0.936410508996108 0.981608234822573 0.982256596423826
"FBXL6" 16.8466625316565 -0.0257322332379772 0.318473895045199 -0.0807985635190764 0.935602150481954 0.981608234822573 0.982256596423826
"NACC2" 54.5877064350159 -0.012758303915753 0.159950743738343 -0.0797639549374266 0.936424992739712 0.981608234822573 0.982256596423826
"NDUFB8" 379.226874093242 0.0075816338649622 0.0939780903678333 0.0806744831192829 0.935700830176331 0.981608234822573 0.982256596423826
"OSTC" 328.503570806192 0.0064911973761853 0.0813492668612818 0.0797941718055579 0.936400959770287 0.981608234822573 0.982256596423826
"RAB4A" 132.310280713898 0.00780261201905363 0.0978001426034883 0.0797811926582541 0.936411282720848 0.981608234822573 0.982256596423826
"RALA" 218.65146333828 -0.0067058856813248 0.0831356753294322 -0.0806619499360793 0.935710797725668 0.981608234822573 0.982256596423826
"RPSA2" 40.6329397837723 -0.0186577343213774 0.232566905918307 -0.0802252334557491 0.936058121444324 0.981608234822573 0.982256596423826
"TCEAL4" 261.57746873988 -0.00683747686914526 0.0857118769454977 -0.0797728052728686 0.936417953624293 0.981608234822573 0.982256596423826
"ZDHHC14" 14.6764479011798 -0.0249029321511238 0.30742926483163 -0.0810037787546428 0.935438947371124 0.981608234822573 0.982256596423826
"MZF1" 10.1239171512897 0.0316483823622595 0.394444909732475 0.080235240920524 0.936050162300025 NA 0.982256596423826
"TOR2A" 10.7946545413726 -0.026049313202142 0.326175456643884 -0.0798628856694834 0.936346308452207 NA 0.982256596423826
"PSMD8" 392.248930845023 -0.00740798793902449 0.0935553005531315 -0.0791829847718503 0.936887078278382 0.981996115161197 0.982648987042684
"DHX35" 21.4893086034718 0.0183316389158293 0.232314120961353 0.0789088448001786 0.937105128047926 0.982128158860996 0.982785372385004
"ITFG2" 17.805075785741 0.0211116014372119 0.268156367083468 0.0787286972404447 0.937248419221376 0.982130219276474 0.982800190976065
"RPL9" 1086.34101407437 -0.0109348360215738 0.139189501726064 -0.0785607814236913 0.937381982974019 0.982130219276474 0.982800190976065
"UBQLN2" 107.41673947654 0.00803693902329699 0.102304349447728 0.078559113729602 0.93738330950162 0.982130219276474 0.982800190976065
"H2AC25" 29.4372430662822 0.0151178390750055 0.193799965466951 0.0780074394676995 0.937822135188628 0.982272732889805 0.982959802160186
"PRICKLE1" 27.9519642981203 -0.0163761421176401 0.209916678226565 -0.0780125822111436 0.937818044339548 0.982272732889805 0.982959802160186
"SF3B3" 153.728903204967 0.00684906083992726 0.0875594476938066 0.0782218369384681 0.937651591870548 0.982272732889805 0.982959802160186
"TCEAL9" 436.630142201451 0.00622650815315877 0.0799038041694769 0.0779250527290575 0.937887670805537 0.982272732889805 0.982959802160186
"METAP1" 79.549615518997 0.00983603803142017 0.126691553586776 0.0776376779110465 0.938116270181913 0.982415693503874 0.983104993778613
"WNT5A" 33.2339768146243 -0.0160216777035434 0.206708097020456 -0.077508708824105 0.93821886347756 0.982426682704931 0.983104993778613
"ARHGAP42" 28.6966558475213 -0.0155941493589044 0.202003285061381 -0.0771975037641886 0.938466427430256 0.982493020060707 0.983104993778613
"PINK1" 51.1315742201005 -0.0135721461715048 0.175802897468238 -0.0772009242564214 0.938463706392715 0.982493020060707 0.983104993778613
"JOSD2" 11.2755542806111 -0.0267692861712234 0.346552684714217 -0.0772444922575007 0.938429047652571 NA 0.983104993778613
"CYTL1" 13.1593686415794 0.0253112610816161 0.328758659678373 0.0769904011239685 0.938631181096032 0.982529758525999 0.983150262872993
"DUSP16" 64.3840680373317 0.0102529329399363 0.13329030412175 0.0769218211894173 0.938685738177412 0.982529758525999 0.983150262872993
"CIZ1" 81.5472674872919 0.0120596125474112 0.157232437711372 0.0766992658954304 0.938862788552755 0.982618658309678 0.98324347186082
"GOT2" 142.315961416963 0.00846691301833555 0.110790091768748 0.076423016563688 0.939082558581079 0.982732496613453 0.983370138424466
"LINC03072" 30.2180629462043 0.0152445076623995 0.200019430069022 0.0762151339854284 0.939247942530622 0.982732496613453 0.983370138424466
"MAP4K3" 65.5672346996497 -0.0111604946678782 0.146333601391104 -0.0762674776113084 0.939206299565526 0.982732496613453 0.983370138424466
"DACT1" 11.5807865009245 -0.0237902654389748 0.313294933052608 -0.0759356852891712 0.939470266053317 NA 0.983510687300894
"COG2" 51.6809459187118 0.0116801904922178 0.154081976829878 0.0758050404890247 0.939574205936112 0.982965665696292 0.983527288223739
"NT5C3A" 61.8233498675158 -0.0109811262964382 0.145072327771581 -0.0756941483266755 0.939662431597404 0.982965665696292 0.983527438246777
"ATPSCKMT" 32.3977346198851 0.0144212581743918 0.193385960079245 0.0745724155387616 0.940554922205962 0.982965665696292 0.983609009793327
"CALM3" 505.769078989641 -0.00707196592780199 0.0958089430198346 -0.0738132130978413 0.941159013175877 0.982965665696292 0.983609009793327
"CNOT2" 199.398118340327 -0.00617429688398935 0.0836112776460608 -0.0738452641535522 0.941133509734694 0.982965665696292 0.983609009793327
"ENSG00000293234" 47.3804539188509 -0.0126532208554507 0.167892506087477 -0.0753650127115142 0.939924295824977 0.982965665696292 0.983609009793327
"FAAP100" 27.6955183109379 -0.0180905663775992 0.243731070048255 -0.0742234725101626 0.940832569000408 0.982965665696292 0.983609009793327
"FAM131B" 14.0445585747825 0.0205512355307473 0.273748631000519 0.0750733819403402 0.940156326179104 0.982965665696292 0.983609009793327
"HYPK" 148.227948609699 -0.0884021721277425 1.18939949258823 -0.0743250461082444 0.940751748233062 0.982965665696292 0.983609009793327
"IFI6" 29.6859927097454 0.0161532273309855 0.218160771807305 0.07404276762118 0.940976354994107 0.982965665696292 0.983609009793327
"IMPA1" 41.8249347878664 -0.0122374482511386 0.164290512381866 -0.0744866399996043 0.940623171370736 0.982965665696292 0.983609009793327
"INPP5E" 39.3754332361003 0.0137823438432341 0.185340854525528 0.074362146859185 0.940722227808774 0.982965665696292 0.983609009793327
"ITGB1BP1" 156.916053416143 0.00750701421354234 0.101484033351476 0.0739723675303955 0.941032372521999 0.982965665696292 0.983609009793327
"LRRC8A" 159.447218726278 0.0078081500650465 0.104904466781083 0.0744310543166929 0.940667399555657 0.982965665696292 0.983609009793327
"MINDY3" 33.4745507335195 -0.0150897530124537 0.205208323600182 -0.0735338252743287 0.941381328247098 0.982965665696292 0.983609009793327
"OLFM1" 21.0030427454722 -0.0181669930536689 0.247941536406876 -0.073271277241166 0.941590247687701 0.982965665696292 0.983609009793327
"P3H1" 72.1075570066308 0.00969773410721765 0.132191948800105 0.0733610041703988 0.941518848109827 0.982965665696292 0.983609009793327
"SELENBP1" 19.7256413440481 -0.018699896557117 0.255191090116732 -0.0732780151084548 0.941584886060511 0.982965665696292 0.983609009793327
"THAP9-AS1" 50.8898333243159 0.0120173694745498 0.159708452084713 0.0752456699547464 0.940019247954182 0.982965665696292 0.983609009793327
"TUBB" 1881.51594829804 0.0125683253661129 0.170947134484521 0.0735217083574509 0.941390970049346 0.982965665696292 0.983609009793327
"TWF2" 25.1036218379871 0.0175606530517831 0.236034616689508 0.0743986339719114 0.940693195725208 0.982965665696292 0.983609009793327
"USP40" 38.4942870030205 -0.0132073982383264 0.179422019903831 -0.0736107989721967 0.941320078116482 0.982965665696292 0.983609009793327
"VPS37A" 49.6212960286374 -0.0112896447835017 0.151098929103337 -0.0747169079919859 0.940439954644643 0.982965665696292 0.983609009793327
"SLC35D1" 16.1546610897082 0.0212357095079741 0.2903256620488 0.0731444453036488 0.941691174117609 0.982974826725956 0.983622418166251
"BCL2L2" 35.5748961095691 0.0153635303801874 0.212356300127965 0.0723478906485439 0.942325053295208 0.98334781290354 0.984008374178836
"DTD2" 34.733826454386 -0.0135594927871926 0.187150388918356 -0.0724523890415629 0.942241893878385 0.98334781290354 0.984008374178836
"TLCD5" 60.4021876759267 -0.0107330543994283 0.148277722863221 -0.0723848073208478 0.942295675078365 0.98334781290354 0.984008374178836
"PCNX2" 20.1429311804372 -0.0181023047463502 0.250698827646135 -0.0722073769403579 0.942436874551395 0.983368300972291 0.984033115881885
"ICE2" 77.0377363270348 0.00867142978468208 0.120712630330905 0.0718353146718068 0.942732968362444 0.983581042011169 0.98425024074194
"ACTB" 2858.33437774586 -0.0128128071683344 0.179763103486087 -0.0712760678907951 0.943178041832757 0.983589901107802 0.984311053699823
"ADGRL4" 18.3661892250434 -0.0190871992796871 0.273528210450536 -0.0697814651302257 0.944367599893751 0.983589901107802 0.984311053699823
"AKAP8" 95.3474509121197 -0.00813474795422612 0.118479257247491 -0.0686596805484145 0.945260512690552 0.983589901107802 0.984311053699823
"ANXA1" 1031.49609950934 0.00745766597299985 0.109202185443562 0.0682922776930518 0.945552971287121 0.983589901107802 0.984311053699823
"ARCN1" 280.365008152004 0.00478082317137559 0.0691956578714591 0.0690913753613941 0.944916886088871 0.983589901107802 0.984311053699823
"AREL1" 48.7391187487674 -0.0108077181793445 0.158381616456271 -0.0682384636624069 0.945595808740233 0.983589901107802 0.984311053699823
"ARL6IP5" 172.892900827036 -0.0066504472540706 0.0969307833963459 -0.0686102703501033 0.945299843576562 0.983589901107802 0.984311053699823
"ASB8" 34.8638523993915 0.0145617687729339 0.204737248921935 0.0711241791594368 0.94329892471238 0.983589901107802 0.984311053699823
"ATP5F1E" 1146.22066368344 -0.00690962520364102 0.097187227599703 -0.071096021301282 0.943321334701285 0.983589901107802 0.984311053699823
"BMPR1A" 67.7155945891002 -0.0107491457035218 0.150709986738623 -0.0713233803288967 0.94314038780058 0.983589901107802 0.984311053699823
"CXCL14" 71.2519992248524 0.011214690457016 0.161491553655115 0.0694444396823772 0.944635856524965 0.983589901107802 0.984311053699823
"DPYSL2" 462.101185023741 -0.00393554001070938 0.0577268386656862 -0.0681752214684975 0.945646151472477 0.983589901107802 0.984311053699823
"DTNBP1" 53.3856591554322 -0.0103298999938167 0.150389652750063 -0.0686875712851354 0.945238311515219 0.983589901107802 0.984311053699823
"FAM118B" 58.7186833465595 0.00991141082952622 0.146001269541761 0.0678857852444307 0.945876554379285 0.983589901107802 0.984311053699823
"FAM20B" 94.1285514172536 0.00854344531714377 0.122187693856217 0.0699206691567252 0.944256801781775 0.983589901107802 0.984311053699823
"H1-3" 47.2506758671935 -0.0176115836363164 0.24836656958071 -0.0709096383867127 0.943469672364459 0.983589901107802 0.984311053699823
"HSD17B11" 13.1216448383803 -0.0211954076259576 0.305708756250435 -0.0693320266188072 0.944725333509665 0.983589901107802 0.984311053699823
"KPNA2" 1013.55702289794 -0.00698441759436106 0.101667414005708 -0.0686986844572336 0.945229465382747 0.983589901107802 0.984311053699823
"MAMLD1" 15.9416111234568 -0.0198728727088699 0.285444522060449 -0.0696207885350885 0.944495490229109 0.983589901107802 0.984311053699823
"MLLT11" 394.157095105389 0.00532793105165947 0.0784587225015054 0.0679074407763552 0.945859315545618 0.983589901107802 0.984311053699823
"MTIF3" 131.108365086484 0.00689513398538469 0.0998213484051441 0.0690747429838302 0.944930125176848 0.983589901107802 0.984311053699823
"MTMR6" 69.1474005436323 0.00944635142697319 0.132402712824492 0.0713456033147516 0.943122701479958 0.983589901107802 0.984311053699823
"ORC3" 90.5389740152755 0.00818707430314099 0.115516630823917 0.0708735551300885 0.943498390384174 0.983589901107802 0.984311053699823
"PMM2" 36.2673486280753 0.0133261122446528 0.193121879428124 0.0690036379312087 0.944986723753653 0.983589901107802 0.984311053699823
"PNPLA2" 22.1605871002083 0.0204287338401528 0.294032877958159 0.0694777195734547 0.944609366994727 0.983589901107802 0.984311053699823
"PSMA5" 298.346267841711 0.00565229526624579 0.0832574242064868 0.0678893842815449 0.945873689372763 0.983589901107802 0.984311053699823
"SKP1" 497.580411208449 0.00690405017119003 0.099696234582293 0.0692508618817612 0.94478993832023 0.983589901107802 0.984311053699823
"STK16" 21.1136750179911 -0.0173503953851249 0.250045852210813 -0.0693888550108674 0.944680099950403 0.983589901107802 0.984311053699823
"TMEM106C" 114.923085410586 -0.00709750707595639 0.102643541810782 -0.0691471372747473 0.944872500670902 0.983589901107802 0.984311053699823
"TNPO3" 117.589034895903 0.00788189407459941 0.115489938623801 0.0682474522761161 0.945588653544779 0.983589901107802 0.984311053699823
"UNKL" 32.3112409239758 -0.0139275884995262 0.194631093039647 -0.0715589080964014 0.942952942786954 0.983589901107802 0.984311053699823
"WDR20" 32.6548175728286 0.0139292551378714 0.19767837564616 0.0704642330874086 0.943824167622813 0.983589901107802 0.984311053699823
"ZNF271P" 141.004107873787 -0.00670519734036115 0.0969745962796133 -0.0691438541391563 0.944875113979384 0.983589901107802 0.984311053699823
"ZNF827" 121.370293152917 -0.00783080197840573 0.113405278404594 -0.0690514770438457 0.944948644492535 0.983589901107802 0.984311053699823
"ZBED5-AS1" 10.4915742079498 0.0226323654494056 0.330108117044712 0.0685604633173564 0.945339490480683 NA 0.984311053699823
"RP2" 34.8406282331495 0.0152027591876336 0.224689973369652 0.0676610485089274 0.946055457007246 0.983680042879062 0.984405482521937
"RASL10B" 18.871315931515 0.0174011888019281 0.259035436159227 0.0671768660687479 0.946440901716995 0.983984902399141 0.984714788349978
"ATL2" 43.3630175220279 0.012094689221365 0.184588002663149 0.0655226181922363 0.947757898315434 0.98410722294663 0.984800362236193
"C1orf35" 97.8918676035389 -0.00828412156458328 0.124925677483093 -0.0663124005527559 0.947129110743018 0.98410722294663 0.984800362236193
"CTNNBL1" 118.938670944568 0.00767217192086107 0.11697530686415 0.0655879614812312 0.947705873821717 0.98410722294663 0.984800362236193
"GPRC5C" 25.5425344727039 -0.0161980130046058 0.244015924835466 -0.0663809667976697 0.947074523071388 0.98410722294663 0.984800362236193
"MEST" 697.698536211989 0.0056499953490158 0.0859995379962965 0.0656979732758461 0.947618286020644 0.98410722294663 0.984800362236193
"NDUFAF3" 149.882251289309 0.00623613564767779 0.0936972884835958 0.0665562018773851 0.946935014227699 0.98410722294663 0.984800362236193
"RAD18" 69.0287912779166 -0.00888470674760086 0.135144690328652 -0.0657421814056815 0.947583089128474 0.98410722294663 0.984800362236193
"RPGR" 19.50077367588 -0.0158587880275498 0.239931791377275 -0.0660970684064668 0.947300544822156 0.98410722294663 0.984800362236193
"RPS6KB2" 15.223585766582 0.0201154565216396 0.301333094888223 0.0667548864126633 0.946776838679316 0.98410722294663 0.984800362236193
"SLIRP" 689.107866709576 0.00464694022843574 0.0708766840630747 0.0655637363663956 0.947725161152601 0.98410722294663 0.984800362236193
"TMEM192" 38.2035122479248 -0.0114887687722162 0.175201034619341 -0.0655747769822124 0.947716370932042 0.98410722294663 0.984800362236193
"ZNF28" 21.9826181666788 -0.0149696112278067 0.226359082488393 -0.0661321430677489 0.947272620389005 0.98410722294663 0.984800362236193
"ZSCAN21" 30.8602578595708 0.0137169217315643 0.208582292521927 0.0657626376894978 0.947566802619903 0.98410722294663 0.984800362236193
"PAXIP1-DT" 11.6402624628643 -0.0217956629457523 0.329854326118963 -0.0660766320763415 0.947316815085661 NA 0.984800362236193
"BSG-AS1" 22.4686651623434 -0.0177721277741281 0.273395187962658 -0.065005269136469 0.948169804966253 0.984374141368773 0.985075908458054
"HS3ST1" 53.753555387027 -0.0103753769300344 0.15969993903814 -0.0649679454640028 0.948199522130321 0.984374141368773 0.985075908458054
"NBPF15" 17.7574004211186 0.0219015931573612 0.338966099356055 0.0646129309065665 0.948482188850712 0.984571769995187 0.985277897544614
"HSBP1" 680.713358963717 0.00537326786854652 0.0835730830202411 0.0642942401352495 0.948735939673922 0.984739346939936 0.985449814176652
"ZNF70" 11.9096338720962 -0.0199344898130536 0.31221615656459 -0.0638483608036141 0.949090970433306 NA 0.985726888276281
"ASCC2" 55.6243798477454 0.0112735508462964 0.179915552464215 0.0626602352708708 0.950037062794132 0.985261210102803 0.985856352455565
"BCL9" 42.3119416889351 -0.0116437107609958 0.186260770300763 -0.0625129529003569 0.950154347192158 0.985261210102803 0.985856352455565
"DEPDC1B" 39.2660837827765 0.0112751593897923 0.181940065730346 0.0619718331118075 0.950585262794374 0.985261210102803 0.985856352455565
"FASTKD5" 53.5813480696764 0.0099306295039495 0.156707320739482 0.0633705525503731 0.949471435766486 0.985261210102803 0.985856352455565
"MYRF" 16.6469518062468 0.0183951600835531 0.297622839515591 0.0618069504124513 0.950716568443626 0.985261210102803 0.985856352455565
"NOC4L" 43.2310891590223 0.0111751750490105 0.176856371405387 0.0631878566783153 0.949616914423131 0.985261210102803 0.985856352455565
"PLPP3" 20.7048837956523 0.0152545826118452 0.242029518625813 0.0630277773490489 0.949744385163159 0.985261210102803 0.985856352455565
"PPM1A" 70.4815325118382 -0.00820796078856683 0.129566568471844 -0.0633493723371277 0.949488301244527 0.985261210102803 0.985856352455565
"SELENON" 74.021496374442 -0.0105041355087839 0.165959447574534 -0.0632933868020164 0.949532881773985 0.985261210102803 0.985856352455565
"SLC10A3" 12.5609627139446 0.0206137105095437 0.330683292986589 0.0623367159658098 0.950294690205989 0.985261210102803 0.985856352455565
"SSBP2" 69.5860437402584 0.00873030246069056 0.140920280576224 0.0619520655578622 0.950601004772492 0.985261210102803 0.985856352455565
"TMEM242" 67.8977498593798 -0.00910521460252176 0.145559749976233 -0.0625531069131984 0.950122371504959 0.985261210102803 0.985856352455565
"TSPYL1" 134.966631007282 0.00617931046523992 0.0996744197137797 0.0619949479814795 0.950566855191183 0.985261210102803 0.985856352455565
"UNK" 45.5845299474764 -0.00995896474405649 0.160175127972635 -0.0621754754942847 0.950423092415375 0.985261210102803 0.985856352455565
"YARS2" 80.8746481206517 -0.0079275471736868 0.126549420445598 -0.0626438836762174 0.950050083898212 0.985261210102803 0.985856352455565
"ZNF765" 13.6495704654298 -0.0189235858619067 0.305957078472464 -0.061850459405566 0.950681919580742 0.985261210102803 0.985856352455565
"IKBKE" 12.2023750570779 -0.020326907196023 0.327703253738259 -0.0620283960081104 0.950540218790852 NA 0.985856352455565
"KLHDC4" 27.841104520667 0.0129720224523074 0.211484050855604 0.0613380649738184 0.951089976393983 0.985552436195319 0.98615198035242
"COX18" 24.9701017512402 -0.013411557711727 0.219518342385056 -0.0610953853150087 0.951283244272536 0.985653053084466 0.986260789744395
"GTPBP4" 274.06550051136 -0.00444853261266813 0.0729848911253037 -0.0609514180822808 0.951397899825467 0.985653053084466 0.98628808369243
"AP3M1" 98.278602636136 0.00677250177330591 0.112552491343796 0.0601719401538526 0.952018693721688 0.985653053084466 0.986290660057188
"FBXL15" 38.7261531880993 0.0109445214841313 0.181132859817022 0.0604226173825519 0.951819045498468 0.985653053084466 0.986290660057188
"FOXO3B" 28.957390095596 0.0124684643427802 0.206849923257204 0.0602778291934704 0.951934359572153 0.985653053084466 0.986290660057188
"HINT1" 1078.41812011361 -0.00931664803572295 0.154676663271033 -0.0602330554506324 0.951970019056723 0.985653053084466 0.986290660057188
"PDGFC" 49.2572815928142 0.0097448179061942 0.160772560756483 0.0606124444391623 0.951667862518756 0.985653053084466 0.986290660057188
"RBM39" 486.248002211768 0.00385804455632124 0.0635088180992534 0.0607481712270536 0.951559767402099 0.985653053084466 0.986290660057188
"TRAF3IP1" 43.3568084708216 -0.00999122971333302 0.165055410166093 -0.0605325793518611 0.951731468845012 0.985653053084466 0.986290660057188
"ARHGAP11A-SCG5" 22.194454833222 0.0225717056187403 0.385844277844681 0.0584995214774869 0.953350743649277 0.985809840466394 0.986506545873632
"CABLES1" 51.0984146654056 0.00894813978195785 0.153333483989747 0.0583573760220317 0.953463965884671 0.985809840466394 0.986506545873632
"CACNB3" 25.3849079658082 0.0133769674452587 0.228363960020355 0.0585774018109792 0.95328871051079 0.985809840466394 0.986506545873632
"CCDC12" 76.6376942695218 0.00871495494297876 0.14650678646743 0.0594849914677244 0.952565819381709 0.985809840466394 0.986506545873632
"ENSG00000291186" 12.9172060296563 -0.0200477509099569 0.337226751293763 -0.0594488747794894 0.952594585421739 0.985809840466394 0.986506545873632
"FAM110B" 27.2426056136823 0.0125473346170386 0.212384133877525 0.0590784932375139 0.952889588626061 0.985809840466394 0.986506545873632
"IKZF5" 22.6862754176897 -0.01353397093711 0.230251154469053 -0.0587791664641967 0.953128002517776 0.985809840466394 0.986506545873632
"IQGAP2" 16.639293737553 0.0168958950907828 0.284060838721325 0.059479846524562 0.95256991719665 0.985809840466394 0.986506545873632
"IQGAP3" 45.1104922162876 -0.0102679323142648 0.174258476896556 -0.0589235743197739 0.953012981079467 0.985809840466394 0.986506545873632
"PIK3R4" 47.0821769430959 0.00960242110228861 0.163898693954563 0.058587538866848 0.95328063617749 0.985809840466394 0.986506545873632
"RIGI" 17.6963046874576 -0.0292470885867502 0.500443803741137 -0.0584423033477676 0.953396319137121 0.985809840466394 0.986506545873632
"SYS1-DBNDD2" 14.2859058678591 0.0445207069475112 0.746310061384234 0.0596544375469567 0.952430860637902 0.985809840466394 0.986506545873632
"TNC" 15.5083768827864 -0.0170548584176903 0.288085140835615 -0.0592007569992026 0.952792206703719 0.985809840466394 0.986506545873632
"ZNF839" 20.217259072765 -0.0139713815714444 0.239294673994602 -0.0583856771160715 0.953441423315332 0.985809840466394 0.986506545873632
"ZBTB45" 21.1985790779612 -0.0154315241893613 0.265555119632962 -0.0581104375268305 0.95366066049985 0.9859176454305 0.986572788649319
"GLYCTK" 11.668965095302 0.0197007757239671 0.339345881909041 0.0580551489622843 0.953704700043055 NA 0.986572788649319
"AIMP1" 184.797314303236 -0.00495949705153718 0.0860373034116128 -0.0576435668585562 0.954032546011428 0.986206528569038 0.986820510306957
"ZNF433-AS1" 20.6426465717046 -0.0142607598893334 0.249360084431581 -0.0571894251713979 0.954394301865269 0.986484885464808 0.987061254767182
"DNAJB4" 32.0287562322201 -0.011814355082394 0.207037128014631 -0.0570639440166459 0.954494258106608 0.9864926122685 0.987061254767182
"ATP23" 12.4925856031092 0.017758625407545 0.311453949856496 0.0570184626514685 0.954530487997137 NA 0.987061254767182
"DENND3" 31.4779905391076 0.0114150177816572 0.201629148068401 0.0566139265627641 0.954852740545929 0.986589782458035 0.987137906282639
"TBC1D19" 21.0807686504587 -0.013204280067367 0.232563392685389 -0.0567771217769842 0.954722738710052 0.986589782458035 0.987137906282639
"TM9SF2" 182.332184895021 -0.00505061442753804 0.0894206914691603 -0.0564814960000607 0.9549582360438 0.986589782458035 0.987137906282639
"VIM" 3399.56166605674 -0.0126930722044652 0.224597193179701 -0.0565148300598282 0.954931681727255 0.986589782458035 0.987137906282639
"RAP2C" 71.9394120230585 0.00782972255298404 0.140386011327578 0.0557728115425553 0.955522794466247 0.986981858097362 0.987538645224927
"ZNF577" 15.7772227921148 -0.0166151919819268 0.297663267897509 -0.0558187515016052 0.95548619669409 0.986981858097362 0.987538645224927
"ITPKC" 18.8784818172982 0.014909859847395 0.269914696703125 0.0552391552942898 0.955947935126838 0.987325389620254 0.987886593579479
"ACADVL" 111.948676766239 0.00587401923504184 0.110356644311436 0.0532275992233405 0.957550565779257 0.987407127684614 0.987897231082324
"COMMD5" 55.9957706222856 0.00788917922275665 0.148391393916226 0.0531646682098724 0.957600706468298 0.987407127684614 0.987897231082324
"EFR3B" 53.1712109839957 0.00820071805892827 0.152781186463824 0.0536762297029948 0.95719312144232 0.987407127684614 0.987897231082324
"FEZF1-AS1" 14.7415188721159 -0.0152993090519055 0.287087219363787 -0.053291501745742 0.957499651206101 0.987407127684614 0.987897231082324
"FOXM1" 173.359007318386 0.00477862636901359 0.0877982910269493 0.0544273278342833 0.956594706655322 0.987407127684614 0.987897231082324
"H2BC12" 12.8545016769984 0.0179884656239099 0.327847310127384 0.0548684252340532 0.956243286983213 0.987407127684614 0.987897231082324
"IFT88" 40.9182559665096 0.00935671320082013 0.172337307341907 0.0542930218948875 0.956701709076249 0.987407127684614 0.987897231082324
"MLX" 76.0870954032919 -0.00692927563311023 0.128669175149404 -0.0538534239071968 0.957051945116375 0.987407127684614 0.987897231082324
"MPHOSPH6" 117.136476329013 -0.00552809796067483 0.102858988148693 -0.0537444326467943 0.957138781802514 0.987407127684614 0.987897231082324
"NAPA" 23.01399171633 -0.0220227997006214 0.414085245948137 -0.0531842172985311 0.957585130588419 0.987407127684614 0.987897231082324
"PDCD10" 142.956870547905 0.0048139474226899 0.0885377308553078 0.0543717054433783 0.956639021283416 0.987407127684614 0.987897231082324
"PLEKHJ1" 114.342879600904 -0.00650724084850023 0.120864048345571 -0.0538393421168131 0.957063164482815 0.987407127684614 0.987897231082324
"PNPT1" 81.5837627555939 0.00700784002642104 0.128886941643208 0.0543719940676422 0.956638791334722 0.987407127684614 0.987897231082324
"RAB3D" 21.764426164478 0.0131515237678154 0.241825213484292 0.0543844191361367 0.95662889221103 0.987407127684614 0.987897231082324
"RNF145" 183.055259925497 -0.00467602386804549 0.085472052185507 -0.0547082203887738 0.956370920249626 0.987407127684614 0.987897231082324
"SAR1B" 73.5290851931776 0.00730479736152076 0.135339496712327 0.0539738770940429 0.956955976954201 0.987407127684614 0.987897231082324
"ZBTB18" 82.8157787021331 0.00643376312116118 0.120528999584047 0.0533793787666412 0.957429635145021 0.987407127684614 0.987897231082324
"DCTN6-DT" 10.9875205249649 -0.0181631445180808 0.333771647788297 -0.0544178771277816 0.956602236069485 NA 0.987897231082324
"THAP10" 11.3783399566897 0.0170342066046096 0.320696290906485 0.0531163193576715 0.957639228840684 NA 0.987897231082324
"CIP2A" 134.770675581913 -0.00502190080456148 0.0953638217654073 -0.0526604398984265 0.958002459653137 0.987725907318772 0.988180643370617
"HSPA5" 699.716038776107 0.00573524091651269 0.109615866856782 0.0523212658985405 0.958272708785889 0.987813585680236 0.988276814103929
"PALS1" 136.096938795273 0.00479148716835534 0.0914135711404044 0.0524154904854989 0.958197631461143 0.987813585680236 0.988276814103929
"RNASEH1-DT" 26.8073107677932 0.0108525233937779 0.208732136918671 0.051992585109242 0.9585346016501 0.987988075736943 0.988455611564926
"IFT70A" 16.3831595894138 -0.0142283886939865 0.274414748281685 -0.051849941677993 0.95864826133531 0.988007593406005 0.988481529787614
"S100A16" 30.7862267843615 -0.0107541716667455 0.208140390141252 -0.0516678750311137 0.958793335046367 0.988007593406005 0.988487810773944
"ZDHHC8" 22.8271114033504 0.0120667051357357 0.233759832537071 0.0516200965956035 0.958831405919093 0.988007593406005 0.988487810773944
"BCR" 65.3300365945139 -0.00775163835562446 0.152309638039708 -0.050893945093636 0.959410030374288 0.988021901703435 0.988541432806133
"CASTOR1" 14.7029764114264 -0.0172084328877777 0.336525892729705 -0.051135538927459 0.959217517056151 0.988021901703435 0.988541432806133
"ETNK2" 12.6707682726124 -0.0178482223718649 0.350836219750533 -0.0508733744325375 0.95942642215308 0.988021901703435 0.988541432806133
"PDCL" 84.3211033748984 0.00592813470481492 0.115607129289655 0.0512782796462483 0.959103775661686 0.988021901703435 0.988541432806133
"TSPAN3" 352.012825469716 -0.00366023186872806 0.0714407596725427 -0.051234503741354 0.959138657928571 0.988021901703435 0.988541432806133
"TXN" 698.639401951116 -0.00726196397557959 0.143330123561429 -0.0506659995480102 0.959591670265599 0.988021901703435 0.988541432806133
"ZFP82" 36.614969384229 -0.00892674995431299 0.176174299166129 -0.0506699898711969 0.959588490532534 0.988021901703435 0.988541432806133
"ZNF544" 45.8822472351336 -0.00852949534817032 0.167084978171503 -0.05104884617105 0.959286597644731 0.988021901703435 0.988541432806133
"COG1" 42.2473691092739 -0.0084668981168893 0.167859834095118 -0.0504402864600208 0.959771533275616 0.988021901703435 0.988544316996175
"ENSG00000288924" 12.6999428284747 0.016891590260987 0.33463273648662 0.0504779969776281 0.959741482916186 0.988021901703435 0.988544316996175
"CDK2AP1" 315.752862134584 -0.00409100251028644 0.0814915842874064 -0.0502015336437466 0.959961789425823 0.988096978786689 0.988627863272295
"PDXP" 34.1750274436154 -0.085524554598191 1.70652238673358 -0.0501162804912815 0.960029726084676 0.988096978786689 0.988627863272295
"RCAN2" 25.870254950138 0.0114697256168448 0.230340123560829 0.049794735886802 0.96028596163487 0.988265350000884 0.988800539248889
"DCPS" 21.6978777048006 -0.0129494164647459 0.261095027085604 -0.0495965649338095 0.960443884050801 0.988332520853743 0.988871960286883
"SNHG21" 16.784318903608 -0.0133865352666758 0.270578183899975 -0.0494738159364111 0.960541703495467 0.98833783651839 0.988881491907651
"ADAL" 35.5602892902707 -0.00880715687868673 0.183558021254439 -0.0479802343613124 0.961731995156509 0.988542733245902 0.988997009910482
"APP" 285.318440883717 0.00444258062721978 0.0916766065093227 0.0484592612704094 0.961350231071519 0.988542733245902 0.988997009910482
"ATXN10" 362.762140065947 -0.00362630381974964 0.076162211445937 -0.0476129008192433 0.962024750324359 0.988542733245902 0.988997009910482
"BCL7B" 47.0855699911567 -0.00792675842646428 0.166538417180594 -0.0475971764392869 0.962037282356012 0.988542733245902 0.988997009910482
"CCT4" 631.178471494077 0.00390590215449316 0.0815662061365011 0.0478862796187509 0.961806874124705 0.988542733245902 0.988997009910482
"CGGBP1" 152.555902439853 0.00457503447558897 0.0940914040390688 0.0486232990389783 0.961219501975097 0.988542733245902 0.988997009910482
"CNTROB" 25.5745677951924 -0.0113963612549087 0.238378659470237 -0.0478078083006069 0.961869413549923 0.988542733245902 0.988997009910482
"ETS2" 42.5361685745522 0.00839628363962762 0.172903906248163 0.0485604045727962 0.961269625288888 0.988542733245902 0.988997009910482
"FAM131A" 44.8605991752142 0.00786383417331753 0.166048544982957 0.0473586454739767 0.96222738814559 0.988542733245902 0.988997009910482
"GNG5" 478.660427334687 -0.00274754904821651 0.0583604652451468 -0.0470789435395222 0.96245030934724 0.988542733245902 0.988997009910482
"GPATCH4" 222.786703386554 0.0046818686265608 0.10021067197451 0.0467202597718504 0.962736183013249 0.988542733245902 0.988997009910482
"LINC01963" 23.5618967078797 -0.0115831006991115 0.238180421553959 -0.0486316239745483 0.961212867486231 0.988542733245902 0.988997009910482
"OBSL1" 74.5419834331304 -0.00652169319165186 0.137983035688354 -0.0472644565262474 0.962302455990433 0.988542733245902 0.988997009910482
"PKN3" 27.2574858099719 0.0103297595867918 0.21881790767274 0.0472071033703549 0.962348166164868 0.988542733245902 0.988997009910482
"PSAP" 604.866503733047 0.00460860714586976 0.0968597884798584 0.047580190068535 0.962050820180858 0.988542733245902 0.988997009910482
"RADX" 14.0046613026599 0.0136317817206911 0.290847292152659 0.0468692062415216 0.962617470970672 0.988542733245902 0.988997009910482
"RPL10A" 1547.04523803364 -0.00741013200787886 0.158727984168649 -0.0466844712146384 0.962764707026513 0.988542733245902 0.988997009910482
"TLE1" 61.5007847016905 0.00675186774953063 0.142868718606833 0.0472592448183944 0.96230660969005 0.988542733245902 0.988997009910482
"TUBA1C" 1376.64493228165 -0.00885411911585471 0.188907102411062 -0.0468702288206621 0.962616655966245 0.988542733245902 0.988997009910482
"WDR54" 98.4545150775847 -0.00572399226325385 0.121075440710354 -0.0472762455347757 0.96229306022576 0.988542733245902 0.988997009910482
"YY1" 233.641724520422 0.00346787737183909 0.0718265163010076 0.0482812970812346 0.961492059935808 0.988542733245902 0.988997009910482
"ZNF682" 22.8774613091234 0.0116715433045687 0.25010951462716 0.0466657308977931 0.96277964335724 0.988542733245902 0.988997009910482
"ENSG00000268403" 10.2044337402546 -0.0172845799126809 0.351791203729479 -0.0491330645264582 0.960813253536688 NA 0.988997009910482
"ZNF230" 11.5857819523733 -0.0163822562992088 0.333612571541957 -0.0491056323911597 0.960835114825519 NA 0.988997009910482
"BOD1" 218.160382193163 -0.00422574825868105 0.0912011364820713 -0.0463343815842883 0.963043736185066 0.988562864381036 0.989042411684411
"EIF4A3" 339.723034596956 0.00389824002524567 0.0847635980837507 0.0459895534565912 0.963318576234794 0.988562864381036 0.989042411684411
"ENSG00000282393" 13.7092104481363 -0.012949197240256 0.28185059918656 -0.0459434795513236 0.963355299075735 0.988562864381036 0.989042411684411
"GOLGA3" 105.985195398421 0.00499441097995962 0.107855379900092 0.0463065540595752 0.963065915530788 0.988562864381036 0.989042411684411
"MRPS22" 104.755668047365 0.00517073369000362 0.112310003457583 0.0460398319901796 0.963278502216974 0.988562864381036 0.989042411684411
"MYL6" 2931.22415578886 0.00756559732450569 0.164437182987919 0.0460090424016904 0.963303042749016 0.988562864381036 0.989042411684411
"ATG5" 61.8030056275145 0.00640171628602927 0.139828325016366 0.0457826859134583 0.963483458978619 0.988599274425253 0.98908304706769
"ADAMTS12" 45.5079198010459 0.00776952346987698 0.17249478796628 0.0450420766997077 0.964073770613218 0.988691225880973 0.989204478345346
"CACFD1" 30.4056000504772 0.00932121244774669 0.206861306579817 0.0450602029053227 0.964059322662871 0.988691225880973 0.989204478345346
"GNG10" 47.7165332813442 0.0508390109013018 1.13123020538612 0.0449413485064688 0.964154058780439 0.988691225880973 0.989204478345346
"PSMC3" 410.560100762585 -0.00492006781954765 0.108624724851233 -0.0452941798129838 0.963872826515555 0.988691225880973 0.989204478345346
"RFLNB" 101.800766823396 -0.00527726135913151 0.11683349780514 -0.0451690778609844 0.963972541375998 0.988691225880973 0.989204478345346
"TLN2" 58.8424867156673 0.00679852145598549 0.151168037231617 0.0449732733221171 0.964128612191738 0.988691225880973 0.989204478345346
"TTTY14" 21.8158281279793 0.0110241646552228 0.245766479932151 0.0448562580961663 0.964221882707393 0.988691225880973 0.989204478345346
"KIF9" 43.2051997796998 -0.00777972833746405 0.174436732061527 -0.0445991405910999 0.964426827688777 0.98880632169898 0.989311288844421
"NDE1" 34.4607248976698 -0.00820572629302933 0.184780594022752 -0.0444079441157059 0.964579229408812 0.988867529082537 0.989311288844421
"NCEH1" 20.9265660251425 -0.0103141863945417 0.233501164607784 -0.0441718841611204 0.964767393360156 0.988928894560884 0.989311288844421
"UBE2I" 326.23201697116 0.00336738267686064 0.0763574781357102 0.0441002343067929 0.964824506018104 0.988928894560884 0.989311288844421
"HACD4" 10.0900259058964 0.0172889910143617 0.392407929817938 0.0440587197674195 0.964857597663957 NA 0.989311288844421
"ZNF876P" 10.4795124260383 -0.01452019749095 0.328112599535751 -0.0442537028797271 0.964702175242221 NA 0.989311288844421
"UBA6-DT" 21.0608168972988 0.0106396776082109 0.242512486047291 0.0438727002540237 0.965005876382044 0.989019762045279 0.989372474123763
"KDM1B" 33.3682798155035 -0.00809651278055501 0.186305274381923 -0.0434583122105135 0.965336195146126 0.989263252341601 0.989620267627767
"NDUFA13" 622.365055739607 -0.00341520043813546 0.0792629465702837 -0.0430869729919408 0.96563220370276 0.989471538606853 0.989832845547142
"TMA7" 1436.51190925596 -0.00584395189661914 0.1361562680734 -0.0429209171146549 0.965764574667305 0.989512123520905 0.989877661165332
"ENSG00000285991" 16.3726773111383 -0.0152761810138892 0.358459749347248 -0.0426161683193357 0.966007506744053 0.989570928112821 0.98994491742879
"IGSF3" 32.3861643877125 0.00823094414061004 0.193002698821017 0.0426467826143877 0.965983102257649 0.989570928112821 0.98994491742879
"AP4S1" 15.3206639418496 0.0122107335851749 0.288789969811348 0.0422824019585984 0.96627357394214 0.989730299379991 0.990090191321665
"MSX2" 13.3671630818111 -0.0124790843252512 0.296088214390135 -0.0421465080971049 0.966381904986811 0.989730299379991 0.990090191321665
"MYCN" 28.2548749481148 0.00864013303001537 0.205973419320771 0.0419478059766524 0.966540306254928 0.989730299379991 0.990090191321665
"NSUN7" 24.9079350547305 -0.00930240366492039 0.221945577105544 -0.0419129941052924 0.96656805770317 0.989730299379991 0.990090191321665
"S100A10" 1216.97743036519 -0.00724094490409171 0.173549451753385 -0.0417226607801744 0.966719788997856 0.989730299379991 0.990090191321665
"UROS" 77.3842810813258 -0.00572397300688682 0.137168089869426 -0.0417296253985577 0.966714236871803 0.989730299379991 0.990090191321665
"NBPF8" 22.1937189439154 -0.0180732217470601 0.435651516451115 -0.0414855017475606 0.96690885083364 0.989733875044856 0.990090191321665
"OXSM" 16.6358547363745 -0.0112588686113466 0.270896579381013 -0.0415615015777336 0.966848263997005 0.989733875044856 0.990090191321665
"ACTG1" 2924.15850463217 -0.00750908640378305 0.182125498615636 -0.0412302860437488 0.96711230942295 0.989752183115668 0.990090191321665
"TRIM4" 33.2118585981233 -0.00772149628865046 0.186992020763592 -0.0412931859718896 0.967062165245598 0.989752183115668 0.990090191321665
"ANKRD1" 646.301217659151 0.00384055148876099 0.0978480825781611 0.0392501456090685 0.968690953998929 0.989902127044367 0.990090191321665
"APOOL" 32.3632156289068 0.0074049388638063 0.18512051349115 0.0400006391736825 0.968092616715358 0.989902127044367 0.990090191321665
"CAPRIN2" 71.2582652391877 0.00537207043526646 0.13785449279352 0.038969135690868 0.968914996064483 0.989902127044367 0.990090191321665
"CASP2" 61.1485979249869 -0.00557980137447823 0.14403836746817 -0.0387382991945619 0.969099037972229 0.989902127044367 0.990090191321665
"DSCC1" 45.7035386826598 -0.0063747264423164 0.165678786109039 -0.0384764192931794 0.969307832236864 0.989902127044367 0.990090191321665
"EGLN2" 62.4514957738902 -0.0556563912229908 1.45495826611262 -0.0382529124850395 0.969486033676995 0.989902127044367 0.990090191321665
"ENSG00000293550" 23.3691660159519 0.0218474907957817 0.570862142383025 0.0382710450978248 0.969471576531559 0.989902127044367 0.990090191321665
"GABRB3" 44.4048624474489 -0.0064278172651263 0.160698290424617 -0.0399992884065034 0.968093693609777 0.989902127044367 0.990090191321665
"GNAL" 40.0311211882188 0.0068988791847528 0.178529506675534 0.0386427953183733 0.969175182026931 0.989902127044367 0.990090191321665
"GTF2H5" 192.776210880271 -0.00330551845510028 0.0834416316444144 -0.0396147389493378 0.968400276680862 0.989902127044367 0.990090191321665
"HECTD2" 27.8543875495272 0.00836792468884126 0.214343310757116 0.0390398219533121 0.968858639472371 0.989902127044367 0.990090191321665
"LINC00649" 13.1830451219363 -0.0131268032111905 0.324104247776512 -0.0405017931768737 0.96769307746777 0.989902127044367 0.990090191321665
"LOXL3" 31.4157406714982 -0.00818784857937699 0.200881685191661 -0.0407595574059674 0.967487581061695 0.989902127044367 0.990090191321665
"MFAP1" 143.585630215016 0.00504564229521836 0.12490978895625 0.0403942904505714 0.967778782096331 0.989902127044367 0.990090191321665
"MLH1" 129.637611527648 0.00396219323265268 0.101041193959813 0.0392136422519765 0.968720057058486 0.989902127044367 0.990090191321665
"MRPS6" 265.824420210579 -0.00290011435183309 0.0729432759698082 -0.0397584878561455 0.968285671935934 0.989902127044367 0.990090191321665
"MTX3" 46.1572623243602 0.00642902948232069 0.167983532134899 0.0382717841482097 0.96947098728636 0.989902127044367 0.990090191321665
"PALM3" 16.1417461873035 -0.0118187997927273 0.305412159233415 -0.0386978692085884 0.969131272263719 0.989902127044367 0.990090191321665
"RNF141" 82.0637076847502 -0.00523576892237659 0.131312040579788 -0.0398727252981438 0.968194595864018 0.989902127044367 0.990090191321665
"RPE" 66.0809442359557 0.00550586971468652 0.143253951447565 0.0384343304952521 0.969341389417289 0.989902127044367 0.990090191321665
"TP53INP2" 31.0998217735766 -0.00780661333970931 0.196568532225117 -0.0397144611670035 0.9683207724289 0.989902127044367 0.990090191321665
"TRPC1" 19.2245262994155 0.00983722723377639 0.245855895443332 0.0400121673553434 0.968083425915135 0.989902127044367 0.990090191321665
"TTC39C" 22.5724323893889 0.00954069361546431 0.233756227847466 0.0408147141289854 0.967443608954984 0.989902127044367 0.990090191321665
"VWA8" 22.7251952615659 -0.0091185164729811 0.233181182911085 -0.0391048555425594 0.96880678976881 0.989902127044367 0.990090191321665
"TMEM250" 47.7828544335608 0.00690330660771952 0.18134700535209 0.0380668354259095 0.969634393630947 0.989920850129758 0.990090191321665
"UQCRFS1" 309.376213879884 -0.00293092017606405 0.0771353159390457 -0.0379971241497233 0.969689974970079 0.989920850129758 0.990090191321665
"ZNF607" 14.8971531541017 -0.01045366496664 0.276181589291182 -0.0378506945139581 0.96980672492917 0.989945295198034 0.990090191321665
"ZNF587B" 26.1295130208514 0.00804560655680609 0.213274308981758 0.0377242181452537 0.969907566449899 0.98995349835624 0.990090191321665
"ACTR8" 73.964968096485 0.00490789565289785 0.130926902860179 0.0374857691252283 0.970097686765581 0.989996466004922 0.990090191321665
"CASTOR3P" 16.4475397897349 -0.0100297456457695 0.26869455911674 -0.0373276841880967 0.970223732079942 0.989996466004922 0.990090191321665
"GPAT4" 58.187782758212 -0.00665312693582303 0.178261839909246 -0.0373222162365775 0.970228091836079 0.989996466004922 0.990090191321665
"LMOD1" 11.1409745225608 0.0143225376304937 0.383359986061721 0.0373605440088571 0.970197532011742 NA 0.990090191321665
"PPP1R16B" 11.2196763265368 0.0129148926913547 0.34231697165319 0.0377278772623612 0.969904648973747 NA 0.990090191321665
"PWWP2B" 11.7756364034999 0.0142258280978011 0.348565276760853 0.0408125222053065 0.967445356401034 NA 0.990090191321665
"RABEP2" 11.4102931368208 0.0133847638822401 0.355783427549075 0.0376205377930198 0.969990232721031 NA 0.990090191321665
"SYNDIG1" 11.4799325611277 -0.0138780727144916 0.355580025237085 -0.0390293934684274 0.968866953862719 NA 0.990090191321665
"ARHGAP19" 66.2789888030568 0.00517814645124896 0.140419364844628 0.0368762987710314 0.970583637731408 0.990046511428378 0.99016135248879
"CHMP6" 37.6457900526102 -0.00734651385124041 0.200153248152977 -0.0367044448143328 0.970720664583537 0.990046511428378 0.99016135248879
"MTMR1" 44.6462400034516 -0.00602075812847579 0.163924443523881 -0.0367288611694977 0.970701196277879 0.990046511428378 0.99016135248879
"PIK3C2B" 18.9700235391533 0.0100068894122711 0.27282577486319 0.0366786804409853 0.970741207746264 0.990046511428378 0.99016135248879
"ZIC4" 14.3983644825469 0.010125605862291 0.27335405842594 0.037042090834859 0.970451445120735 0.990046511428378 0.99016135248879
"AADAT" 21.0924783598348 0.0088138529439498 0.244838407911096 0.0359986532307064 0.971283432825861 0.990131431961598 0.990271592808164
"CRAMP1" 28.380670188978 0.00800027456428513 0.222999287148055 0.0358757853740292 0.971381403907202 0.990131431961598 0.990271592808164
"HAUS8" 56.6047054140208 -0.00542839755576035 0.151046314849614 -0.0359386295598474 0.971331293816185 0.990131431961598 0.990271592808164
"LYPLA1" 217.599694157147 -0.00335156638854158 0.0929329091078732 -0.0360643653654616 0.97123103615164 0.990131431961598 0.990271592808164
"MRPS33" 152.776198635854 -0.00361901612001215 0.0995934361974744 -0.0363378979397432 0.971012931696593 0.990131431961598 0.990271592808164
"SAV1" 51.2200938687015 0.0060379501031522 0.166753199808442 0.0362089009991311 0.97111578867404 0.990131431961598 0.990271592808164
"EIF2B4" 86.7468911409814 -0.00437149042305151 0.123361116430177 -0.03543653421397 0.971731652905946 0.990393802937868 0.990538217669143
"LARS2" 47.8938338989391 -0.00563786915295861 0.160364379914027 -0.0351566174232777 0.971954855109467 0.990526649417473 0.990675300059544
"CSTF3" 184.575891647852 -0.00310516994593709 0.0888975823442489 -0.0349297457147099 0.972135761429817 0.990616370574308 0.990703503741778
"TFIP11-DT" 10.1878989138942 0.0131226703004867 0.376014436563817 0.0348993789185526 0.972159975864111 NA 0.990703503741778
"PVR" 42.5941427358011 0.00615573168323564 0.180221164738388 0.0341565414482334 0.972752321202853 0.991149967549033 0.99112623583822
"AK4" 12.4855503722995 0.0109432061054519 0.320254514465456 0.0341703414352098 0.972741316830005 NA 0.99112623583822
"CCDC122" 18.7240843460899 -0.00887706199692478 0.261844406662946 -0.0339020493508254 0.972955258983392 0.99118603941248 0.991179233301717
"SGCB" 99.9554930550061 0.0037146645103421 0.110303564181535 0.0336767405287881 0.973134926818778 0.99118603941248 0.991179233301717
"SMARCAL1" 58.889550922588 0.00469465904476583 0.139037241366027 0.0337654789367315 0.973064164057229 0.99118603941248 0.991179233301717
"SUDS3" 103.01560225571 0.00362364735615141 0.107699067025764 0.0336460422195168 0.97315940665294 0.99118603941248 0.991179233301717
"VAMP5" 93.4242163239752 0.00394820260797971 0.119343558585765 0.033082661978295 0.973608668918849 0.991548947045767 0.991546369677843
"TCF7" 12.1390888601722 -0.0108079550577249 0.328009440405837 -0.0329501341313606 0.973714353223709 NA 0.991563562981845
"CSNK1E" 205.27151601214 -0.00318307829352546 0.0985040403210826 -0.0323141901910819 0.974221492978843 0.99169354331344 0.991625946135151
"ERAP1" 29.7322440979401 -0.00711261592835646 0.219763752992434 -0.0323648273726074 0.9741811114754 0.99169354331344 0.991625946135151
"HAUS7" 49.0076823344728 0.00606631732666987 0.187090510226086 0.032424505761084 0.974133519988777 0.99169354331344 0.991625946135151
"NSUN3" 22.456226879436 0.00789474994432854 0.245139457706561 0.0322051375090288 0.974308459166106 0.99169354331344 0.991625946135151
"STOML2" 410.837254987402 0.00387847662970957 0.119364319608972 0.032492763686964 0.974079086725565 0.99169354331344 0.991625946135151
"TSEN54" 68.2218529394799 0.00454391185415353 0.139868277469886 0.0324870795318963 0.974083619632046 0.99169354331344 0.991625946135151
"NDUFS6" 345.526447130877 -0.00245077954890081 0.0767397326166311 -0.0319362534287705 0.974522887320542 0.991817158577256 0.991753787807252
"TAFA5" 11.7022595986489 -0.0099146105896549 0.314156503230771 -0.0315594631583097 0.974823370987336 NA 0.991969175288854
"ATAD3B" 24.5103618315871 0.00851461703498682 0.278855117638173 0.0305341967796873 0.975641021002043 0.99217622683957 0.991974499752281
"BLOC1S5-TXNDC5" 115.721796023548 0.0190616920961478 0.624628675365368 0.0305168379997891 0.975654864853115 0.99217622683957 0.991974499752281
"CDKL5" 16.3473053524042 -0.00796437537740487 0.262208277306688 -0.0303742332591944 0.975768594251988 0.99217622683957 0.991974499752281
"CYTH2" 152.291534527268 0.00292763243868777 0.0945963321194821 0.030948688739749 0.975310460501643 0.99217622683957 0.991974499752281
"ENSG00000260272" 59.5555803010308 -0.0280838689345573 0.911251101666397 -0.0308190233001645 0.975413869225853 0.99217622683957 0.991974499752281
"LSM14A" 218.758700982151 0.0025616746687533 0.0817986925254952 0.031316816805536 0.975016879114321 0.99217622683957 0.991974499752281
"MTHFSD" 19.4879721238869 0.00803852438885209 0.265056896777042 0.0303275428279607 0.975805830671597 0.99217622683957 0.991974499752281
"NDRG4" 46.3896403955128 0.00517130078789912 0.169166686286069 0.0305692621959515 0.975613055902261 0.99217622683957 0.991974499752281
"SIRT1" 50.7263199916375 -0.0047220858848949 0.153356256876267 -0.0307916089051706 0.975435732372193 0.99217622683957 0.991974499752281
"TRMT1" 46.14854836822 0.00499942125758527 0.164002255169991 0.0304838567762577 0.975681167824872 0.99217622683957 0.991974499752281
"SLC4A3" 11.6981406234247 0.011410632635784 0.374937184885079 0.0304334515107682 0.975721366756789 NA 0.991974499752281
"AK5" 14.6148952347869 -0.00962697824207452 0.320133613361976 -0.0300717507948448 0.976009830138166 0.992289063866167 0.99200125280564
"FAM86B1" 11.039057518704 -0.0194399748042266 0.64456675522262 -0.030159754046751 0.975939645536672 NA 0.99200125280564
"MAGEH1" 52.7219516111072 -0.00465416104207017 0.156359292985184 -0.0297658102260105 0.97625382616467 0.99244253918789 0.992158935374052
"ZNF18" 14.0107402486971 -0.00845541933352095 0.285983573926997 -0.0295661013582527 0.976413100684944 0.992509867067495 0.992230495290142
"LONRF2" 12.7235252882359 -0.00868721233114894 0.295830321424724 -0.0293655237546684 0.97657306899777 0.992577887279582 0.992302747149795
"CHSY1" 72.8056761121324 -0.00370046065660288 0.128143167750721 -0.0288775493969484 0.976962251139349 0.992784255778168 0.992517559477934
"PIK3CD" 20.1351091890171 0.00748901639166157 0.258505858276146 0.0289703933272627 0.976888203381326 0.992784255778168 0.992517559477934
"ILF3-DT" 38.3870891534889 -0.00536440251554411 0.186744602814044 -0.0287258771322342 0.977083217913834 0.992812601017991 0.992550146581684
"DLC1" 61.2682558515509 0.00443870526852811 0.159717929552053 0.0277909016287461 0.977828922609964 0.99308607921543 0.992758772935456
"FAHD1" 95.7253852531974 -0.00329764736063203 0.119100032770365 -0.0276880474667053 0.977910956789995 0.99308607921543 0.992758772935456
"MPDU1" 30.7330194252935 -0.00685047921098993 0.246792988606641 -0.0277579977035279 0.977855166019585 0.99308607921543 0.992758772935456
"PDCD11" 155.659062627087 -0.00277405381330686 0.0989665362490551 -0.0280302202991705 0.977638048298144 0.99308607921543 0.992758772935456
"TAF5L" 44.3605047905768 0.00486993241336865 0.174412469516798 0.0279219279840517 0.977724419258196 0.99308607921543 0.992758772935456
"TM2D1" 34.6238538257722 -0.00510933356922081 0.183317204762119 -0.0278715441676678 0.977764604087879 0.99308607921543 0.992758772935456
"RSPO3" 11.2927288426267 -0.00933054602600282 0.330677621860273 -0.0282164422663757 0.977489523413241 NA 0.992758772935456
"GLCE" 14.4956066573018 0.00824891377750516 0.300521613890665 0.0274486539277879 0.978101892627459 0.993090889839815 0.992772087362804
"KBTBD7" 18.6881081706917 0.00719799284800785 0.261784312933936 0.0274958906717391 0.978064217378684 0.993090889839815 0.992772087362804
"TRAPPC14" 15.6625800951901 0.00843231897636427 0.309068065720321 0.027283048336656 0.97823397730396 0.993130468820913 0.992815905342303
"MALAT1" 4111.55767152205 -0.00617504595607741 0.230012452043661 -0.0268465724408053 0.97858210715306 0.993389354491977 0.993078961053446
"GMFB" 158.247705878761 0.00249992546432076 0.0938888871001477 0.0266264255710495 0.978757696170916 0.99347305595729 0.993166887990226
"LSM10" 75.9038077879743 0.00356563444942273 0.134591465609947 0.0264922774506083 0.978864693140555 0.993487124807831 0.993185203417305
"C14orf119" 127.315086245909 -0.00273407718334864 0.10389403841331 -0.0263160160592849 0.979005280367404 0.993535279771582 0.993237594092534
"ARHGAP18" 15.0548872584152 0.00739805370729299 0.285299406913336 0.025930841523061 0.979312500334683 0.993649671441346 0.993364699359992
"RGS17" 20.9598612137639 -0.00608378662146363 0.235583505837289 -0.025824331800485 0.979397454348393 0.993649671441346 0.993364699359992
"ZBED6" 81.8972027236547 -0.0438742286370192 1.6849603303881 -0.0260387309100112 0.979226446115804 0.993649671441346 0.993364699359992
"DOT1L" 22.3242477738429 0.00648892236812613 0.254355311118355 0.0255112517194765 0.979647173834719 0.99372619657156 0.993449697919746
"ZNF695" 18.4413775356619 -0.00657268251513678 0.257790927812451 -0.0254961746362097 0.979659199694996 0.99372619657156 0.993449697919746
"ILF3" 525.622054099408 -0.00154638267407156 0.0612126132455603 -0.0252624841855402 0.979845597657072 0.993820765447179 0.99354848741726
"FEM1B" 118.996122924384 0.00265906080309525 0.106742197518853 0.024911055467315 0.980125908983836 0.99382158470823 0.993562042643079
"TAF4" 21.0904342165632 0.00586549733910486 0.234037344936467 0.0250622281700262 0.980005328265535 0.99382158470823 0.993562042643079
"TFDP1" 130.911201739493 -0.00284112533912179 0.113876676448893 -0.0249491417182067 0.980095529994159 0.99382158470823 0.993562042643079
"CCDC134" 26.7076650274881 -0.0050568112181122 0.203954601401543 -0.0247938079521747 0.980219430080103 0.99382194284426 0.993566644541978
"MAP3K4" 65.583633525972 0.00324030001288527 0.131917039781076 0.0245631649881072 0.980403400509709 0.993913996696166 0.993662918225598
"KIAA1586" 107.580204290753 -0.00296519531607296 0.121652048095391 -0.0243743969994477 0.98055397049174 0.993972175542658 0.993725325332253
"TMEFF2" 17.6123095548506 -0.00677557161169383 0.282400561117885 -0.023992769649156 0.980858376032518 0.994186269207418 0.993943608928133
"INAVA" 43.347419044074 -0.00397820873615246 0.169853172527903 -0.023421456761421 0.981314089679102 0.994553671696626 0.994315165640368
"CCN1" 526.83474874807 0.00206992594010433 0.0891789380915009 0.0232109283245838 0.98148202141434 0.994629367511568 0.994395086753699
"NFE2L3" 36.3684221257198 0.00419484429901649 0.183231367529539 0.0228937018566989 0.981735064270695 0.994791291970694 0.994561216444074
"PARK7" 660.160976193029 -0.00128425788402629 0.0569291176024208 -0.0225588932011073 0.982002133948973 0.99489205763006 0.99467044409197
"ZNF772" 21.7264796096239 -0.00560360913945088 0.248660421956879 -0.0225351871252861 0.982021043853652 0.99489205763006 0.99467044409197
"MTBP" 13.4237496662859 -0.00725329912362493 0.329082600334195 -0.0220409681832432 0.982415275582029 0.995192569072571 0.994979498154098
"ATF1" 45.3740950980227 0.00342030361548555 0.162877501325404 0.0209992392298081 0.983246262549463 0.995192569072571 0.995013281723674
"ENSG00000288637" 45.1121519059476 -0.00599420644701009 0.285523210192805 -0.0209937624439092 0.983250631429251 0.995192569072571 0.995013281723674
"EVL" 107.338088017087 0.00242959586787455 0.11203554091625 0.0216859386584366 0.982698480461459 0.995192569072571 0.995013281723674
"FAM20C" 17.6760152695855 -0.00577211453355555 0.269274062182997 -0.0214358356195215 0.982897987436321 0.995192569072571 0.995013281723674
"FOXRED1" 38.2912502499233 0.00412612643722868 0.192849227947576 0.0213956077560773 0.982930077267901 0.995192569072571 0.995013281723674
"FXN" 34.2306750295557 0.00424731259444702 0.198102438979565 0.0214399813365505 0.982894680392729 0.995192569072571 0.995013281723674
"NAGK" 63.8905717640686 -0.0033037783000007 0.15592440221566 -0.0211883339172993 0.98309542038019 0.995192569072571 0.995013281723674
"OTX1" 38.2280424243726 -0.0037709419669429 0.177782143347263 -0.0212110276990929 0.9830773174305 0.995192569072571 0.995013281723674
"ST6GAL1" 24.769064091235 -0.00556257190892597 0.255858839526054 -0.0217407845639804 0.982654730074922 0.995192569072571 0.995013281723674
"POLL" 20.2347359967295 0.00507924266685286 0.243447082536769 0.0208638469351372 0.983354266308542 0.995203032135979 0.995027978033637
"NSUN6" 16.7917771308127 -0.00549161613775857 0.267464883850043 -0.0205321014807966 0.983618904191145 0.995376420738729 0.995205571239428
"RIPOR1" 50.1525302972855 -0.0039363427687537 0.193445965664541 -0.0203485389588315 0.983765335300014 0.995383270568404 0.995234724675797
"STX7" 87.781413429755 0.00235324397894295 0.116080505640837 0.0202725166120837 0.983825979846986 0.995383270568404 0.995234724675797
"H2AC14" 17.1816303080493 0.00799837910932024 0.40694477027758 0.0196547042584292 0.984318824557237 0.995383270568404 0.995246273329944
"IPO8" 58.2683944722512 0.00278903094996249 0.14024812327201 0.0198864047867021 0.984133990410449 0.995383270568404 0.995246273329944
"PXMP4" 15.4310834937693 0.00561266957213476 0.284373061122451 0.0197369946013203 0.984253179097201 0.995383270568404 0.995246273329944
"SCCPDH" 134.674632439664 0.00197740751848888 0.100181236231953 0.0197383022296762 0.984252135963933 0.995383270568404 0.995246273329944
"SETD4" 34.7664296425271 -0.00375335919701166 0.190149938749673 -0.0197389450750907 0.984251623147412 0.995383270568404 0.995246273329944
"TRIM28" 394.738054982586 -0.00245877906645741 0.125525973430882 -0.0195878111856371 0.984372187234095 0.995383270568404 0.995246273329944
"STK3" 40.2317096701053 0.00327642593341394 0.1686146837579 0.0194314389493995 0.984496930484512 0.995415048102207 0.995282274856502
"ADCK2" 25.669132331594 0.00413542041434896 0.221849723891139 0.0186406380941821 0.985127783949344 0.995611051657522 0.995417768477262
"CLTB" 101.793298677715 -0.0036442714048572 0.198387749749966 -0.0183694376767224 0.985344133528495 0.995611051657522 0.995417768477262
"DESI1" 69.4785704049246 -0.00269065356357533 0.142915872565564 -0.0188268350832827 0.98497924631383 0.995611051657522 0.995417768477262
"GDF7" 26.2599557095866 -0.00552154239306594 0.298822882129003 -0.0184776425209709 0.985257813204867 0.995611051657522 0.995417768477262
"IL27RA" 14.4472430195477 -0.00595070788068209 0.317831046640638 -0.0187228653197319 0.985062187563444 0.995611051657522 0.995417768477262
"PTPN23" 39.5436079434645 0.00348022620698073 0.185732655542077 0.0187378261341463 0.985050252654326 0.995611051657522 0.995417768477262
"TGFB1I1" 53.5507103425872 0.00289564810053804 0.155909431044596 0.0185726295140528 0.985182037553124 0.995611051657522 0.995417768477262
"SPIN3" 12.0586469420777 -0.00595997834182102 0.324435790505999 -0.0183702862514819 0.985343456578025 NA 0.995417768477262
"MMUT" 41.7634610258117 -0.0030902418322695 0.173393787039384 -0.0178221024238175 0.985780772374869 0.995853211961745 0.995678706860044
"RELCH" 37.3098288375693 0.00313097017010642 0.175423566581525 0.0178480590214847 0.985760065299959 0.995853211961745 0.995678706860044
"ENSG00000268119" 16.0395374667947 -0.00492119640406061 0.283367069690341 -0.0173668606215903 0.986143946559662 0.995853211961745 0.995685261532253
"HPS1" 70.6203335186776 -0.00231878950951535 0.131709237363494 -0.0176053673677868 0.985953674801043 0.995853211961745 0.995685261532253
"PLIN2" 131.178603483868 -0.00175188258124017 0.09960516261255 -0.0175882708816484 0.985967313711582 0.995853211961745 0.995685261532253
"ZNF558" 13.6155467005648 -0.00506328918298148 0.29005835388432 -0.017456105349756 0.986072750361677 0.995853211961745 0.995685261532253
"BMAL1" 17.3121210578966 -0.00426855717514261 0.249295016400164 -0.0171225130641633 0.986338878716176 0.995955776151595 0.995792036143293
"OAZ1" 737.948223939399 0.0013045123371988 0.0770349121189468 0.0169340407007221 0.98648923610432 0.996008479948251 0.995853184866642
"PPP6R2" 38.8868825339638 -0.00308750644689861 0.183528861469017 -0.0168230022361896 0.986577819361884 0.996008479948251 0.995853184866642
"KANSL3" 100.626984194442 -0.00183892584170899 0.110382442513817 -0.0166595864326775 0.986708188037797 0.99603927139914 0.995894750757484
"ATL1" 56.4523208542145 -0.00250360228932739 0.151311996840602 -0.0165459602781185 0.98679883609765 0.99603927139914 0.995896222330654
"ANKRD6" 28.8796272307152 0.00319797233246152 0.196135162427379 0.0163049414132746 0.986991115388519 0.99603927139914 0.995913535943547
"AP1B1" 76.1299312790959 -0.00221940563844245 0.138960293067598 -0.0159715094826607 0.987257120934996 0.99603927139914 0.995913535943547
"MB21D2" 40.9307757902689 -0.00281559186601317 0.176355233063821 -0.0159654568628209 0.987261949611241 0.99603927139914 0.995913535943547
"RAB30" 34.0226489010304 -0.00302903204269482 0.187179855477804 -0.0161824681131566 0.987088822052542 0.99603927139914 0.995913535943547
"SLC39A1" 195.307165571537 0.00169104695688354 0.10474214669289 0.0161448567771079 0.98711882763694 0.99603927139914 0.995913535943547
"ZNF484" 10.0630693926955 0.00536621516825631 0.340699798768849 0.0157505674721489 0.987433384980666 NA 0.995996492926298
"ZBTB26" 21.9329814121863 0.0036925286891724 0.238009329190444 0.0155142182944342 0.987621941299762 0.996308232253126 0.996096702786843
"RAD51AP1" 68.3747230775631 -0.00202902255871457 0.134895919141667 -0.0150413931839087 0.9879991571261 0.996594516223557 0.996387155750545
"ERCC4" 45.4992326352597 0.00244914353108831 0.164237047213743 0.0149122477092572 0.988102188750441 0.996604202666504 0.996401069230328
"TRIM32" 45.6784333070679 0.00237486935972782 0.163536020721429 0.0145219955166528 0.988413531228533 0.996823543664128 0.996625021645097
"SPIN1" 87.0171639105665 -0.00173072622235754 0.120677516366768 -0.0143417454590086 0.988557334989993 0.996823543664128 0.996633050886928
"ZNF710" 26.0811251183018 -0.00317409096170705 0.222146791963718 -0.0142882592795914 0.988600006414438 0.996823543664128 0.996633050886928
"CC2D2A" 45.4061584281746 -0.00236815323964172 0.170420740557067 -0.0138959215404226 0.988913015555816 0.997044908972957 0.996858601760065
"PHC2" 235.296694773143 0.00147522919627468 0.107194247051251 0.0137622049396863 0.989019695765578 0.997058226512751 0.996876143971696
"PCNP" 271.529039182709 -0.00126949860339472 0.0931386064777352 -0.0136302082606121 0.98912500400017 0.997070158539956 0.996892300267705
"CCN2" 1324.63780689693 0.00135550688881386 0.109605650135321 0.012367126029911 0.990132712606576 0.997370204199217 0.997126587663676
"CDR2" 32.5660642322002 0.00195853352077688 0.194050755495755 0.0100928930463232 0.991947173183603 0.997370204199217 0.997126587663676
"CHD1L" 94.3995365218747 -0.00207590503454449 0.194247805368103 -0.010686890544841 0.99147325733761 0.997370204199217 0.997126587663676
"CHKB" 38.4651959385382 -0.0022611514720988 0.222042197838456 -0.0101834313212116 0.991874937804289 0.997370204199217 0.997126587663676
"CREB3L2" 82.5340956563617 0.0013112545292381 0.124458079988748 0.0105357123407066 0.991593873301651 0.997370204199217 0.997126587663676
"DNLZ" 43.7244219773772 0.00318442428583157 0.277736562739884 0.0114656286317404 0.990851952369973 0.997370204199217 0.997126587663676
"ELF3" 22.4734017509347 -0.0029692053499679 0.240614750548552 -0.0123400803284035 0.990154290307679 0.997370204199217 0.997126587663676
"ENSG00000230551" 65.0800313215917 -0.00222885320735211 0.191071479847946 -0.0116650230014747 0.990692869320687 0.997370204199217 0.997126587663676
"GJA1" 670.862980756429 -0.00132525889937655 0.116493918080491 -0.0113762067686733 0.990923296040797 0.997370204199217 0.997126587663676
"HUNK" 22.3807359914193 -0.00247584194309062 0.22150011691172 -0.011177610096149 0.991081743184295 0.997370204199217 0.997126587663676
"INTS2" 26.2772599834679 -0.00282117492412799 0.233239445356273 -0.0120956166733232 0.990349329525396 0.997370204199217 0.997126587663676
"MFAP2" 107.732092230588 0.00238210316231251 0.210889392017403 0.0112955096485647 0.990987678890231 0.997370204199217 0.997126587663676
"MIDEAS" 29.5834070481479 0.00236214059734055 0.195326364600689 0.012093301394154 0.990351176715795 0.997370204199217 0.997126587663676
"MIER2" 20.8468726742798 0.00280983653906343 0.253952905302942 0.0110644000536696 0.991172066143671 0.997370204199217 0.997126587663676
"MOSPD3" 15.0991012999845 0.00403809512349638 0.3497785276032 0.0115447198865144 0.990788850855393 0.997370204199217 0.997126587663676
"NEU3" 18.6536969393212 -0.00269818325503483 0.256014472107152 -0.0105391825424054 0.99159110463501 0.997370204199217 0.997126587663676
"PHF2" 40.8927427416521 0.00181645259052851 0.168393535947685 0.0107869496314445 0.991393426338924 0.997370204199217 0.997126587663676
"PLEKHA3" 43.6247209064427 -0.00215678951064556 0.172178800178734 -0.0125264522020519 0.990005598560626 0.997370204199217 0.997126587663676
"PRR14" 57.5167981480267 -0.0014501518694848 0.143660907745568 -0.0100942691525596 0.991946075265613 0.997370204199217 0.997126587663676
"PTPRE" 13.4215863795822 0.00389270257242501 0.315650756941995 0.0123323086886826 0.990160490707213 0.997370204199217 0.997126587663676
"PTX3" 152.812596262691 0.000921579576779406 0.0897526972485752 0.0102679875372106 0.991807475232252 0.997370204199217 0.997126587663676
"S100A4" 26.538640205309 -0.00286024775158703 0.225580109288331 -0.0126795210828235 0.989883476963032 0.997370204199217 0.997126587663676
"SP8" 22.5423558847581 -0.00267658316437256 0.235494326240213 -0.0113658074362367 0.990931592971178 0.997370204199217 0.997126587663676
"SVBP" 132.865679280328 0.00127082902926115 0.109166683360923 0.0116411801672089 0.990711891858409 0.997370204199217 0.997126587663676
"TAGLN3" 37.6313729174015 -0.0023539341863323 0.193912825630782 -0.0121391361230241 0.990314608577534 0.997370204199217 0.997126587663676
"TBC1D12" 21.5162325081648 0.00292769258249181 0.232132379601768 0.0126121680547728 0.989937212607423 0.997370204199217 0.997126587663676
"TMA16" 138.895796016187 0.00101665190115759 0.0947678197163377 0.0107278177782359 0.991440604001835 0.997370204199217 0.997126587663676
"BBS5" 11.656832741143 -0.00400932001103571 0.368903746117078 -0.0108682008606204 0.991328601037689 NA 0.997126587663676
"LRRC75B" 10.3065293591071 -0.0045245366826799 0.39079306738589 -0.0115778325161847 0.990762432565047 NA 0.997126587663676
"ABRACL" 220.481561445501 0.00106241965472847 0.116230516928757 0.00914062573927703 0.992706937403854 0.997666799036579 0.997444217915487
"COX6C" 785.027495591576 -0.000736320482256576 0.0769364314313889 -0.00957050474732791 0.992363958593171 0.997666799036579 0.997444217915487
"KHNYN" 76.1536233799761 0.00114678008991215 0.125120838289507 0.00916538048809032 0.992687186799315 0.997666799036579 0.997444217915487
"PHRF1" 33.0230711878704 -0.00171454264762912 0.187647460492043 -0.00913704157324223 0.992709797035179 0.997666799036579 0.997444217915487
"WWOX" 27.5703651973679 -0.00207014371181399 0.223075444752036 -0.00928001606862242 0.992595724729421 0.997666799036579 0.997444217915487
"WDR62" 25.0656745226852 -0.00209699582106035 0.244969743663902 -0.00856022376354128 0.993170013036137 0.998035283001081 0.997816840522
"TAOK2" 21.1063552920543 0.00198711041357098 0.238965733658955 0.00831546173229558 0.99336529792946 0.998128427179337 0.997923249363954
"AGAP3" 117.981216012511 0.000819360273494223 0.109011595919749 0.00751626711434818 0.994002942981206 0.998128427179337 0.997956347926265
"CDK10" 46.0082059959423 0.00129415286555473 0.17006695538425 0.00760966680817401 0.993928422938792 0.998128427179337 0.997956347926265
"CEP76" 21.2773700943308 -0.00180226375113221 0.235637516229466 -0.00764845844571348 0.993897472590821 0.998128427179337 0.997956347926265
"CISD2" 182.275007738147 -0.000638202918093262 0.0892093731621759 -0.00715398949091434 0.994291990925999 0.998128427179337 0.997956347926265
"EIF3E" 570.455427197018 0.000478825668413587 0.0648651228187003 0.00738186636525637 0.994110176288631 0.998128427179337 0.997956347926265
"POLD3" 93.0882328843847 0.000878475619917164 0.121363702901607 0.00723837192598982 0.994224665227123 0.998128427179337 0.997956347926265
"RIT1" 132.508218096214 0.000746253961264784 0.092428570506701 0.00807384510193935 0.993558073635207 0.998128427179337 0.997956347926265
"TERF2IP" 157.137368769591 0.000657759879698956 0.0886680438312245 0.00741822928845675 0.994081163668012 0.998128427179337 0.997956347926265
"TRIM21" 17.6615982080442 -0.00199644256177622 0.252900789669838 -0.00789417290623163 0.993701426736923 0.998128427179337 0.997956347926265
"UGGT2" 57.0231723778051 -0.00104318250374734 0.142570305843366 -0.00731696896893404 0.994161955520765 0.998128427179337 0.997956347926265
"BBS7" 46.0556259692184 0.00111192688149996 0.163479710656748 0.00680162007280912 0.994573134198467 0.998222772157984 0.998059100967025
"ZNF23" 22.3924228249147 0.00422307447890399 0.614016049869568 0.0068777916795515 0.994512359471076 0.998222772157984 0.998059100967025
"USP15" 80.9623334408379 -0.00079033690743955 0.119150717208622 -0.00663308560749778 0.994707602212321 0.998263805889437 0.998104339171709
"DRAP1" 254.129610659624 -0.000519891438385233 0.0868643491351421 -0.00598509565272164 0.995224613093932 0.998688706290967 0.998533383934482
"PRDM5" 23.9341871819866 -0.00130319757388493 0.224181227399685 -0.00581314318331172 0.995361808927096 0.998732425531496 0.998581308039529
"NADK2" 33.1396436703646 -0.0010287580170765 0.186852803450186 -0.00550571357817899 0.995607098333364 0.998790644025393 0.998647939273297
"PLSCR1" 41.4900090407781 0.000977183846175427 0.174782273506191 0.00559086357313469 0.995539159512763 0.998790644025393 0.998647939273297
"ATP6V1E1" 172.051773559256 0.000312248845019891 0.086343417278708 0.00361635958896533 0.99711456880696 0.998975865556193 0.998896211325687
"BCKDHB" 15.6862277809961 0.00108442990561856 0.301399164166131 0.00359798577616765 0.997129228893137 0.998975865556193 0.998896211325687
"DZIP1L" 14.7464606624951 -0.00140470780257188 0.289819711428874 -0.00484683321105514 0.996132801753355 0.998975865556193 0.998896211325687
"FABP5" 352.991341353498 -0.000463200207667349 0.111482148067242 -0.00415492718518453 0.996684857286134 0.998975865556193 0.998896211325687
"GNA12" 88.9663726902793 0.00050827358251681 0.12070609733107 0.00421083602034393 0.996640248880001 0.998975865556193 0.998896211325687
"KIAA1549" 49.1198509792538 -0.000670308631269217 0.160843051721139 -0.00416747023944411 0.996674849463441 0.998975865556193 0.998896211325687
"NDUFS5" 830.077537019371 -0.000425920001654905 0.121217669596418 -0.00351367917790338 0.997196495400988 0.998975865556193 0.998896211325687
"NIPBL-DT" 36.6354386587471 -0.0007217260586398 0.188524770754233 -0.00382828238301197 0.996945480053248 0.998975865556193 0.998896211325687
"NUDT16" 70.1639123553443 -0.000497170387963695 0.134797728998045 -0.00368826976284523 0.997057193172149 0.998975865556193 0.998896211325687
"PSMB2" 303.710175948684 -0.000315671510197727 0.0719532490704479 -0.00438717520439778 0.99649955186791 0.998975865556193 0.998896211325687
"SCFD1" 138.329175529055 0.000389500920229141 0.0989040326700692 0.00393817026175732 0.996857802872486 0.998975865556193 0.998896211325687
"SNX9" 103.075118676689 0.000372311343394934 0.104296068711373 0.00356975433489503 0.997151754179598 0.998975865556193 0.998896211325687
"THAP2" 19.9830075893282 -0.000948844965775778 0.250303356943993 -0.00379078002532777 0.996975402388311 0.998975865556193 0.998896211325687
"TMEM276" 21.4891260882252 0.000965571475460158 0.250825196179252 0.00384957926942122 0.996928487721601 0.998975865556193 0.998896211325687
"ZNF655" 239.011175179022 0.000338882556262769 0.0734393040203687 0.004614457622975 0.996318208572352 0.998975865556193 0.998896211325687
"CHCHD3" 192.583060210941 -0.000278264149042405 0.0908460560094818 -0.0030630294947902 0.997556059878392 0.999242228446128 0.999166753193588
"RCOR2" 18.2879920479552 0.000829362852420542 0.290188068973001 0.00285801844078471 0.997719634316049 0.999312238427163 0.999240957644004
"PFDN2" 328.976185442453 0.000225572219044659 0.0889412818187798 0.00253619258045177 0.997976413266212 0.999389146475352 0.999326258107672
"TECPR1" 22.0997309746385 -0.000619991033545542 0.245352941729165 -0.0025269353983533 0.997983799405217 0.999389146475352 0.999326258107672
"CHAC2" 13.1176585200625 0.000650669245642469 0.334397683683287 0.00194579471506964 0.998447481418024 0.999758929743173 0.999700912617795
"ANKRD13C" 65.1914845928861 8.89217995878326e-05 0.141240563881866 0.000629576922832217 0.999497670326619 0.999758929743173 0.999754740893114
"ANXA2" 1885.34445548337 -0.000222628931862891 0.135507703620394 -0.00164292454166705 0.998689136463354 0.999758929743173 0.999754740893114
"C1GALT1C1" 33.7719574214024 0.000296534456472547 0.199761808104524 0.00148444019047619 0.998815588525571 0.999758929743173 0.999754740893114
"DNAL4" 29.7392748126194 -0.000243006489332448 0.225648004363899 -0.00107692727005268 0.999140736524209 0.999758929743173 0.999754740893114
"ENSG00000293339" 440.135785193015 9.36055652885233e-05 0.119906180849833 0.000780656715317718 0.999377126122827 0.999758929743173 0.999754740893114
"LSM3" 464.790041650514 8.68510039032219e-05 0.0782916128987859 0.00110932704906082 0.999114885256211 0.999758929743173 0.999754740893114
"MPP1" 14.8950615554649 0.000147069387066608 0.318399395223641 0.000461902218637405 0.999631455364254 0.999758929743173 0.999754740893114
"PIK3CD-AS2" 15.005527264277 0.000145497776507679 0.28518584220157 0.000510185833155211 0.999592930618244 0.999758929743173 0.999754740893114
"RABIF" 46.6442992207292 9.15901886554532e-05 0.169565956809623 0.000540144911034733 0.999569026735846 0.999758929743173 0.999754740893114
"SALL2" 143.92455674414 7.8807542472144e-05 0.101280279920388 0.000778113395165289 0.999379155398093 0.999758929743173 0.999754740893114
"SORT1" 82.6200289400714 -0.000139279760748864 0.135259265967981 -0.00102972435753004 0.999178398978439 0.999758929743173 0.999754740893114
"TLK1" 92.9451783959186 -0.000166445733240484 0.114902514084546 -0.00144858217043024 0.99884419905538 0.999758929743173 0.999754740893114
"ZNF362" 19.7721145050098 0.000116464882184917 0.277559713410776 0.000419602977513362 0.9996652052724 0.999758929743173 0.999754740893114
"ARHGEF17" 38.8142136815372 1.80042089228247e-05 0.189055397046345 9.52324514618917e-05 0.999924015497406 0.999924015497406 0.999924015497406
"EIF3CL" 30.9128764376518 1.04418259351386 2.52739127773863 0.413146394351784 NA NA NA
"ENSG00000241489" 42.0638229163197 0.422164708222098 2.29597742461351 0.183871454351588 NA NA NA
"5_8S_rRNA" 0 NA NA NA NA NA NA
"5S_rRNA" 0 NA NA NA NA NA NA
"A1BG-AS1" 7.45005510900085 0.345390851815633 0.39109475209474 0.883138548818893 0.377161418546723 NA NA
"A1CF" 1.39177780037251 0.15034558886958 0.96947914628386 0.155078723916728 0.876759255108984 NA NA
"A2M-AS1" 7.90013681249862 0.487093822547395 0.332310115785478 1.46578090587479 0.142707984509925 NA NA
"A2ML1" 0.170446173633742 -1.50299245189083 8.0955163127752 -0.18565739278655 0.852713442954258 NA NA
"A2ML1-AS1" 0 NA NA NA NA NA NA
"A2ML1-AS2" 0.0082374088221482 0 8.1030458415403 0 1 NA NA
"A2MP1" 0 NA NA NA NA NA NA
"A3GALT2" 0 NA NA NA NA NA NA
"A4GALT" 0.752880021163279 0.891176110442402 1.30008812745198 0.685473616460908 0.493045103854715 NA NA
"A4GNT" 0 NA NA NA NA NA NA
"AA06" 0 NA NA NA NA NA NA
"AACSP1" 0.102185406430978 0.708860150212019 8.10165531235177 0.0874957182060427 0.930277488757179 NA NA
"AADAC" 0.0371285046289884 0 8.10304584153146 0 1 NA NA
"AADACL2" 0 NA NA NA NA NA NA
"AADACL2-AS1" 0.0468776998661212 0.0898439233168744 8.10304584152012 0.0110876730891133 0.991153498086994 NA NA
"AADACL3" 0 NA NA NA NA NA NA
"AADACL4" 0 NA NA NA NA NA NA
"AADACP1" 0 NA NA NA NA NA NA
"AANAT" 0.158495455071526 0 8.10304584146917 0 1 NA NA
"AARD" 3.54905481556089 0.794348634071911 0.574341982005944 1.38305862875908 0.166646889687317 NA NA
"AARS1P1" 0 NA NA NA NA NA NA
"AARSD1P1" 0.30665806066757 -0.210117872562434 3.33708001419537 -0.062964589302213 0.949794701989384 NA NA
"AATBC" 0.0378276036701745 0.0898620397321388 8.1030458415385 0.0110899088428552 0.991151714323272 NA NA
"AATK" 1.76956322114074 0.359071568724595 0.829500795579125 0.432876702033668 0.665104346481947 NA NA
"ABALON" 0.0398812102086218 0.0898614842562184 8.1030458415403 0.011089840291356 0.991151769016092 NA NA
"ABCA10" 1.82842424547813 -0.594822336860321 1.02497891255872 -0.580326414106832 0.561694518055947 NA NA
"ABCA12" 1.44820373637231 0.336191586455738 0.919067281097147 0.365796491040792 0.714516938437082 NA NA
"ABCA13" 5.63503065605397 -0.322989449912779 0.45578110134054 -0.708650378356638 0.478541465181541 NA NA
"ABCA15P" 0 NA NA NA NA NA NA
"ABCA17P" 0.170073124430842 -0.241589583593906 8.10283227821149 -0.0298154491292557 0.97621423762111 NA NA
"ABCA2" 4.04968462979616 -1.23119243626884 0.717056003899779 -1.71701014923923 0.085977317602081 NA NA
"ABCA3P1" 0 NA NA NA NA NA NA
"ABCA4" 0.596682098321967 0.839351522722224 1.59297210828703 0.526909114325173 0.598256704235192 NA NA
"ABCA5" 6.61329617987453 0.0766886364718734 0.448198245982097 0.171104276197762 0.864141773539818 NA NA
"ABCA6" 0.450211638350997 0 2.62687247108589 0 1 NA NA
"ABCA7" 5.62344479879427 0.684573142690809 0.463898104901748 1.47569721768059 0.140025193223875 NA NA
"ABCA8" 0.692250510830913 -2.67258679184449 1.63035581291074 -1.63926596309858 0.101157881397015 NA NA
"ABCA9" 0.12481203186457 1.11130399145618 8.09961542425544 0.137204537900433 0.890869124109233 NA NA
"ABCA9-AS1" 0.0386084216978978 0 8.1030458415403 0 1 NA NA
"ABCB1" 3.246404635495 0.310602920597462 0.563330428066924 0.551368974800988 0.581380764279344 NA NA
"ABCB10P1" 0.00886594486577857 0 8.10304584154009 0 1 NA NA
"ABCB10P3" 0.0112119951205771 0 8.1030458415403 0 1 NA NA
"ABCB10P4" 0.0339467625055128 0.0898594252375972 8.1030458415403 0.011089586187077 0.991151971749506 NA NA
"ABCB11" 2.68069450355858 -0.715244784748126 0.860367484192814 -0.831324751212745 0.405790195787164 NA NA
"ABCB4" 7.73449263761022 0.4054111022096 0.379953615648889 1.0670015641705 0.285971129617119 NA NA
"ABCB5" 0.182291111566183 -0.46034453159725 8.09626300221153 -0.0568588905117713 0.95465760192401 NA NA
"ABCB6" 1.48301326564083 1.44624254843237 0.929075276449729 1.5566473299762 0.119554240049125 NA NA
"ABCB9" 5.87275445379845 0.080709920936947 0.453490156992906 0.177975022593951 0.858742591641539 NA NA
"ABCC11" 0.100643784731527 -0.23068718619439 8.10304584151042 -0.0284691942642878 0.97728793748173 NA NA
"ABCC12" 0.0433112401178998 0 8.1030458415403 0 1 NA NA
"ABCC13" 0.23761653983436 -0.565893712164733 8.10276126112385 -0.0698396131797476 0.944321317379503 NA NA
"ABCC2" 2.61470600862831 -0.380204183287067 0.742400731936488 -0.512127974733184 0.608561447064359 NA NA
"ABCC3" 0.460524746175622 -0.247886640855899 2.73589178451173 -0.0906054260841825 0.927806120278066 NA NA
"ABCC5-AS1" 0 NA NA NA NA NA NA
"ABCC6" 4.33411321019422 -0.691293356281327 0.694501079376512 -0.995381255421424 0.319550871702069 NA NA
"ABCC6P1" 2.0082466580467 1.4326734847756 0.908239431340538 1.57741828348172 0.11469931118927 NA NA
"ABCC6P2" 4.02660024648133 -0.469939750764452 0.801255322187781 -0.586504373513937 0.557536623368573 NA NA
"ABCC8" 0.947737028450457 -1.48343988802248 1.33163149126034 -1.11400180737574 0.265278411282045 NA NA
"ABCD1" 1.31804762254639 0.905431516031166 1.00982597484833 0.896621337322159 0.369921008357157 NA NA
"ABCD1P2" 0 NA NA NA NA NA NA
"ABCD1P3" 0 NA NA NA NA NA NA
"ABCD1P4" 0 NA NA NA NA NA NA
"ABCD1P5" 0 NA NA NA NA NA NA
"ABCD2" 0.575457381698737 0.226367016074682 1.86237190275729 0.121547697180965 0.903257237837596 NA NA
"ABCF2-H2BK1" 0.280866268338819 -1.04904329063586 4.32417114054531 -0.242599854755879 0.808315393741473 NA NA
"ABCF2P1" 0 NA NA NA NA NA NA
"ABCF2P2" 0 NA NA NA NA NA NA
"ABCG1" 1.41133045116637 0.365513884824656 0.892236741100134 0.409660203382764 0.682055227240167 NA NA
"ABCG2" 3.25485017977172 -0.545970943590047 0.723511646159915 -0.754612515897738 0.450481511748682 NA NA
"ABCG4" 1.38057567348464 -0.482803394838626 1.09273516622987 -0.44183019798327 0.658612084581603 NA NA
"ABCG5" 0.185722512257316 -0.551185135801719 8.10304584148265 -0.0680219693414527 0.945768145780894 NA NA
"ABCG8" 0.253418208315537 0.602728327300531 6.10397610217746 0.098743559478472 0.921341882382269 NA NA
"ABHD1" 0.943411417024526 -0.539742274838446 1.29958216609106 -0.415319853504843 0.677907769298323 NA NA
"ABHD12B" 0.165420573025188 -0.551198698046203 8.10304584147328 -0.068023643063333 0.945766813430077 NA NA
"ABHD14A" 8.74581688562301 0.460890005610167 0.394427762353267 1.16850295440759 0.242603948229587 NA NA
"ABHD14A-ACY1" 3.06685721373048 0.120632075419904 0.835232170618373 0.144429393004095 0.885161407869732 NA NA
"ABHD14B" 5.79681663517627 0.984627869964492 0.400351992058776 2.45940544694465 0.013916735083137 NA NA
"ABHD15-AS1" 0 NA NA NA NA NA NA
"ABHD16B" 0 NA NA NA NA NA NA
"ABHD17AP1" 0.0405433162549966 0 8.10304584153621 0 1 NA NA
"ABHD17AP3" 0.0585788102672112 0 8.10304584151401 0 1 NA NA
"ABHD17AP4" 0.0357365174567529 0 8.1030458415403 0 1 NA NA
"ABHD17AP5" 0.0146475471832474 0 8.1030458415403 0 1 NA NA
"ABHD17AP6" 0 NA NA NA NA NA NA
"ABHD17AP7" 0 NA NA NA NA NA NA
"ABHD17AP8" 0 NA NA NA NA NA NA
"ABHD17AP9" 0 NA NA NA NA NA NA
"ABHD8" 6.09433287848581 0.918743208128217 0.510336175301696 1.80027059140983 0.0718179221606752 NA NA
"ABI1P1" 0.00936076753541151 0 8.1030458415391 0 1 NA NA
"ABI3" 6.19017912033574 -0.484310328609138 0.505404824665552 -0.958262179094999 0.337930570064418 NA NA
"ABI3BP" 0.372690291619113 -0.646188509438824 2.21973360901181 -0.291110837271368 0.770966551760579 NA NA
"ABITRAMP1" 0 NA NA NA NA NA NA
"ABLIM2" 1.75116784656417 0.78054438138388 0.805257405569439 0.969310404332038 0.332390339707132 NA NA
"ABLIM3" 0.130274882425008 0 8.10304584147473 0 1 NA NA
"ABO" 0.145533738701007 1.0158765825263 8.10077959182627 0.125404792342619 0.900203094326788 NA NA
"ABR-AS1" 0 NA NA NA NA NA NA
"ABRA" 0.012284013421823 0 8.1030458415403 0 1 NA NA
"ABRAXAS1P1" 0.00886594486577857 0 8.10304584154009 0 1 NA NA
"ABRAXAS1P2" 0.335613605124912 0 4.43749442570811 0 1 NA NA
"ABT1P1" 0 NA NA NA NA NA NA
"ABTB1" 5.09208341211224 -0.0521270838796185 0.568017630705633 -0.091770186455062 0.926880631841294 NA NA
"ABTB3" 6.64082224149111 0.716325707596702 0.413977304626165 1.73035018971286 0.0835677274454504 NA NA
"ACAA2P1" 0.0801957729353052 1.00017990263285 8.09970701506437 0.123483466843017 0.901724265637807 NA NA
"ACACB" 2.73458204674875 -0.899044530128905 0.859072330324835 -1.04652949279481 0.29531663556271 NA NA
"ACAD11" 1.97917746060588 -0.597071154041755 1.77225396530437 -0.336899319020123 0.736192798685958 NA NA
"ACAD9-DT" 1.49742513650926 -1.10331307466254 1.08471600268183 -1.01714464609606 0.309084624121726 NA NA
"ACADL" 1.63747017803138 1.0021607315743 0.809597674308172 1.23785030932886 0.215771570110062 NA NA
"ACADS" 1.91905501447589 -1.55627068745314 1.10785744882196 -1.40475716357551 0.160093501000989 NA NA
"ACAN" 1.33145726160887 -1.38782447013666 1.3672709347363 -1.01503252565251 0.31009032333945 NA NA
"ACAP1" 6.09231676255362 -0.194199288747961 0.487022397898476 -0.39874816761188 0.690078772399546 NA NA
"ACAP2-IT1" 0.263062610067593 0.0897342499251942 6.69056499763356 0.0134120586164148 0.989299046322847 NA NA
"ACBD3-AS1" 0.0409985619990114 -0.230594254336386 8.10304584153702 -0.0284577255078994 0.977297084519313 NA NA
"ACBD4" 1.28139971061091 0.84250893788404 0.854032018103936 0.986507437688954 0.323884167264765 NA NA
"ACCS" 3.27032916624287 0.522934813706211 0.638358796827233 0.819186351477097 0.412680100713684 NA NA
"ACCSL" 0.066611618166945 0.731137508681527 8.1030458415403 0.0902299608047813 0.928104476146629 NA NA
"ACE" 0.623181074348268 0.0711889645005749 1.49803935412701 0.0475214247906462 0.962097655110104 NA NA
"ACE2" 0.185898807507513 -0.230783059220787 6.97726007778201 -0.0330764593333247 0.973613615206511 NA NA
"ACE2-DT" 0.0745395493747816 -0.23062828211467 8.1030458415403 -0.0284619248890773 0.977293735254569 NA NA
"ACE3P" 0 NA NA NA NA NA NA
"ACER1" 0.0342377155682413 -0.230596920478654 8.10304584153876 -0.0284580545375348 0.977296822097929 NA NA
"ACER2" 2.66758526943981 0.255682367374413 0.646276841671874 0.395623594856007 0.692382728175844 NA NA
"ACER2P1" 0 NA NA NA NA NA NA
"ACHE" 5.18366578472283 -0.632884956920559 0.564448234160811 -1.12124534832055 0.262183441543292 NA NA
"ACKR1" 0.324972180919116 -0.586356779392625 3.24855322492705 -0.180497821274205 0.856761764677944 NA NA
"ACKR2" 0.142464475079641 0.0897398588886146 8.1030458414775 0.0110748304581048 0.991163744394883 NA NA
"ACKR4" 0.441898616691926 0.943810873012962 2.03572393333296 0.463624196561721 0.642917015484352 NA NA
"ACKR4P1" 0.0083034808044931 0 8.1030458415403 0 1 NA NA
"ACMSD" 0.0082374088221482 0 8.1030458415403 0 1 NA NA
"ACNATP" 0 NA NA NA NA NA NA
"ACOD1" 0.00986299089135307 1.34467054727047 8.10131928055472 0.165981675416501 0.868171371031043 NA NA
"ACOT11" 3.06034272954294 -0.336748722324943 0.596178498878725 -0.56484546651429 0.572178878719484 NA NA
"ACOT12" 1.06437451687471 0.0973677630086128 1.18435560699622 0.082211594586493 0.934478453511293 NA NA
"ACOT4" 1.45255184448864 0.310383542868966 0.954185122722752 0.325286504135897 0.744964244097472 NA NA
"ACOT6" 0.0112725434963834 0 8.10304584153469 0 1 NA NA
"ACOX2" 4.53955880328698 -0.19221340819994 0.583910345644121 -0.329183083728216 0.742017308299415 NA NA
"ACOXL" 1.00201951193854 -0.0664998902623041 1.13226535460638 -0.0587317186662679 0.953165795093049 NA NA
"ACOXL-AS1" 0.408592363314278 -0.317475487447784 2.09335596175204 -0.1516586253119 0.879456191823509 NA NA
"ACP3" 0.297863752507207 -0.551299760209897 5.66883034229309 -0.0972510600814508 0.922527020095283 NA NA
"ACP4" 0 NA NA NA NA NA NA
"ACP5" 0.65644767513304 -2.40058887934884 1.58547722510039 -1.51411123499225 0.129997629633355 NA NA
"ACP7" 0 NA NA NA NA NA NA
"ACR" 0.0861695900356051 1.02776312580141 8.10155680605371 0.126859954253908 0.899051242367559 NA NA
"ACRBP" 0.405051705650663 -1.59545087072817 2.5550954007369 -0.624419295760164 0.53235225617941 NA NA
"ACRP1" 0 NA NA NA NA NA NA
"ACRV1" 0.0669343765654222 0 8.10304584151136 0 1 NA NA
"ACSBG1" 0.283740383791457 -0.529281129847015 3.61477775390924 -0.146421485878244 0.883588666821078 NA NA
"ACSBG2" 0.030152997567827 0.0898779559995106 8.1030458415403 0.0110918730755231 0.99115014718874 NA NA
"ACSF2" 6.62189446874127 0.400481763140448 0.441705991116805 0.906670435073505 0.364581102287814 NA NA
"ACSL3-AS1" 0 NA NA NA NA NA NA
"ACSL3P1" 0.386189491540985 -1.57425976345961 2.74399233443395 -0.573711429038801 0.566163093000769 NA NA
"ACSL5" 0.957670725985636 0.559009130594179 1.35497807571722 0.412559539237034 0.679929350314513 NA NA
"ACSL6" 6.11867508774928 -0.337271816152378 0.627677019501445 -0.53733338273284 0.591037350210736 NA NA
"ACSL6-AS1" 0.103670943302032 0.089789280800677 8.10304584149454 0.0110809296352341 0.991158878254212 NA NA
"ACSM1" 0.38264291398224 1.27126567000052 3.12374975464301 0.40696783348633 0.6840316134588 NA NA
"ACSM2A" 0.477042683068391 -2.18792467422981 2.24474766396656 -0.974686246187538 0.329715917406252 NA NA
"ACSM2B" 0.827732558654317 -1.79469507393351 1.3352832870193 -1.34405567071819 0.178930385358755 NA NA
"ACSM3" 0.850072842497255 -1.12344197180309 1.47253546946012 -0.762930330102661 0.445504946755272 NA NA
"ACSM4" 0.0547022425183425 -0.230611810371379 8.1030458415403 -0.0284598921049103 0.977295356524905 NA NA
"ACSM5" 0.787027352820391 -0.383410226832859 1.49667551005623 -0.256174584441789 0.797816032646829 NA NA
"ACSM5P1" 0.130084962130699 0 8.10304584147374 0 1 NA NA
"ACSM6" 0.127635935392619 0 8.10304584149407 0 1 NA NA
"ACSS1" 4.81374987436594 0.55821607178628 0.524787935297017 1.06369837079113 0.287465362754104 NA NA
"ACTA1" 5.28462319807375 0.784531343732564 0.532193090214003 1.47414793269317 0.140441765204187 NA NA
"ACTA2-AS1" 0 NA NA NA NA NA NA
"ACTBL2" 0 NA NA NA NA NA NA
"ACTBP1" 0 NA NA NA NA NA NA
"ACTBP11" 0 NA NA NA NA NA NA
"ACTBP12" 0 NA NA NA NA NA NA
"ACTBP14" 0.0302154695110807 0 8.10304584153667 0 1 NA NA
"ACTBP15" 0 NA NA NA NA NA NA
"ACTBP16" 0 NA NA NA NA NA NA
"ACTBP2" 0 NA NA NA NA NA NA
"ACTBP4" 0.0217503427092833 0 8.10304584153665 0 1 NA NA
"ACTBP6" 0.0153891473570691 0 8.1030458415403 0 1 NA NA
"ACTBP7" 0 NA NA NA NA NA NA
"ACTBP8" 0 NA NA NA NA NA NA
"ACTBP9" 0 NA NA NA NA NA NA
"ACTE1P" 2.29916246330112 -0.968957433872822 0.911729157929251 -1.06276894343661 0.28788674669677 NA NA
"ACTG1P1" 0 NA NA NA NA NA NA
"ACTG1P10" 0.0387844050405961 0 8.10304584153895 0 1 NA NA
"ACTG1P12" 0 NA NA NA NA NA NA
"ACTG1P13" 0 NA NA NA NA NA NA
"ACTG1P14" 0 NA NA NA NA NA NA
"ACTG1P15" 0 NA NA NA NA NA NA
"ACTG1P16" 0 NA NA NA NA NA NA
"ACTG1P17" 1.11547314357113 -2.45272205665343 1.40143064291972 -1.75015586325661 0.0800914224675819 NA NA
"ACTG1P18" 0.010399839673666 0 8.1030458415403 0 1 NA NA
"ACTG1P19" 0 NA NA NA NA NA NA
"ACTG1P2" 0 NA NA NA NA NA NA
"ACTG1P20" 0.155951020188198 -0.530169713213412 8.10168412993086 -0.0654394450228877 0.947824118781904 NA NA
"ACTG1P21" 0 NA NA NA NA NA NA
"ACTG1P22" 0 NA NA NA NA NA NA
"ACTG1P23" 0 NA NA NA NA NA NA
"ACTG1P24" 0 NA NA NA NA NA NA
"ACTG1P25" 3.13868967131082 -0.868919560778391 0.763258193641759 -1.13843463197229 0.254939039807313 NA NA
"ACTG1P3" 0.00888992521533467 0 8.1030458415403 0 1 NA NA
"ACTG1P4" 0 NA NA NA NA NA NA
"ACTG1P9" 0.00981666663675529 0 8.1030458415403 0 1 NA NA
"ACTL10" 1.35384910289265 1.25994832871969 0.965604121381463 1.30482907106602 0.191951057694478 NA NA
"ACTL11P" 0.0215581216580891 0 8.1030458415403 0 1 NA NA
"ACTL6B" 0.267921257808865 2.04106642204622 3.959679916658 0.515462478030017 0.606229883102114 NA NA
"ACTL7A" 0 NA NA NA NA NA NA
"ACTL7B" 0.0251162521613304 0 8.1030458415403 0 1 NA NA
"ACTL8" 0.0328489714434862 -0.230595338628087 8.1030458415403 -0.0284578593207432 0.977296977795334 NA NA
"ACTL9" 0 NA NA NA NA NA NA
"ACTN1-DT" 0.212337717174105 -0.237733933814469 6.5843834706193 -0.0361057242299572 0.971198058030108 NA NA
"ACTN2" 1.88622063786484 -1.77380774286644 1.11680557644336 -1.5882869680105 0.112221463007541 NA NA
"ACTN3" 0.056913231722809 0 8.1030458415403 0 1 NA NA
"ACTN4P1" 0 NA NA NA NA NA NA
"ACTN4P2" 0 NA NA NA NA NA NA
"ACTP1" 0 NA NA NA NA NA NA
"ACTR1AP1" 0 NA NA NA NA NA NA
"ACTR3-AS1" 1.92107472518406 -1.08041758391215 1.14858831084715 -0.940648249428267 0.346885147249666 NA NA
"ACTR3BP1" 0 NA NA NA NA NA NA
"ACTR3BP2" 0 NA NA NA NA NA NA
"ACTR3BP3" 0 NA NA NA NA NA NA
"ACTR3BP4" 0 NA NA NA NA NA NA
"ACTR3BP5" 0 NA NA NA NA NA NA
"ACTR3BP6" 0.0768161092010797 0 8.10304584153867 0 1 NA NA
"ACTR3BP7" 0 NA NA NA NA NA NA
"ACTR3C" 0.297115808950136 -0.0316494225265961 4.28406080963658 -0.00738771551874422 0.994105509466624 NA NA
"ACTR3P2" 0 NA NA NA NA NA NA
"ACTR3P3" 0 NA NA NA NA NA NA
"ACTR6P1" 0.023592480231445 0 8.10304584153491 0 1 NA NA
"ACTRT1" 0 NA NA NA NA NA NA
"ACTRT1P1" 0 NA NA NA NA NA NA
"ACTRT2" 0 NA NA NA NA NA NA
"ACTRT3" 6.27767866451182 0.362407541870136 0.413606364887469 0.876213648135557 0.380913898290849 NA NA
"ACVR1C" 0.571329503403015 -0.451542388330247 1.57684929593719 -0.286357351646516 0.774604436002375 NA NA
"ACVR2B-AS1" 0.66792674206104 -1.63789203709201 1.58735313710633 -1.03183847299273 0.302147792843115 NA NA
"ACVRL1" 0.993119381144692 0.863358088630948 1.17584833046151 0.734242730346088 0.462800814960844 NA NA
"ACY1" 9.17782468141227 -0.0163055974012481 0.512370767911925 -0.0318238245083704 0.974612547046448 NA NA
"ACY3" 0 NA NA NA NA NA NA
"ADAD1" 0.0146733036938778 0 8.1030458415346 0 1 NA NA
"ADAD1P1" 9.0114356816873 -0.122334389118922 0.832065981123886 -0.147024865688756 0.883112393614022 NA NA
"ADAD1P2" 0 NA NA NA NA NA NA
"ADAD2" 0.00843519566997121 0.0898944277428022 8.1030458415403 0.0110939058596902 0.991148525361426 NA NA
"ADAM11" 1.73526861678972 -1.88410161302136 1.11139831314539 -1.69525325955294 0.0900273873931873 NA NA
"ADAM18" 0.0694017513169898 1.37203468270685 8.1030458415403 0.169323327244813 0.865542328406939 NA NA
"ADAM1A" 0 NA NA NA NA NA NA
"ADAM1B" 0.0394913483664517 0 8.1030458415403 0 1 NA NA
"ADAM2" 0 NA NA NA NA NA NA
"ADAM20" 0.178970309423064 0.972876825372481 8.09770123353212 0.120142346243135 0.904370387862016 NA NA
"ADAM20P1" 0.367214810522339 0.916379548801843 3.37871804609943 0.271221077431945 0.786221002887819 NA NA
"ADAM20P2" 0 NA NA NA NA NA NA
"ADAM20P3" 0 NA NA NA NA NA NA
"ADAM21" 0.280543554137829 0.730987009468878 6.54717269219531 0.111649263557729 0.91110150951145 NA NA
"ADAM21P1" 0.015427605311482 0.0898923687241808 8.1030458415403 0.0110936517554112 0.991148728094831 NA NA
"ADAM22" 3.05600047831875 0.00561808162899057 0.682054590688868 0.00823699701708095 0.993427901570196 NA NA
"ADAM24P" 0 NA NA NA NA NA NA
"ADAM28" 0.11300214569271 -0.230688709268763 8.10304584150718 -0.0284693822274927 0.977287787569555 NA NA
"ADAM29" 0.410728732473061 -1.19208858906964 2.45507849817484 -0.485560274327628 0.627278967991712 NA NA
"ADAM30" 0.0646403034817982 0 8.10304584153187 0 1 NA NA
"ADAM32" 3.25536527492941 -1.3531231300792 0.804856474640408 -1.68119804302219 0.0927244535161878 NA NA
"ADAM33" 0.709333528446193 -0.512841269360237 1.59699016735456 -0.321129885357883 0.748111963476996 NA NA
"ADAM3A" 0.198308100713804 -0.520903932808526 6.76828173917581 -0.0769625073072028 0.938653371301648 NA NA
"ADAM3B" 0.859524779140546 -1.52479121477641 1.35838393421992 -1.12250386386677 0.261648265622905 NA NA
"ADAM5" 0.0130470327679838 0 8.1030458415403 0 1 NA NA
"ADAM6" 0 NA NA NA NA NA NA
"ADAM7" 0.0826283398640403 0.0898053867458931 8.10304584152249 0.0110829172760819 0.991157292443646 NA NA
"ADAM7-AS1" 0.0102248976740533 0 8.1030458415403 0 1 NA NA
"ADAM7-AS2" 0 NA NA NA NA NA NA
"ADAM8" 1.14676102941832 1.13139586958005 1.00161076293281 1.12957638980158 0.258654764299718 NA NA
"ADAMDEC1" 0 NA NA NA NA NA NA
"ADAMTS10" 2.24695084023933 -0.122906929997847 0.770117289620628 -0.159595079417569 0.873200055354003 NA NA
"ADAMTS13" 2.55341128257428 0.067930573128749 0.646220158939117 0.105119860761182 0.916280700006337 NA NA
"ADAMTS14" 0.308095932594743 -0.230768614148485 5.05269757791811 -0.0456723582976778 0.963571395693647 NA NA
"ADAMTS17" 0.264723159339685 0.0897033166672996 7.60554629079859 0.0117944606787582 0.990589600100956 NA NA
"ADAMTS19" 1.24925617116829 0.634557719866312 1.09512848207045 0.579436778656889 0.562294493702051 NA NA
"ADAMTS19-AS1" 0.0228495131591174 0.0898779559995103 8.1030458415403 0.0110918730755231 0.99115014718874 NA NA
"ADAMTS2" 3.56659233728125 0.763154877711213 0.601771203360108 1.26818111842173 0.204733278269535 NA NA
"ADAMTS20" 0.314060243051316 0.826984922946282 3.28258815696515 0.251930758109739 0.801094584656888 NA NA
"ADAMTS3" 6.03501687192926 -0.364045843755783 0.46273323781828 -0.786729402608308 0.431440288212847 NA NA
"ADAMTS4" 0.342776875155241 -1.1610120297028 4.46212251520404 -0.260192772777263 0.794715078815344 NA NA
"ADAMTS5" 1.08310745206134 -1.34650274285469 1.34717613086377 -0.99950014850052 0.317552467178628 NA NA
"ADAMTS6" 1.65378414245257 -2.42710776762137 1.21052934507462 -2.00499705149383 0.0449633622507193 NA NA
"ADAMTS7P1" 0.141172355291211 0 8.10304584145626 0 1 NA NA
"ADAMTS7P3" 0 NA NA NA NA NA NA
"ADAMTS7P4" 0.00880495685168251 0 8.1030458415403 0 1 NA NA
"ADAMTS8" 1.00616925309019 1.09384290282865 1.22711564887635 0.891393491583506 0.372718108112666 NA NA
"ADAMTS9-AS1" 0.0620760903343053 0.0898305997882563 8.1030458415403 0.0110860288273009 0.991154809937481 NA NA
"ADAMTS9-AS2" 2.66737454797116 -0.00948730739714955 0.68603102657132 -0.0138292686914843 0.988966191725189 NA NA
"ADAMTSL1" 7.15110136298001 0.532126262621614 0.421075724114114 1.26373056471288 0.206326750719498 NA NA
"ADAMTSL2" 0.148775471272951 0 8.10304584146144 0 1 NA NA
"ADAMTSL4" 2.55359413853166 0.212317181747743 0.688493067595939 0.308379549105855 0.757793541652056 NA NA
"ADAMTSL4-AS1" 0.284614719445653 0.949640747344216 4.30773390839915 0.220450187392639 0.825520562751482 NA NA
"ADAMTSL4-AS2" 0.0397809728525915 0.08986086887226 8.1030458415352 0.0110897643465923 0.99115182960752 NA NA
"ADAMTSL5" 3.22539688387865 1.38469763386225 0.67670493990037 2.04623544504657 0.0407332115850767 NA NA
"ADAP1" 1.20535997491344 -1.37748221371314 1.42116868403625 -0.96926017944679 0.332415391923083 NA NA
"ADAP2" 7.19007132345498 0.307526442935053 0.386813999692515 0.795024076635053 0.426599496954987 NA NA
"ADARB2" 0.0710380045216092 1.02502456766722 8.10137757850937 0.126524724682172 0.899316578846973 NA NA
"ADARB2-AS1" 0 NA NA NA NA NA NA
"ADAT3" 2.94168992622815 0.142086355151527 0.745518975479408 0.19058717460566 0.848849039188702 NA NA
"ADCK5" 4.20216996468404 0.263482617966162 0.556955280183026 0.473076793310186 0.636158392694941 NA NA
"ADCY1" 9.06308779733445 -0.306527362663389 0.403744609199102 -0.759211035093298 0.447726325922719 NA NA
"ADCY10" 0.163675406164656 -0.910681413942185 8.10023263407876 -0.112426575270299 0.910485184882851 NA NA
"ADCY10P1" 1.25542216397642 -0.25436539886878 1.11050723981107 -0.229053345849466 0.818827454089434 NA NA
"ADCY4" 0.305457017875876 0.407468094468172 3.89587679671865 0.104589573985339 0.916701488083211 NA NA
"ADCY5" 2.39126426126594 -0.443863477287095 0.896822818009324 -0.494928840316906 0.620650351900877 NA NA
"ADCY6-DT" 0.502464107481955 -0.941512509189313 1.95898449210418 -0.480612538273857 0.6307919025213 NA NA
"ADCY7" 6.987687645887 -0.243242680884876 0.459425254264467 -0.529449956499027 0.596493351018451 NA NA
"ADCY8" 0.342892020736564 0.964235940785722 2.61145921939087 0.369232624283764 0.711954340588159 NA NA
"ADCYAP1" 1.3552915641899 0.554996709476265 1.0377600714259 0.534802527826772 0.592786414903923 NA NA
"ADCYAP1R1" 0.722479084835487 1.06054494964007 1.56601440707597 0.677225538186652 0.498262866730482 NA NA
"ADD3-AS1" 1.3753852763868 -0.0518289528421373 0.880160837461803 -0.0588857747768021 0.953043088473147 NA NA
"ADGB" 0.154706531143513 1.77873311271768 8.08255455803386 0.220070659584928 0.825816124915402 NA NA
"ADGB-DT" 0 NA NA NA NA NA NA
"ADGRA1" 0.15734998492827 0 8.10304584149497 0 1 NA NA
"ADGRA1-AS1" 0.100088324651106 0.0897716080620499 8.10304584153694 0.0110787486357133 0.991160618333245 NA NA
"ADGRA2" 1.39347568483373 -1.40603501201631 1.30152768731718 -1.08029589052735 0.280010439107964 NA NA
"ADGRA3P1" 0.0146684600048482 0 8.10304584152859 0 1 NA NA
"ADGRB1" 5.82458260897977 0.977540886026309 0.450173335504648 2.17147664894563 0.0298951604211188 NA NA
"ADGRB3" 2.78472371901597 -0.271731619011691 0.696010406725361 -0.390413155300584 0.69623106164397 NA NA
"ADGRB3-DT" 1.87835485913733 0.601692263184305 0.976579381740784 0.616122226655829 0.537813853553981 NA NA
"ADGRD1" 0.135273651686379 1.10126527632834 8.10016489297194 0.135955908414141 0.891856137219961 NA NA
"ADGRD1-AS1" 0 NA NA NA NA NA NA
"ADGRD2" 0.213080317032849 -0.522998561575148 5.21185243232657 -0.100347922042313 0.92006811317452 NA NA
"ADGRE1" 0 NA NA NA NA NA NA
"ADGRE2" 0.737492637459776 -0.15242533635985 1.6199069888468 -0.0940951162068632 0.925033599872542 NA NA
"ADGRE3" 0.0470782853708064 1.37205298222017 8.1030458415335 0.169325585594923 0.865540552150956 NA NA
"ADGRE4P" 0 NA NA NA NA NA NA
"ADGRE5" 3.1527530546461 1.13511321034458 0.588564840639313 1.92861199305006 0.053779049052176 NA NA
"ADGRF1" 0.383151968941245 -0.775292947114579 3.94988010791719 -0.196282653126755 0.844388938099484 NA NA
"ADGRF2P" 0.0083034808044931 0 8.1030458415403 0 1 NA NA
"ADGRF3" 0.31636396548193 1.06150623420824 3.25465314172245 0.326150341675567 0.744310610404281 NA NA
"ADGRF4" 0.0579811281404648 0 8.10304584152166 0 1 NA NA
"ADGRF5" 0.189236181337172 -0.230792656229425 8.10304584145679 -0.0284822103620152 0.977277556348017 NA NA
"ADGRF5-AS1" 0 NA NA NA NA NA NA
"ADGRF5P1" 0 NA NA NA NA NA NA
"ADGRF5P2" 0 NA NA NA NA NA NA
"ADGRG2" 0.20680898502936 0.869371369521831 6.64043992714364 0.13092074908594 0.89583800056073 NA NA
"ADGRG3" 0.0145588991855777 0 8.1030458415403 0 1 NA NA
"ADGRG4" 0.0643094223643258 1.31224724251001 8.09910948187833 0.162023645370661 0.871287233575363 NA NA
"ADGRG5" 0.261981593760933 -0.283952033521242 4.87566320773338 -0.0582386480409189 0.953558536264858 NA NA
"ADGRG7" 0.0258852988144549 0 8.10304584153473 0 1 NA NA
"ADGRL1-AS1" 5.42378749207345 -0.55151381040229 0.600622533590927 -0.918236961748617 0.358494821826991 NA NA
"ADGRL3-AS1" 0 NA NA NA NA NA NA
"ADH1A" 0 NA NA NA NA NA NA
"ADH1B" 1.03078191853641 -1.07421296297081 1.41659272302609 -0.758307554112031 0.448266886041564 NA NA
"ADH1C" 0.00981666663675529 0 8.1030458415403 0 1 NA NA
"ADH4" 0.083642827460865 -0.567297716000511 8.10273322583669 -0.0700131301610182 0.944183208926651 NA NA
"ADH5P2" 0.012093223816089 0 8.1030458415403 0 1 NA NA
"ADH5P3" 0.0120561868881342 0 8.1030458415403 0 1 NA NA
"ADH5P4" 0.200568354150566 1.39050293510367 8.10193408570376 0.171626048841508 0.863731527297061 NA NA
"ADH5P5" 0 NA NA NA NA NA NA
"ADH6" 0.040510077113543 0.0898615554827879 8.10304584154007 0.0110898490814546 0.991151762003039 NA NA
"ADH7" 0.0438206855262537 0.0898435708938046 8.10304584153828 0.0110876295964221 0.991153532787008 NA NA
"ADHFE1" 2.67257576897464 -0.234384919380861 0.810254670993057 -0.289273148025911 0.772372359104441 NA NA
"ADI1P1" 0 NA NA NA NA NA NA
"ADI1P2" 0 NA NA NA NA NA NA
"ADI1P3" 0 NA NA NA NA NA NA
"ADIG" 0.0282336255203888 0 8.1030458415403 0 1 NA NA
"ADIPINT" 1.58098822077397 -1.29469850460447 1.30533450078129 -0.991851899899639 0.321269775862227 NA NA
"ADIPOQ" 0.0316139367773962 0 8.1030458415387 0 1 NA NA
"ADIPOQ-AS1" 0.230058236479565 1.33321465704499 8.09150651108432 0.1647671734823 0.869127242615816 NA NA
"ADIPOR1P1" 0.0537961799519909 -0.230611810371379 8.1030458415403 -0.0284598921049103 0.977295356524905 NA NA
"ADIPOR1P2" 0 NA NA NA NA NA NA
"ADIRF" 0.346415913330222 0.0810786533461823 3.44677928688606 0.0235230186205023 0.981233077359588 NA NA
"ADIRF-AS1" 0.626425853643161 -0.341217454149584 1.91079365189236 -0.178573680005509 0.858272462577536 NA NA
"ADM-DT" 0.34724769272327 -0.230752665040328 3.45769312015472 -0.0667360164773681 0.946791861209705 NA NA
"ADM2" 2.77955033249928 0.919784626904658 0.680116006000382 1.35239373693573 0.176249391922066 NA NA
"ADM5" 2.25661210458673 0.17070081394101 0.748284799712473 0.228122786947699 0.819550785671234 NA NA
"ADNP-AS1" 1.39335118152869 -0.996094272481227 1.35663976728695 -0.734236380578205 0.462804684258644 NA NA
"ADORA1" 1.65294055152586 0.71277190613156 0.87365068855257 0.81585456918995 0.414583318498392 NA NA
"ADORA2A" 0 NA NA NA NA NA NA
"ADORA2A-AS1" 0.167173352902507 0.222005866348321 8.09694571356536 0.0274184703963594 0.978125966540453 NA NA
"ADORA2B" 4.6455189311522 -0.0837476976999419 0.585735815069936 -0.142978618594362 0.886307067572108 NA NA
"ADORA2BP1" 0 NA NA NA NA NA NA
"ADORA3" 1.52823174350114 -1.11376001603547 1.34389923091123 -0.828752625507708 0.407244400452109 NA NA
"ADPGK-AS1" 0.0512856247575373 -0.230613869390001 8.1030458415403 -0.0284601462091894 0.977295153861116 NA NA
"ADPRH" 5.84988536604767 0.59003610949196 0.409676403216574 1.44024919389863 0.149796909796829 NA NA
"ADPRHL1" 3.43975910629382 0.256377519749761 0.621571842577471 0.412466431372825 0.679997580278076 NA NA
"ADRA1A" 0 NA NA NA NA NA NA
"ADRA1B" 0.522884261471625 -0.828107180066192 1.7744704062782 -0.466678495812775 0.640729917280986 NA NA
"ADRA1D" 2.29683799251338 -0.975280921600624 0.828661641028106 -1.1769350399647 0.239221435060462 NA NA
"ADRA2A" 1.48113856488134 -0.991282844496427 1.16676415501015 -0.849600015769942 0.395547503187996 NA NA
"ADRA2B" 2.26775870366172 0.417352298202683 0.710127542153444 0.587714563129142 0.556723898874396 NA NA
"ADRA2C" 5.69112258018581 -0.230825121784575 0.516582588795921 -0.446831013647973 0.654997076831399 NA NA
"ADRB1" 1.33550561316838 0.709131653613822 0.90787485281743 0.781089652844946 0.434749767159191 NA NA
"ADRB2" 2.10417205387916 0.254023713001993 0.785658069446075 0.323326040781445 0.746448334521487 NA NA
"ADRB3" 0.045386511388224 0 8.1030458415403 0 1 NA NA
"ADSS1" 5.70047114914771 0.532320426961605 0.430652843464402 1.23607781775997 0.216429639361589 NA NA
"ADTRP" 0.235110880108863 0.0897122936636225 8.10304584143676 0.0110714286231553 0.991166458500069 NA NA
"AFAP1-AS1" 0.308723095580928 0.469862411711102 3.92811163892676 0.119615340626999 0.904787866915898 NA NA
"AFAP1L1" 6.59538129932347 0.657302832001369 0.418622573858073 1.57015620525093 0.116378775353671 NA NA
"AFDN-DT" 8.76301478198759 0.431372468611764 0.343329418897642 1.25643899085843 0.208956852488521 NA NA
"AFF2-IT1" 0.163769480514981 0.530478853545911 8.10211369481167 0.0654741310141837 0.947796502590435 NA NA
"AFF4-DT" 0.0739750862743365 0.0898109974288262 8.10304584153709 0.011083609692598 0.99115674000913 NA NA
"AFF4P1" 0.141389618726981 0.0897451725848562 8.10304584147553 0.0110754862234019 0.991163221201965 NA NA
"AFG3L2P1" 0.0111582819844231 0 8.1030458415403 0 1 NA NA
"AFM" 0.00880495685168251 0 8.1030458415403 0 1 NA NA
"AFTPH-DT" 0.640011650172702 0.140714970324532 1.59156420432312 0.0884130027191565 0.92954842709207 NA NA
"AGA-DT" 0.263955838100014 1.05156640317172 4.83908220233022 0.217306993186714 0.827969107536211 NA NA
"AGAP1-IT1" 0.724924165423924 0.757299330151216 1.49918517811872 0.505140619854264 0.61346007319722 NA NA
"AGAP10P" 0.649931361015881 0.247510807898171 3.03502676900639 0.081551441465276 0.935003416702306 NA NA
"AGAP11" 0 NA NA NA NA NA NA
"AGAP12P" 0.623428484573295 0.135727273445505 2.61853299420738 0.0518333256620235 0.95866150119453 NA NA
"AGAP13P" 1.05171498653735 1.96902546728854 1.40128940728584 1.40515260948297 0.159975902822662 NA NA
"AGAP14P" 0.0775270887506858 0 8.10304584153051 0 1 NA NA
"AGAP2" 0.592681835274127 0.0336278121101167 1.55202110952445 0.0216671100049796 0.982713500024304 NA NA
"AGAP2-AS1" 0.00881101099143422 0 8.1030458415403 0 1 NA NA
"AGAP5" 2.00295146456849 -1.69533978006591 1.43643867453308 -1.18023818915694 0.237905494145676 NA NA
"AGAP7P" 0 NA NA NA NA NA NA
"AGAP9" 7.40644127784174 -0.50376446075923 0.479111242297401 -1.05145614689318 0.293049140202912 NA NA
"AGBL1" 6.88418762356935 -0.65925755460472 0.503403990157723 -1.30959938239299 0.190331397496972 NA NA
"AGBL1-AS1" 0 NA NA NA NA NA NA
"AGBL2" 1.13685355297753 -1.76577165983834 1.45344528025085 -1.21488691994899 0.224409223194032 NA NA
"AGBL3" 2.44820079556686 -0.220177858867175 0.713251479909098 -0.308695971994669 0.757552808168692 NA NA
"AGBL4" 0.348406780728202 -0.528672137808068 3.20268373619102 -0.16507160286667 0.868887623991347 NA NA
"AGBL4-AS1" 0 NA NA NA NA NA NA
"AGBL4-IT1" 0 NA NA NA NA NA NA
"AGBL5-AS1" 0.198820783259499 0.373285823648847 6.7544755626175 0.0552649602753454 0.955927377134439 NA NA
"AGBL5-IT1" 0 NA NA NA NA NA NA
"AGER" 9.5946654402599 -0.101234713904359 0.383337461625624 -0.264087713929788 0.79171233079601 NA NA
"AGFG2" 9.78434015964121 0.161299392476663 0.344844808273713 0.467744877135094 0.639967044345729 NA NA
"AGGF1P1" 0.0265812232557754 0 8.10304584153665 0 1 NA NA
"AGGF1P10" 0.572157144820956 0.331487102202256 1.94419618064271 0.170500850429956 0.86461626560953 NA NA
"AGGF1P2" 0.153834291833101 -0.552737026384242 8.10295604102849 -0.068214244725692 0.94561508773339 NA NA
"AGGF1P3" 0.14456026261178 -1.01302156115112 8.10130770058899 -0.125044202564664 0.900488556354555 NA NA
"AGGF1P4" 0 NA NA NA NA NA NA
"AGGF1P5" 0 NA NA NA NA NA NA
"AGGF1P6" 0.0146684600048482 0 8.10304584152859 0 1 NA NA
"AGGF1P7" 0 NA NA NA NA NA NA
"AGGF1P8" 0.0222654969577514 0 8.10304584153738 0 1 NA NA
"AGGF1P9" 0 NA NA NA NA NA NA
"AGK-DT" 0.209717400437466 0 6.57129163725138 0 1 NA NA
"AGKP1" 0.11039471021874 -0.230697972167702 8.10304584151129 -0.0284705253653945 0.977286875847041 NA NA
"AGKP2" 0.0205262291992615 0 8.1030458415403 0 1 NA NA
"AGMAT" 2.72500431515309 0.394753414247197 0.816911260456898 0.483226799966513 0.628934708297243 NA NA
"AGMO" 0.198099726492033 1.00495685071353 6.7875870023758 0.148058043360884 0.882296960978093 NA NA
"AGPAT5P1" 0 NA NA NA NA NA NA
"AGR2" 0 NA NA NA NA NA NA
"AGR3" 0.00981666663675529 0 8.1030458415403 0 1 NA NA
"AGRP" 0 NA NA NA NA NA NA
"AGT" 0.41801012735892 -0.230741657582132 2.40611622166891 -0.095897968478882 0.923601608064412 NA NA
"AGTR1" 0.294823278525757 0.884516787483229 3.85667273983483 0.229347120471806 0.818599132491313 NA NA
"AGTR2" 0.00894641472455145 0 8.10304584153714 0 1 NA NA
"AGXT" 0.0117105097379052 0.0898923687241808 8.1030458415403 0.0110936517554112 0.991148728094831 NA NA
"AGXT2" 0 NA NA NA NA NA NA
"AHCTF1P1" 0.545017471380885 0.40688663151092 1.44301798033496 0.28196920416506 0.777967124081196 NA NA
"AHCYP2" 0 NA NA NA NA NA NA
"AHCYP3" 0 NA NA NA NA NA NA
"AHCYP4" 0 NA NA NA NA NA NA
"AHCYP5" 0 NA NA NA NA NA NA
"AHCYP7" 0 NA NA NA NA NA NA
"AHCYP8" 0 NA NA NA NA NA NA
"AHI1-DT" 3.12481167089298 -0.0346383214623853 0.683152748880735 -0.0507036259740389 0.959561687258366 NA NA
"AHRR" 1.90016281370667 0.283825665679198 0.79681933612061 0.356198265796398 0.721692090582911 NA NA
"AHSG" 0.0949165427052756 -0.230659125492003 8.10304584151746 -0.0284657312822024 0.977290699422311 NA NA
"AHSP" 0.0639710991928069 0.0898282209899667 8.10304584153414 0.0110857352588986 0.991155044156783 NA NA
"AICDA" 0.629491391958627 0.898189879032682 1.58121264680606 0.56803863847596 0.570008731892388 NA NA
"AIDAP1" 0.00888992521533467 0 8.1030458415403 0 1 NA NA
"AIDAP2" 0 NA NA NA NA NA NA
"AIDAP3" 0 NA NA NA NA NA NA
"AIF1" 0.16044660358045 0 8.10304584149229 0 1 NA NA
"AIFM1P1" 0.118897939341687 0 8.10304584149217 0 1 NA NA
"AIFM3" 2.69275261770573 -0.787416253359811 0.884145486534932 -0.890595795999351 0.373146055373414 NA NA
"AIG1P1" 0 NA NA NA NA NA NA
"AIM2" 2.91138468574974 -0.787411290027072 0.837926518947398 -0.939714010980601 0.347364276343122 NA NA
"AIMP1P1" 0.727080693003884 -1.14374646528096 1.75427969290368 -0.651974978623749 0.514417313925587 NA NA
"AIMP1P2" 0 NA NA NA NA NA NA
"AIPL1" 0.934156029250397 -0.749772722326607 1.34471907453936 -0.557568295506959 0.577139211061392 NA NA
"AIRE" 0.10541785395461 0 8.10304584152171 0 1 NA NA
"AIRN" 0.326962409160651 -0.564750320791415 4.11982232767473 -0.137081232119582 0.890966587015277 NA NA
"AJAP1" 5.52205601298569 -0.511728124022029 0.51530018568483 -0.993067998494791 0.320676817956125 NA NA
"AJM1" 1.16730093543048 0.720236074589453 0.981869815344635 0.733535203276058 0.463232064983224 NA NA
"AJUBA-DT" 2.24291872176579 0.11444118712824 0.724474950031581 0.157964312117695 0.87448492039147 NA NA
"AK2P2" 0.0171149362079666 0 8.1030458415403 0 1 NA NA
"AK3P2" 0.00880495685168251 0 8.1030458415403 0 1 NA NA
"AK3P3" 0.180127890478636 0.089673271117885 8.07608788685493 0.011103553152739 0.991140828409325 NA NA
"AK3P4" 0.0194286686687063 0 8.1030458415403 0 1 NA NA
"AK3P5" 0 NA NA NA NA NA NA
"AK3P6" 0 NA NA NA NA NA NA
"AK3P7" 0 NA NA NA NA NA NA
"AK4P1" 0.025477380659558 0 8.1030458415403 0 1 NA NA
"AK4P2" 0 NA NA NA NA NA NA
"AK4P3" 0.0946436287023017 -0.230657460147241 8.10304584152053 -0.0284655257613548 0.977290863337799 NA NA
"AK4P4" 0 NA NA NA NA NA NA
"AK4P5" 0 NA NA NA NA NA NA
"AK4P6" 0.0123199367350616 0 8.1030458415403 0 1 NA NA
"AK6P1" 0.0328077493815356 0 8.10304584153767 0 1 NA NA
"AK6P2" 0.0111582819844231 0 8.1030458415403 0 1 NA NA
"AK7" 5.26473435876352 -0.129127921897623 0.509176651567269 -0.253601420057581 0.799803499444752 NA NA
"AK8" 0.806464490558279 2.45031079458298 1.29022603252495 1.89913296803333 0.0575469954070867 NA NA
"AKAIN1" 0.00945465382613522 0 8.1030458415403 0 1 NA NA
"AKAP1-DT" 2.88366864803735 -0.695948600198273 0.757973063116124 -0.918170623817606 0.358529545490157 NA NA
"AKAP13-AS1" 0 NA NA NA NA NA NA
"AKAP14" 0.912518506017297 -2.48331632714553 1.44198911382089 -1.72214637637964 0.085043005847373 NA NA
"AKAP17BP" 0.102883641074165 0.0897629526820594 8.10304584147147 0.0110776804720333 0.991161470552257 NA NA
"AKAP3" 2.26152849729816 -0.28204543642147 0.89216261969685 -0.316136800841653 0.751898674993436 NA NA
"AKAP4" 0 NA NA NA NA NA NA
"AKAP6" 8.28908725084173 -0.237744759978752 0.396725287955604 -0.599267975086472 0.54899420003162 NA NA
"AKAP8P1" 0 NA NA NA NA NA NA
"AKIRIN1P1" 0 NA NA NA NA NA NA
"AKIRIN1P2" 0 NA NA NA NA NA NA
"AKIRIN2P1" 0 NA NA NA NA NA NA
"AKNAD1" 0.400098240449888 -0.868074770959698 3.63984336224482 -0.238492342820029 0.811499253588175 NA NA
"AKR1B10" 0.277656065746365 0.212897862227822 3.65405387069462 0.0582634711368803 0.953538763874012 NA NA
"AKR1B10P1" 0.0177318897315571 0 8.10304584152895 0 1 NA NA
"AKR1B10P2" 0.0291240933609545 0 8.1030458415403 0 1 NA NA
"AKR1B15" 0.0308641283799017 0.089866533762043 8.10304584153753 0.0110904634528133 0.991151271835761 NA NA
"AKR1B1P1" 0 NA NA NA NA NA NA
"AKR1B1P2" 0 NA NA NA NA NA NA
"AKR1B1P3" 0.0324589190904644 0 8.10304584153667 0 1 NA NA
"AKR1B1P4" 0 NA NA NA NA NA NA
"AKR1B1P5" 0 NA NA NA NA NA NA
"AKR1B1P6" 0.0290264279720706 0.0898758969808892 8.1030458415403 0.0110916189712441 0.99115034992215 NA NA
"AKR1B1P7" 0 NA NA NA NA NA NA
"AKR1B1P8" 0 NA NA NA NA NA NA
"AKR1C1" 1.99934944913615 -0.322231589755417 1.06365507051637 -0.302947448554901 0.761929910637816 NA NA
"AKR1C2" 1.31919728125183 -0.117601784994911 1.34134923421255 -0.0876742476868451 0.930135588155041 NA NA
"AKR1C3" 0.477275564041415 0.728725754037361 2.27481267060933 0.320345390832628 0.748706517689235 NA NA
"AKR1C4" 0 NA NA NA NA NA NA
"AKR1C5P" 0 NA NA NA NA NA NA
"AKR1C6P" 0 NA NA NA NA NA NA
"AKR1C7P" 0 NA NA NA NA NA NA
"AKR1C8" 0.0680914407337554 -0.230642461254616 8.10304584153956 -0.0284636747421873 0.977292339639219 NA NA
"AKR1D1" 0.937154938194 -1.14924028869319 1.4719196448385 -0.780776513665787 0.434933949851694 NA NA
"AKR1D1P1" 0 NA NA NA NA NA NA
"AKR1E2" 1.53221700877145 -0.578575754191091 1.10221891093015 -0.524919095883447 0.599639433965626 NA NA
"AKR7A2P1" 0 NA NA NA NA NA NA
"AKR7A2P2" 0.0899935712488365 -0.230657971969234 8.10304584152751 -0.028465588925479 0.977290812960533 NA NA
"AKR7A3" 0.707455193365277 0.520245873815335 1.30261469176845 0.399385848403906 0.689608919706356 NA NA
"AKR7L" 1.16860357372728 0.0919465452607485 1.10544875297289 0.083175764605529 0.933711782995438 NA NA
"AKT3-IT1" 0.404370972222485 -0.206049296554233 2.76448030899129 -0.074534550267575 0.940585050474975 NA NA
"AKTIPP1" 0 NA NA NA NA NA NA
"AKTIPP2" 0 NA NA NA NA NA NA
"AKTIPP3" 0 NA NA NA NA NA NA
"ALAS2" 0 NA NA NA NA NA NA
"ALB" 0.025477380659558 0 8.1030458415403 0 1 NA NA
"ALDH1A1" 2.53194283077559 -1.06750743437302 0.776207186593473 -1.37528671830258 0.169042572516159 NA NA
"ALDH1A2" 0.553553844521315 0.515410098248736 1.78845619936262 0.288187151819777 0.773203483152727 NA NA
"ALDH1A2-AS1" 0 NA NA NA NA NA NA
"ALDH1A3" 0.599377906846598 -1.87290427094362 1.61869268715966 -1.15704746540248 0.247252968403436 NA NA
"ALDH1A3-AS1" 0.372117980402094 -0.183282334487055 2.59942675507341 -0.0705087512580745 0.943788735390971 NA NA
"ALDH1L1-AS1" 0 NA NA NA NA NA NA
"ALDH1L1-AS2" 0 NA NA NA NA NA NA
"ALDH1L2" 4.30532324816705 0.905988323235926 0.498472396011942 1.81752957733335 0.0691360636720286 NA NA
"ALDH3A1" 0.370961871660076 -0.731204783224604 2.60048363341584 -0.281180305781866 0.778572109267823 NA NA
"ALDH3B1" 6.00892224890927 0.0585534142165788 0.472484823784906 0.123926550164148 0.901373430994451 NA NA
"ALDH3B2" 0 NA NA NA NA NA NA
"ALDH7A1P1" 0.0361473167499657 0 8.10304584152566 0 1 NA NA
"ALDH7A1P2" 0 NA NA NA NA NA NA
"ALDH7A1P3" 0 NA NA NA NA NA NA
"ALDH7A1P4" 0 NA NA NA NA NA NA
"ALDH8A1" 0.454567084848881 -0.890487438916533 2.5495838857251 -0.34926775459411 0.726888304065096 NA NA
"ALDOAP1" 0 NA NA NA NA NA NA
"ALDOAP2" 0 NA NA NA NA NA NA
"ALDOB" 0.221185553861334 -0.845949652331728 8.10038626470208 -0.104433248574578 0.916825538383379 NA NA
"ALG10" 7.09498305111617 -0.0145929409499501 0.438253463722633 -0.0332979477811632 0.973436990287235 NA NA
"ALG10B" 9.27684209319764 0.162260526236998 0.350800264246259 0.462543911093216 0.643691320440811 NA NA
"ALG13-AS1" 0 NA NA NA NA NA NA
"ALG14-AS1" 0.00945465382613522 0 8.1030458415403 0 1 NA NA
"ALG1L10P" 0 NA NA NA NA NA NA
"ALG1L11P" 0 NA NA NA NA NA NA
"ALG1L12P" 0 NA NA NA NA NA NA
"ALG1L13P" 0 NA NA NA NA NA NA
"ALG1L14P" 0 NA NA NA NA NA NA
"ALG1L15P" 3.29284418714162 0.167014545597005 1.54206141498993 0.10830602722661 0.913752941707347 NA NA
"ALG1L1P" 0.00936076753541151 0 8.1030458415391 0 1 NA NA
"ALG1L2" 3.4435809918653 -0.954353482295354 0.641125046694205 -1.48856059705705 0.13660311403909 NA NA
"ALG1L3P" 0 NA NA NA NA NA NA
"ALG1L5P" 0 NA NA NA NA NA NA
"ALG1L6P" 0 NA NA NA NA NA NA
"ALG1L7P" 0 NA NA NA NA NA NA
"ALG1L8P" 0 NA NA NA NA NA NA
"ALG1L9P" 3.17832401391576 -0.0115000557658995 0.614171784713468 -0.0187244937851788 0.985060888463743 NA NA
"ALG3P1" 0 NA NA NA NA NA NA
"ALG9-IT1" 0.0775888821264335 0.398770955418573 8.1028131077781 0.049213890301355 0.960748841820655 NA NA
"ALK" 0.0232052107724055 0.0898787467343428 8.10304584153767 0.0110919706604161 0.99115006933205 NA NA
"ALKAL1" 0.313622001959743 0 4.52852156627638 0 1 NA NA
"ALKBH3-AS1" 0 NA NA NA NA NA NA
"ALKBH6" 7.83292361169279 0.842362826122914 0.351339975400266 2.39757182530467 0.0165041449151804 NA NA
"ALLC" 0.230010449661912 0.638838484635896 4.59049563859711 0.139165470339305 0.88931939362178 NA NA
"ALMS1-IT1" 1.57106269636538 -0.280359238715763 1.16154565298253 -0.241367386633386 0.809270387297563 NA NA
"ALMS1P1" 1.60771887382995 -1.53068765301502 1.17074434359466 -1.30744825835774 0.191060516734688 NA NA
"ALOX12" 0.229408646162814 0.442965418731388 8.09967501041673 0.0546892829850216 0.956386007524599 NA NA
"ALOX12-AS1" 9.69536733342349 0.35959527567383 0.36020601342203 0.99830447653442 0.318131737562788 NA NA
"ALOX12B" 0.165616526274329 0 8.10304584146965 0 1 NA NA
"ALOX12P1" 0.0222068740504891 0 8.1030458415403 0 1 NA NA
"ALOX12P2" 0.669566733737308 -0.576180864079084 1.51464431941071 -0.380406711130211 0.703643533661012 NA NA
"ALOX15" 0.012093223816089 0 8.1030458415403 0 1 NA NA
"ALOX15B" 0.143228918974889 0.350113869285893 8.09906015967415 0.0432289503205739 0.965519027634869 NA NA
"ALOX15P1" 0.0193462543982175 0 8.10304584153815 0 1 NA NA
"ALOX15P2" 0 NA NA NA NA NA NA
"ALOX5" 0.503389435429708 1.04304441465108 2.36041965310969 0.44188939592879 0.658569244444565 NA NA
"ALOX5AP" 0.537858014630734 -1.50411093552624 1.82350628415926 -0.824845490576258 0.409459316400457 NA NA
"ALOXE3" 0.0317830223075306 0 8.10304584153963 0 1 NA NA
"ALOXE3P1" 0 NA NA NA NA NA NA
"ALPG" 0.0187529161066877 1.32717143803622 8.10015361065645 0.163845218477118 0.869852993463504 NA NA
"ALPI" 0 NA NA NA NA NA NA
"ALPK1" 3.13451713289865 -0.599305174485387 0.749148995890238 -0.799981282459323 0.423721641874832 NA NA
"ALPP" 0.020368217857663 0.0898800150181319 8.1030458415403 0.0110921271798021 0.991149944455331 NA NA
"ALS2CL" 4.43436299842537 -0.112768233589214 0.557877286971545 -0.202138061940791 0.839808792857374 NA NA
"ALX1" 0.429984295233932 -0.574236555220187 2.32001208111193 -0.247514467659569 0.804510096192904 NA NA
"ALX3" 0.387996355814723 1.82080488880483 2.72348001797793 0.668558196419852 0.503777346644982 NA NA
"ALX4" 0.202012922426493 0.0896859306261065 8.10304584143147 0.0110681751505756 0.991169054236563 NA NA
"AMBN" 0 NA NA NA NA NA NA
"AMBP" 1.18266390608192 1.22325103480849 1.04587261764825 1.16959849045392 0.242162585112067 NA NA
"AMD1P1" 0.046088415911119 0 8.10304584153208 0 1 NA NA
"AMD1P2" 0 NA NA NA NA NA NA
"AMD1P3" 0.105871019464651 2.95694910662568 8.06014153502156 0.366860692678614 0.71372293288873 NA NA
"AMD1P4" 0.0083034808044931 0 8.1030458415403 0 1 NA NA
"AMDHD1" 0.408526255963257 -1.98697029723369 2.72455211363339 -0.729283278264744 0.465828398807943 NA NA
"AMELX" 0 NA NA NA NA NA NA
"AMELY" 0.0322516336612175 0 8.10304584153819 0 1 NA NA
"AMER2" 3.12911246497383 0.816483696240987 0.559355223703873 1.45968726426561 0.144376043680194 NA NA
"AMER3" 0.0796895979303273 0.0898118706322148 8.10304584151467 0.0110837174549943 0.991156654032459 NA NA
"AMH" 4.02636441757727 0.641146515351208 0.56591872651532 1.13293037553132 0.25724349278817 NA NA
"AMHR2" 0 NA NA NA NA NA NA
"AMIGO1" 8.69056495321914 0.211227411239768 0.360858627236014 0.585346712804563 0.558314611180176 NA NA
"AMIGO2" 2.25905754648778 0.652272994290425 0.711094059822535 0.917280893125743 0.358995466997981 NA NA
"AMIGO3" 1.00012943779698 -1.07754322525859 1.24699716205137 -0.86411040702449 0.387527242550092 NA NA
"AMMECR1-IT1" 0 NA NA NA NA NA NA
"AMMECR1LP1" 0.012284013421823 0 8.1030458415403 0 1 NA NA
"AMN" 0.366536940407 -0.228351666682682 2.95913816319083 -0.0771683017451443 0.938489657972742 NA NA
"AMPD1" 0.143756892960343 0.791428252768226 8.09958478768258 0.0977122005033873 0.922160827319704 NA NA
"AMPD3" 6.30003318134935 0.348791414401565 0.433364880232989 0.804844670878834 0.420909320077845 NA NA
"AMT" 3.99524598998045 -1.07154622730861 0.843014933398865 -1.27108807312387 0.203697317890892 NA NA
"AMTN" 0 NA NA NA NA NA NA
"AMY1A" 0.0243148451792643 -0.230578866884792 8.1030458415403 -0.0284558265365757 0.977298599065858 NA NA
"AMY1B" 0.0292421209604535 1.36353104972508 8.10251969783056 0.168284817633972 0.866359217301854 NA NA
"AMY1C" 0 NA NA NA NA NA NA
"AMY2A" 0 NA NA NA NA NA NA
"AMY2B" 2.65955461180421 1.57569459835375 0.771931658719124 2.04123587957038 0.0412273869827457 NA NA
"AMYP1" 0 NA NA NA NA NA NA
"AMZ1" 0.0658002358114145 0 8.10304584152534 0 1 NA NA
"AMZ2P2" 0.68604005282204 -1.11788919839266 1.54861704024509 -0.721862906930006 0.470378768613554 NA NA
"AMZ2P3" 0 NA NA NA NA NA NA
"ANAPC10P1" 0.377564860559663 0.814098635774274 2.73019220924644 0.298183634477139 0.765563011766756 NA NA
"ANAPC15P1" 0.0631724731298504 -0.230624993222822 8.10304584153815 -0.0284615190056785 0.977294058971523 NA NA
"ANAPC15P2" 0 NA NA NA NA NA NA
"ANAPC1P1" 0 NA NA NA NA NA NA
"ANAPC1P3" 0 NA NA NA NA NA NA
"ANAPC1P4" 0 NA NA NA NA NA NA
"ANAPC1P5" 0 NA NA NA NA NA NA
"ANAPC1P6" 0 NA NA NA NA NA NA
"ANAPC2" 7.19664953025058 -0.296468982169935 0.481375658550388 -0.615878632215679 0.537974625213298 NA NA
"ANG" 2.8712242781549 -0.0280617153192419 0.752321913235648 -0.0373001434964878 0.97024569108018 NA NA
"ANGPT1" 4.65666198717997 -0.740154531276781 0.555485397960143 -1.33244642252484 0.182713536113374 NA NA
"ANGPT2" 2.88094682478581 -0.694134162403678 0.780822635392228 -0.888978022588953 0.374014891297544 NA NA
"ANGPT4" 0.0387244613578847 1.41111387759768 8.10075834556713 0.174195281157826 0.861711993934317 NA NA
"ANGPTL1" 0.889658128372148 0.979919528262671 1.28635075143419 0.761782528731088 0.446189809538856 NA NA
"ANGPTL3" 0.170827972099369 0.731056647135977 8.10304584153429 0.0902199816504497 0.928112406017287 NA NA
"ANGPTL4" 0.580647225776662 0.515402866969764 1.88385003501285 0.273590178300073 0.784399582698803 NA NA
"ANGPTL5" 0.013355844099843 0 8.1030458415403 0 1 NA NA
"ANGPTL6" 0.0437112216714613 0.0898470715315481 8.1030458415403 0.011088061611468 0.991153188110061 NA NA
"ANGPTL7" 1.45502789264879 -1.2415315122849 1.23850290789192 -1.00244537527823 0.316128536357002 NA NA
"ANGPTL8" 0.0771627345731907 0 8.10304584151901 0 1 NA NA
"ANHX" 0 NA NA NA NA NA NA
"ANK1" 7.26428322070755 -0.429621591703585 0.49058966623787 -0.875724910795973 0.381179599595516 NA NA
"ANK2-AS1" 0.240997341367522 1.02772837112466 6.99711478710027 0.146878878279853 0.883227623783033 NA NA
"ANK3-DT" 0.0516103286931711 0 8.1030458415346 0 1 NA NA
"ANKAR" 2.90738155799984 -1.09586009566725 0.856700788222097 -1.2791631696073 0.200839602502575 NA NA
"ANKDD1A" 4.77129474566167 0.309332789632489 0.465935525890937 0.663896123913281 0.506756797248835 NA NA
"ANKDD1B" 0.40285280993818 -1.23636591003479 2.58848400232319 -0.477640931497025 0.632905792746712 NA NA
"ANKEF1" 6.43775296778157 0.137470588162631 0.399138845457821 0.344417963139994 0.73053198168132 NA NA
"ANKFN1" 0.442095940512476 1.76364175728929 2.57103456408562 0.685965790551912 0.492734681009918 NA NA
"ANKH" 3.36391360138011 0.214467432777995 0.660265552784031 0.324819963533894 0.745317334417641 NA NA
"ANKH-DT" 0.0857828488058079 0.0897865458912695 8.10304584150125 0.0110805921190043 0.991159147536669 NA NA
"ANKHD1-DT" 7.6087470011932 -0.805406456377 0.434916457132017 -1.85186475050431 0.0640452467853817 NA NA
"ANKK1" 0.0893139174359812 1.3520673745221 8.10180305391703 0.1668847496692 0.867460732868987 NA NA
"ANKLE1" 3.74796277615791 -0.0703233523100603 0.659607960596916 -0.106613862340929 0.915095320711608 NA NA
"ANKMY1" 3.35858221441806 -0.212066313224296 0.654922860385528 -0.323803498169939 0.746086807612445 NA NA
"ANKRD10-IT1" 1.91405307004652 -1.51281129075423 0.962958846341975 -1.57100305636217 0.116181938860861 NA NA
"ANKRD11P1" 0.0757745243401213 0.0898156375509027 8.1030458414935 0.0110841823319055 0.991156283137132 NA NA
"ANKRD11P2" 0 NA NA NA NA NA NA
"ANKRD17-DT" 0.271315766240766 0.419230959167184 3.37054617331525 0.124380719803293 0.901013838166059 NA NA
"ANKRD18CP" 1.49957845281034 -0.612577064319095 0.987999592836325 -0.620017527092823 0.535246247724991 NA NA
"ANKRD18DP" 1.33845391906157 -0.641994929214343 1.35905009119826 -0.472385038176411 0.636651981806246 NA NA
"ANKRD18EP" 0.0711470457749425 0.0898296133619667 8.10304584151833 0.0110859070920836 0.991154907062162 NA NA
"ANKRD18FP" 0 NA NA NA NA NA NA
"ANKRD19P" 0 NA NA NA NA NA NA
"ANKRD2" 0.0655622812037812 0 8.10304584153872 0 1 NA NA
"ANKRD20A1" 5.10981836324935 -0.0480840996948595 0.726627716321567 -0.0661743264326295 0.947239036499659 NA NA
"ANKRD20A10P" 0.0592158370689562 0 8.10304584152801 0 1 NA NA
"ANKRD20A11P" 0.0474502584667301 0 8.10304584153012 0 1 NA NA
"ANKRD20A17P" 0 NA NA NA NA NA NA
"ANKRD20A18P" 0.0534048758139734 0 8.10304584153991 0 1 NA NA
"ANKRD20A19P" 0 NA NA NA NA NA NA
"ANKRD20A21P" 0.262530244095916 -0.881306646891469 5.98661324761859 -0.147212891569711 0.882963985459076 NA NA
"ANKRD20A2P" 0.719484161663161 1.07745438395097 7.08039360495438 0.152174362622586 0.879049414111543 NA NA
"ANKRD20A3P" 0.357888702417173 0.73094295080869 8.10304584141537 0.0902059503443479 0.928123555916303 NA NA
"ANKRD20A4P" 0.784461262390375 -1.05592217359436 4.17396754243521 -0.252978050945337 0.800285174441494 NA NA
"ANKRD20A5P" 1.07741857758418 -2.66210726111062 1.91552321451905 -1.38975463253731 0.164603398738548 NA NA
"ANKRD20A6P" 0 NA NA NA NA NA NA
"ANKRD20A7P" 1.34906626654818 -1.22146171274778 1.68038194787569 -0.726895283713286 0.467290106565416 NA NA
"ANKRD20A8P" 0.0269932404289394 0 8.10304584153473 0 1 NA NA
"ANKRD20A9P" 0.0510655236027005 0.089844243822267 8.10304584153469 0.011087712642787 0.991153466529668 NA NA
"ANKRD22" 0.2200364280166 -0.551241665872128 8.10304584144569 -0.0680289457394677 0.945762592284803 NA NA
"ANKRD23" 1.39493377647473 -1.17718146115803 1.19040544667983 -0.988891192023118 0.322716380422808 NA NA
"ANKRD24" 0.0403252421725693 0 8.1030458415378 0 1 NA NA
"ANKRD26P1" 0 NA NA NA NA NA NA
"ANKRD26P2" 0.0294903601685745 0.0898651742265609 8.10304584152381 0.011090295672036 0.991151405697221 NA NA
"ANKRD26P3" 0.0766942419109077 0 8.1030458415148 0 1 NA NA
"ANKRD26P4" 0.422358485394662 -0.953476678086284 2.37970645050496 -0.400669871649069 0.688663195459218 NA NA
"ANKRD29" 3.84757590275299 -0.26932004348026 0.613668096204446 -0.438869227756847 0.660756295065603 NA NA
"ANKRD30A" 0.064312349239544 1.05157991884117 8.1030458415403 0.129775881736993 0.896743745107278 NA NA
"ANKRD30B" 0.207930620915909 -0.141598504163245 6.62644615232463 -0.0213686946076775 0.982951545945229 NA NA
"ANKRD30BL" 0.0987559065292785 1.33294073246901 8.10055155002888 0.164549379660976 0.869298677123268 NA NA
"ANKRD30BP1" 0 NA NA NA NA NA NA
"ANKRD30BP2" 0 NA NA NA NA NA NA
"ANKRD30BP3" 0.013068165174519 0 8.1030458415403 0 1 NA NA
"ANKRD31" 1.13672149374785 -1.03428188865811 1.22565619475204 -0.843859716196639 0.398747801171153 NA NA
"ANKRD33" 0.0980070205204322 -0.568252344142085 8.10271578048776 -0.0701310967256806 0.94408931602109 NA NA
"ANKRD33B-AS1" 0 NA NA NA NA NA NA
"ANKRD33BP1" 0 NA NA NA NA NA NA
"ANKRD33BP10" 0 NA NA NA NA NA NA
"ANKRD33BP2" 0 NA NA NA NA NA NA
"ANKRD33BP3" 0 NA NA NA NA NA NA
"ANKRD33BP5" 0.0120561868881342 0 8.1030458415403 0 1 NA NA
"ANKRD33BP6" 0 NA NA NA NA NA NA
"ANKRD33BP7" 0 NA NA NA NA NA NA
"ANKRD33BP8" 0 NA NA NA NA NA NA
"ANKRD33BP9" 0 NA NA NA NA NA NA
"ANKRD34B" 0.973255892819604 0.220820349130906 1.01068821133865 0.218485133846007 0.827051140017547 NA NA
"ANKRD34C" 0.0658100617586426 0.0898289398737623 8.10304584151473 0.0110858239766505 0.991154973374608 NA NA
"ANKRD34C-AS1" 0.139922509384598 -1.14251880229702 8.09808081507479 -0.141085132192086 0.887802688955028 NA NA
"ANKRD35" 2.21839281647423 -0.371721730559427 0.911375913429555 -0.407868723631963 0.683370055817159 NA NA
"ANKRD36BP1" 0.228665949668336 0.707294480368276 8.10156069821571 0.087303484688333 0.930430284218324 NA NA
"ANKRD36BP2" 2.88558778897579 -0.72395491413327 0.716377876884658 -1.01057687219706 0.31221898982145 NA NA
"ANKRD36P1" 0 NA NA NA NA NA NA
"ANKRD37" 5.39149074505262 -0.211914126770953 0.475599212300192 -0.445572913685137 0.65590577990959 NA NA
"ANKRD39P1" 0 NA NA NA NA NA NA
"ANKRD40CL" 0.349907053782797 -0.815531614836829 3.03305176271125 -0.268881535377367 0.788020846517856 NA NA
"ANKRD44" 4.96957402050266 0.401353310416421 0.45719801980387 0.877854437314918 0.380022717889686 NA NA
"ANKRD44-AS1" 0 NA NA NA NA NA NA
"ANKRD44-DT" 0.0682872806119238 1.37335500906116 8.10296663700598 0.169487925914577 0.865412868696079 NA NA
"ANKRD44-IT1" 0.0685773379212546 0.0898343710409272 8.10304584152627 0.0110864942390609 0.991154438615442 NA NA
"ANKRD49P1" 0.31675789360871 -1.19876804461761 3.30940891063605 -0.362230258329489 0.717179969828758 NA NA
"ANKRD49P2" 0.030816752668551 0.0898758969808893 8.1030458415403 0.0110916189712441 0.99115034992215 NA NA
"ANKRD49P3" 0 NA NA NA NA NA NA
"ANKRD49P4" 0 NA NA NA NA NA NA
"ANKRD53" 0.870485594896418 0.656551125199767 1.16167298846601 0.565177232937766 0.571953220644935 NA NA
"ANKRD54P1" 0.010399839673666 0 8.1030458415403 0 1 NA NA
"ANKRD55" 0.0146475471832474 0 8.1030458415403 0 1 NA NA
"ANKRD60" 0 NA NA NA NA NA NA
"ANKRD61" 0.688451131596477 -0.230864046232536 1.66410867835341 -0.138731351645236 0.889662442621931 NA NA
"ANKRD62" 1.05468161684955 0.148802730032407 1.15618754971504 0.128701204289115 0.897594082451741 NA NA
"ANKRD62P1" 0 NA NA NA NA NA NA
"ANKRD62P1-PARP4P3" 0 NA NA NA NA NA NA
"ANKRD65" 4.58847646562516 -0.942443620508043 0.644718718580369 -1.46179037981594 0.14379866114303 NA NA
"ANKRD65-AS1" 0 NA NA NA NA NA NA
"ANKRD66" 0.156029092950157 0.0897806575611515 8.10304584150423 0.0110798654379184 0.991159727308697 NA NA
"ANKRD7" 0.390590107499153 -0.662037093649502 2.16941758201374 -0.305168123987902 0.76023810853998 NA NA
"ANKS1B" 7.05704195803415 -0.115600529530518 0.450934338786996 -0.256357787791191 0.797674579407013 NA NA
"ANKS4B" 0.102163089425281 -0.573553909391561 8.10262059604297 -0.0707862231228825 0.943567896673387 NA NA
"ANKUB1" 2.09602416174902 -0.221283177880787 0.735407836026498 -0.300898585846471 0.763491828706261 NA NA
"ANO1" 0.623565317098997 0.0364262473129788 1.7430584401939 0.020897892160705 0.98332710806998 NA NA
"ANO1-AS1" 0 NA NA NA NA NA NA
"ANO2" 0.776058775322801 0.852076066176377 1.38128354893099 0.616872666612023 0.537318716933848 NA NA
"ANO3" 0.180833111622137 0.0896851866615453 8.10304584146253 0.0110680833375809 0.991169127488247 NA NA
"ANO3-AS1" 0.0109135640315278 0.0898944277428021 8.1030458415403 0.0110939058596902 0.991148525361426 NA NA
"ANO5" 3.04212665702448 -1.66875701134266 0.836304010204748 -1.99539520435171 0.0459997935717521 NA NA
"ANO7" 2.23944669673289 0.123443570007812 0.749981712149553 0.164595440139474 0.869262420506683 NA NA
"ANO7L1" 0 NA NA NA NA NA NA
"ANO8" 9.51016608174062 0.252841146396043 0.372725297006285 0.678357890990638 0.497544801303523 NA NA
"ANO9" 1.75106736645956 -1.15689646795286 1.13323873682525 -1.02087621112731 0.307313091131535 NA NA
"ANOS2P" 0.060890285092651 0.0898390454868356 8.10304584150715 0.0110870711142522 0.991153978363921 NA NA
"ANP32AP1" 0 NA NA NA NA NA NA
"ANP32BP1" 0 NA NA NA NA NA NA
"ANP32BP2" 0 NA NA NA NA NA NA
"ANP32BP3" 0.116182573185108 0.0897545714997392 8.10304584150797 0.0110766461470538 0.991162295773559 NA NA
"ANP32CP" 0.0192170448360209 0.0898800150181317 8.1030458415403 0.0110921271798021 0.991149944455331 NA NA
"ANP32D" 0.0113111133755411 0 8.1030458415403 0 1 NA NA
"ANPEP" 1.74073095241715 -1.9942635706024 0.926424324773523 -2.15264594988902 0.0313465143592506 NA NA
"ANTXRL" 0 NA NA NA NA NA NA
"ANTXRLP1" 0 NA NA NA NA NA NA
"ANXA10" 0 NA NA NA NA NA NA
"ANXA13" 0.425309217557977 1.28373492543315 3.12304655653093 0.411052125607478 0.681034313370677 NA NA
"ANXA2P1" 0.0113111133755411 0 8.1030458415403 0 1 NA NA
"ANXA2P2" 0.198080637669127 -0.230763381775808 8.10304584149875 -0.0284785975903014 0.97728043775395 NA NA
"ANXA2P3" 0 NA NA NA NA NA NA
"ANXA2R" 0.378033545935681 -0.831168644875172 4.00226294516274 -0.207674672120118 0.835482995226938 NA NA
"ANXA2R-AS1" 3.06831535452987 -0.304291537973763 0.675703638252174 -0.450332839350793 0.652470463432075 NA NA
"ANXA8" 0.0296539687083798 0 8.1030458415403 0 1 NA NA
"ANXA8L1" 0 NA NA NA NA NA NA
"ANXA9" 0.0212627206651067 0 8.10304584153525 0 1 NA NA
"AOAH" 0.986772921037996 0.569997593294561 1.14473969228571 0.497927692326665 0.618535007989343 NA NA
"AOAH-IT1" 0 NA NA NA NA NA NA
"AOC1" 0.0136681528792657 0 8.1030458415403 0 1 NA NA
"AOC2" 1.22531327495537 -1.58928022869926 1.33103628372339 -1.19401720909776 0.232471236414883 NA NA
"AOC3" 0.566124206168815 -0.815352497884042 1.65302325174236 -0.49324926133049 0.621836474565174 NA NA
"AOC4P" 0.0610028089895297 0.0898355815757052 8.10304584153005 0.0110866436316177 0.991154319424753 NA NA
"AOX1" 1.50953306287625 0.197171608479603 0.902905868660104 0.218374489881434 0.827137340034585 NA NA
"AOX2P" 0.0127985154158495 0 8.1030458415403 0 1 NA NA
"AOX3P" 0.241807464501823 0 6.98495857214525 0 1 NA NA
"AOX3P-AOX2P" 0 NA NA NA NA NA NA
"AP1AR-DT" 2.32458874404382 -0.570692958525257 0.828231212098299 -0.689050291982385 0.490791619517 NA NA
"AP1B1P1" 0 NA NA NA NA NA NA
"AP1B1P2" 0 NA NA NA NA NA NA
"AP1G2-AS1" 0.709951914728044 -1.30216794157043 1.58772775190806 -0.820145607460434 0.41213310528657 NA NA
"AP1M2P1" 0 NA NA NA NA NA NA
"AP1S2P1" 0 NA NA NA NA NA NA
"AP2B1P1" 0.0179404487891272 0 8.1030458415403 0 1 NA NA
"AP3B2" 2.82997199094533 -0.127722638583875 0.760595264139365 -0.167924577769225 0.866642614417053 NA NA
"AP4B1-AS1" 0.0912744473120273 -0.230651486363841 8.103045841506 -0.0284647885345016 0.977291451321463 NA NA
"APBB1IP" 0.288470865950152 0.365725443199904 3.65272482244067 0.100124006317983 0.920245876808955 NA NA
"APBB3" 7.9991444985271 0.0174669216544343 0.415748303720106 0.0420132120760103 0.966488165703619 NA NA
"APC2" 4.40985224300593 -0.7679513387707 0.617329432650506 -1.24398951054949 0.213503423508117 NA NA
"APCDD1" 6.24893237215276 -0.133525437702438 0.489919619167461 -0.272545602336447 0.785202532240341 NA NA
"APCDD1L" 0.137944553128972 -0.230708465987285 8.10304584147697 -0.0284718204118209 0.977285842968206 NA NA
"APCDD1L-DT" 0.520240372233775 -0.551328839053888 1.84753155232089 -0.298413760978157 0.765387387520032 NA NA
"APCS" 0 NA NA NA NA NA NA
"APELA" 0.0526304498497258 0.0898278250316396 8.10304584153815 0.0110856863935239 0.991155083143316 NA NA
"API5P1" 0 NA NA NA NA NA NA
"API5P2" 0.0270260818123636 0 8.1030458415403 0 1 NA NA
"APLNR" 0.223223545985506 -0.230791997901923 7.27309263425788 -0.0317323055690013 0.974685531734235 NA NA
"APOA1" 5.51324571438736 0.694391142601409 0.488002483176316 1.42292542874321 0.15475777381243 NA NA
"APOA1-AS" 0.0745593377756733 0.089812848073424 8.10304584151519 0.0110838380813887 0.991156557792433 NA NA
"APOA2" 0 NA NA NA NA NA NA
"APOA4" 0.0521418659052459 0.0898470715315487 8.1030458415403 0.011088061611468 0.991153188110061 NA NA
"APOA5" 0 NA NA NA NA NA NA
"APOB" 0.269419817349354 0.526807016280471 3.98373863822476 0.132239352056296 0.894794975981474 NA NA
"APOBEC1" 0 NA NA NA NA NA NA
"APOBEC2" 0 NA NA NA NA NA NA
"APOBEC3A" 1.65025686323396 -0.835453013248836 1.26193459594834 -0.662041452806827 0.507944655788022 NA NA
"APOBEC3AP1" 0 NA NA NA NA NA NA
"APOBEC3B-AS1" 0.0922394120819721 0.0898013991766281 8.10304584152034 0.01108242516863 0.991157685064472 NA NA
"APOBEC3D" 0.221704256378038 -0.228621859057508 5.1538916090507 -0.0443590739580219 0.964618183766193 NA NA
"APOBEC3F" 3.79989422346248 0.00421887622624759 0.541964077842894 0.00778442040483461 0.993788993872512 NA NA
"APOBEC3G" 1.10882079973358 -1.91577121689737 1.36379333679861 -1.40473718796315 0.160099443106187 NA NA
"APOBEC3H" 0.105032427569278 0 8.10304584153939 0 1 NA NA
"APOBEC4" 0.00843519566997121 0.0898944277428022 8.1030458415403 0.0110939058596902 0.991148525361426 NA NA
"APOBR" 0.0221792147159882 0.0898779559995109 8.1030458415403 0.0110918730755232 0.99115014718874 NA NA
"APOC1P1" 0.563227958481575 -0.517692412512451 1.82632823036377 -0.28346077331857 0.776823647369334 NA NA
"APOC2" 0.0102248976740533 0 8.1030458415403 0 1 NA NA
"APOC3" 0.012093223816089 0 8.1030458415403 0 1 NA NA
"APOC4" 0 NA NA NA NA NA NA
"APOC4-APOC2" 0 NA NA NA NA NA NA
"APOD" 0.0710176412277857 0 8.1030458415027 0 1 NA NA
"APOF" 0.129535971677779 1.05148966564957 8.1030458415108 0.129764743556421 0.896752557573874 NA NA
"APOH" 0 NA NA NA NA NA NA
"APOL1" 4.40816917016297 -0.518727555661814 0.65472323560076 -0.792285239710243 0.428194376198132 NA NA
"APOL3" 0.208885876699271 0.356566362314572 6.5838804572418 0.0541574781969764 0.956809698418551 NA NA
"APOL4" 0.534940142592035 -1.42314620993011 2.35912062703225 -0.60325283651155 0.546340503131056 NA NA
"APOL5" 0 NA NA NA NA NA NA
"APOL6" 3.00146037542522 -0.156522576098004 0.686941161490545 -0.227854414428125 0.819759422537176 NA NA
"APOM" 6.36345472029131 0.250096613436042 0.408072841339944 0.612872477900825 0.539960662573526 NA NA
"APONP" 0.0120561868881342 0 8.1030458415403 0 1 NA NA
"APOOP1" 0.0113111133755411 0 8.1030458415403 0 1 NA NA
"APOOP2" 0 NA NA NA NA NA NA
"APOOP3" 0 NA NA NA NA NA NA
"APOOP4" 0.0437093239124918 0.089848335264968 8.10304584153619 0.0110882175693004 0.991153063681363 NA NA
"APOOP5" 0.108968907069029 0 8.10304584148264 0 1 NA NA
"APP-DT" 0.820437272762602 -0.948994052858795 1.52919079350314 -0.620585774444008 0.534872201879484 NA NA
"APPBP2-DT" 4.37329456385747 -0.374662347642234 0.571818232584683 -0.655212314494971 0.512331066839231 NA NA
"APRG1" 3.86258339261952 -0.380407800841904 0.661751932916276 -0.574849549989955 0.565393052228942 NA NA
"AQP1" 0.210618327169468 -0.551279028800381 6.57724062058981 -0.0838161564402285 0.933202602239412 NA NA
"AQP10" 0.0493873233163122 1.37143072065999 8.10300791438328 0.169249584247057 0.865600329725269 NA NA
"AQP11" 2.6137505096488 -0.354653770180788 0.749899558341638 -0.472935030079342 0.63625953208126 NA NA
"AQP12A" 0 NA NA NA NA NA NA
"AQP12B" 0.062180724616674 -0.230626728233403 8.10304584152729 -0.0284617331240389 0.977293888198971 NA NA
"AQP2" 0.0274824826636652 0 8.1030458415403 0 1 NA NA
"AQP3" 3.30052624591422 -0.140935738939468 0.767074291697874 -0.183731537433636 0.854224066762554 NA NA
"AQP4" 0.818991756268811 -0.141867171404058 1.33679617809029 -0.106124758380687 0.915483367719606 NA NA
"AQP4-AS1" 0.169052657391237 0.366936587809946 8.10024275644863 0.0452994556882664 0.963868621292478 NA NA
"AQP5" 0.734026748676762 0.967138780130062 1.48516027668036 0.651201621344075 0.514916343877232 NA NA
"AQP5-AS1" 0.253748287269549 0.430298004666121 6.08041771021693 0.0707678362200497 0.94358253059983 NA NA
"AQP6" 0.0208429577169456 0 8.1030458415403 0 1 NA NA
"AQP7" 0.279446935820308 -1.26783270757171 4.33302048309075 -0.292597903130004 0.769829516720324 NA NA
"AQP7B" 1.51598134531879 -0.487542735741428 0.948738554827345 -0.513885235569616 0.607332230634065 NA NA
"AQP7P1" 0 NA NA NA NA NA NA
"AQP7P2" 0.0338785642623551 0 8.1030458415403 0 1 NA NA
"AQP7P3" 0 NA NA NA NA NA NA
"AQP7P4" 0 NA NA NA NA NA NA
"AQP7P5" 0 NA NA NA NA NA NA
"AQP8" 0.0551291386479456 0 8.1030458415403 0 1 NA NA
"AQP9" 0 NA NA NA NA NA NA
"ARAFP1" 0 NA NA NA NA NA NA
"ARAFP2" 0 NA NA NA NA NA NA
"ARAFP3" 0 NA NA NA NA NA NA
"ARAP1-AS1" 0 NA NA NA NA NA NA
"ARAP1-AS2" 0 NA NA NA NA NA NA
"ARAP2" 2.01102989359216 -0.728292838215202 0.799262108594945 -0.911206512085876 0.362186573487878 NA NA
"ARC" 0.950333013665786 -0.608854106496118 1.30536671052245 -0.466423803815584 0.640912176256586 NA NA
"AREG" 0.391510280010021 0.0898364467762558 2.62666425487793 0.0342017243389299 0.972716291523276 NA NA
"ARF1P1" 0 NA NA NA NA NA NA
"ARF1P2" 0 NA NA NA NA NA NA
"ARF1P3" 0 NA NA NA NA NA NA
"ARF4-AS1" 4.06869408132461 -0.57813840399911 0.6424220175005 -0.899935538088341 0.368154556416367 NA NA
"ARF4P1" 0 NA NA NA NA NA NA
"ARF4P2" 0.0333547619008156 0.0898792991490206 8.10304584153815 0.0110920388341231 0.991150014940648 NA NA
"ARF4P3" 0 NA NA NA NA NA NA
"ARF4P4" 0 NA NA NA NA NA NA
"ARFGEF1-DT" 6.4928012646088 0.0187232487802769 0.450359172115116 0.0415740367679045 0.966838270999379 NA NA
"ARFGEF3" 2.88228475747768 -0.605501853340041 0.733273331572475 -0.825751908966288 0.408944839496955 NA NA
"ARG1" 0 NA NA NA NA NA NA
"ARGFX" 0.16312537472527 -0.607335819865572 8.10204317911349 -0.074960822404803 0.940245883345357 NA NA
"ARGFXP1" 0 NA NA NA NA NA NA
"ARGFXP2" 0.120758959822373 0 8.10304584149338 0 1 NA NA
"ARHGAP11A-DT" 1.2973747536321 -1.82068437283841 1.29858445031539 -1.40205311437098 0.160899386429886 NA NA
"ARHGAP11B-DT" 0.865816266110794 1.41628272665356 1.38070509770855 1.02576772476907 0.305001082779815 NA NA
"ARHGAP15" 0.439497052889429 -0.247429185082581 1.97840485175776 -0.125064991052133 0.900472098733307 NA NA
"ARHGAP15-AS1" 0 NA NA NA NA NA NA
"ARHGAP16P" 0 NA NA NA NA NA NA
"ARHGAP19-SLIT1" 0.693150247716398 -0.655441219218253 1.82858143695568 -0.358442454884299 0.720012224979538 NA NA
"ARHGAP20" 0.0583724133369733 0.0898297404587415 8.10304584153617 0.011085922777121 0.991154894548082 NA NA
"ARHGAP22" 6.14530946082759 0.0242276717272535 0.467102637064528 0.0518679831899697 0.958633885635112 NA NA
"ARHGAP22-IT1" 0 NA NA NA NA NA NA
"ARHGAP23P1" 0.874179101556585 0.252076202561988 1.86756614573701 0.134975782859091 0.892631021569063 NA NA
"ARHGAP25" 2.15038398958361 -2.98384260757104 1.30078448253839 -2.29387930716107 0.0217974323318723 NA NA
"ARHGAP26-AS1" 0.00945465382613522 0 8.1030458415403 0 1 NA NA
"ARHGAP26-IT1" 0.0835047100985913 0.0898213496054623 8.10304584152637 0.011084887258708 0.991155720721472 NA NA
"ARHGAP27" 2.11971980497955 -0.611667805618123 0.872463087781957 -0.701081586354732 0.48325210102477 NA NA
"ARHGAP27P1-BPTFP1-KPNA2P3" 2.50665935377513 0.434773850846815 0.659495271977283 0.659252415173935 0.509733693494032 NA NA
"ARHGAP27P2" 0 NA NA NA NA NA NA
"ARHGAP28-AS1" 0.527113922612219 0.0493506659793507 1.94528862736843 0.0253693283788493 0.979760375638423 NA NA
"ARHGAP29-AS1" 1.28151197225975 -0.23574358890918 1.08493519755272 -0.217288174852234 0.827983772058987 NA NA
"ARHGAP30" 0.0686626724720961 0.0898450125129299 8.1030458415403 0.0110878075071893 0.991153390843479 NA NA
"ARHGAP31" 8.64957954310961 -0.20240341345295 0.379159160601513 -0.533821767966385 0.593464851835336 NA NA
"ARHGAP31-AS1" 0 NA NA NA NA NA NA
"ARHGAP33" 5.7764833460685 0.141293316771122 0.507889282627109 0.278197082719029 0.780861074160525 NA NA
"ARHGAP36" 0.160435544728169 0.0897431873864682 8.1030458415135 0.0110752412292543 0.991163416667025 NA NA
"ARHGAP4" 1.0320536290356 0.63833458182345 1.36643041952008 0.467154838405637 0.640389102085655 NA NA
"ARHGAP40" 0.947447983472086 1.90235855737744 1.17938437829747 1.61300979764005 0.106742379203121 NA NA
"ARHGAP42-AS1" 0.216107503251466 1.05152673968852 5.81088453690831 0.180958119716484 0.856400448864337 NA NA
"ARHGAP42P1" 0 NA NA NA NA NA NA
"ARHGAP42P2" 0 NA NA NA NA NA NA
"ARHGAP42P3" 0 NA NA NA NA NA NA
"ARHGAP42P4" 0.248816517817033 -0.904425840635317 6.88916934986527 -0.131282277253499 0.895552011146845 NA NA
"ARHGAP42P5" 0.39292068511706 -0.563849218798911 2.47218532902714 -0.228077244929205 0.819586189827498 NA NA
"ARHGAP44" 3.04989168964364 1.19599257257563 0.554508088822409 2.15685324828268 0.0310171006532651 NA NA
"ARHGAP44-AS1" 0.478280944035943 0.789493497450356 2.2643757585052 0.34865834192269 0.727345822275849 NA NA
"ARHGAP45" 3.78003724208118 0.689158241343695 0.566697869876246 1.2160946387432 0.223948872616547 NA NA
"ARHGAP5-AS1" 5.216234654607 1.09276750753189 0.451998775702378 2.41763377751145 0.0156217904763976 NA NA
"ARHGAP6" 4.27369835651141 0.19742048326618 0.541272545375476 0.364733968040502 0.715309999967463 NA NA
"ARHGAP8" 0.492487235215604 0.162622466269469 1.96442011785131 0.0827839548127547 0.93402332753494 NA NA
"ARHGAP9" 0.345047982510942 1.91496593162376 3.6499639487454 0.524653382475735 0.599824169758956 NA NA
"ARHGDIG" 3.05283647764741 -0.508892011007426 0.734920723770316 -0.692444769276188 0.488658059174863 NA NA
"ARHGEF15" 0.0632851380621529 0 8.10304584151566 0 1 NA NA
"ARHGEF17-AS1" 0.176724617549879 0.421210249144297 8.10282047302474 0.0519831644482999 0.958542108099174 NA NA
"ARHGEF18-AS1" 0.0420145979193953 0 8.10304584152574 0 1 NA NA
"ARHGEF19" 5.03203177123211 0.589099849694902 0.508274455986271 1.15901919279377 0.246448361859334 NA NA
"ARHGEF19-AS1" 0 NA NA NA NA NA NA
"ARHGEF2-AS1" 0 NA NA NA NA NA NA
"ARHGEF2-AS2" 1.15572314615971 0.602493748482457 1.15112089539492 0.523397456246989 0.600697694007884 NA NA
"ARHGEF25" 2.58455426129866 -0.426915161311833 0.713175070478291 -0.598612008444886 0.549431646357864 NA NA
"ARHGEF26-AS1" 1.72446450513053 -0.0536526292143888 0.941097507326525 -0.0570107016506775 0.954536670323346 NA NA
"ARHGEF28P1" 0 NA NA NA NA NA NA
"ARHGEF3-AS1" 0 NA NA NA NA NA NA
"ARHGEF33" 3.36462306521204 -0.190838584282036 0.676518706075873 -0.282089146343033 0.777875155390981 NA NA
"ARHGEF34P" 0.0189043561355395 0 8.10304584153767 0 1 NA NA
"ARHGEF35" 0.937301725732236 0.14063500347954 1.29614574895236 0.108502460925565 0.913597128504804 NA NA
"ARHGEF37" 1.14286938720417 -0.471698665434004 1.23616499622419 -0.381582286243977 0.702771225323499 NA NA
"ARHGEF38" 0.0483571438208163 0.0898439912129047 8.10304584153697 0.0110876814681655 0.991153491401889 NA NA
"ARHGEF38-IT1" 0 NA NA NA NA NA NA
"ARHGEF4-AS1" 0.178043972655934 0.3143167667821 8.09661514036294 0.0388207616804188 0.969033291882721 NA NA
"ARHGEF5" 2.6041401314868 0.185346357687268 0.67842732451058 0.273200018618026 0.784699465668647 NA NA
"ARHGEF6" 2.81436439037554 0.3529307401662 0.603178668579878 0.585118072887324 0.558468327453375 NA NA
"ARHGEF7-AS1" 0 NA NA NA NA NA NA
"ARHGEF7-AS2" 1.42070337614869 0.432548077946274 0.993243990845929 0.435490254089411 0.663206611600949 NA NA
"ARHGEF7-IT1" 0.0675393661283642 0.0898165433579921 8.10304584152522 0.011084294117863 0.991156193950322 NA NA
"ARHGEF9-IT1" 0.0144143174891462 0 8.1030458415403 0 1 NA NA
"ARID3BP1" 0 NA NA NA NA NA NA
"ARID3C" 0.0668420495425174 0.0898167455858038 8.1030458415387 0.0110843190748565 0.991156174038745 NA NA
"ARID5A" 8.01838168403791 -0.488326835585522 0.440049245339603 -1.10970951718974 0.267124220450812 NA NA
"ARIH2OS" 4.08450324768736 0.223334061766035 0.517143674029211 0.431860763230414 0.665842613553875 NA NA
"ARIH2P1" 0.0808511399735775 0.0898098564840645 8.10304584150596 0.0110834688882092 0.991156852347877 NA NA
"ARK2C" 8.68830362038172 -0.02393294363077 0.403884356013965 -0.0592569216271958 0.95274747234834 NA NA
"ARL11" 0.186923614108481 -0.563783114260552 8.10280072184733 -0.069578795482461 0.94452891478288 NA NA
"ARL13A" 0 NA NA NA NA NA NA
"ARL14" 0.0403101820152917 0.0898761593096519 8.10304584153524 0.0110916513453444 0.991150324092944 NA NA
"ARL14EP-DT" 0.18476623015779 0.446269090978261 7.94871314914069 0.0561435647009737 0.955227439035164 NA NA
"ARL14EPL" 0.0130470327679838 0 8.1030458415403 0 1 NA NA
"ARL14EPP1" 0 NA NA NA NA NA NA
"ARL15" 9.89848576627127 -0.374161565849432 0.366434815802571 -1.02108628796622 0.307213558986781 NA NA
"ARL2BPP1" 0 NA NA NA NA NA NA
"ARL2BPP10" 0 NA NA NA NA NA NA
"ARL2BPP2" 0 NA NA NA NA NA NA
"ARL2BPP3" 0 NA NA NA NA NA NA
"ARL2BPP4" 0 NA NA NA NA NA NA
"ARL2BPP5" 0 NA NA NA NA NA NA
"ARL2BPP6" 0 NA NA NA NA NA NA
"ARL2BPP7" 0 NA NA NA NA NA NA
"ARL2BPP8" 0 NA NA NA NA NA NA
"ARL4AP1" 0 NA NA NA NA NA NA
"ARL4AP2" 1.4769365961097 -0.840039479361414 1.15608870361279 -0.726621994260717 0.467457550920151 NA NA
"ARL4AP3" 0 NA NA NA NA NA NA
"ARL4AP4" 0 NA NA NA NA NA NA
"ARL4AP5" 0.833781656259306 -1.26280554575919 1.47911028072201 -0.853760238312159 0.39323784972221 NA NA
"ARL5AP1" 0 NA NA NA NA NA NA
"ARL5AP2" 0 NA NA NA NA NA NA
"ARL5AP3" 0.0338785642623551 0 8.1030458415403 0 1 NA NA
"ARL5AP4" 0 NA NA NA NA NA NA
"ARL5AP5" 0.00945465382613522 0 8.1030458415403 0 1 NA NA
"ARL5C" 0.115307898721883 0.0897859107316503 8.10304584150207 0.0110805137337106 0.991159210075245 NA NA
"ARL6IP1P1" 0.0396481752456299 0 8.1030458415403 0 1 NA NA
"ARL6IP1P2" 0.0102248976740533 0 8.1030458415403 0 1 NA NA
"ARL6IP1P3" 0.0139298105332532 0.0898923687241808 8.1030458415403 0.0110936517554112 0.991148728094831 NA NA
"ARL8BP1" 0.0146475471832474 0 8.1030458415403 0 1 NA NA
"ARL8BP2" 0 NA NA NA NA NA NA
"ARL9" 3.54576224364049 -0.0833865240611486 0.605149457310089 -0.137794924962512 0.890402495391605 NA NA
"ARLNC1" 2.56324649291576 -4.56802760282382 1.24349324122218 -3.6735443759502 0.000239209111384755 NA NA
"ARMC10P1" 0.0995147491861675 -0.230629317699939 8.10304584152838 -0.028462052691095 0.977293633324606 NA NA
"ARMC12" 1.38553007446828 2.21951080770417 1.01652592799077 2.1834276397565 0.0290043323399942 NA NA
"ARMC2" 6.03362131717248 0.0140807073175104 0.456094736161377 0.0308723302444086 0.975371356667283 NA NA
"ARMC2-AS1" 0 NA NA NA NA NA NA
"ARMC3" 3.96404703595924 0.421187420062541 0.532747077308953 0.790595458899691 0.429180097630032 NA NA
"ARMC8P1" 0.0472649579593888 0.0898485093558696 8.103045841532 0.0110882390539312 0.991153046540162 NA NA
"ARMCX3-AS1" 0 NA NA NA NA NA NA
"ARMCX7P" 0 NA NA NA NA NA NA
"ARMH1" 0.620752753320431 -0.377414708083573 1.87475470120275 -0.201314181445414 0.840452914372022 NA NA
"ARMH2" 0.10411905241574 0 8.10304584151693 0 1 NA NA
"ARMS2" 0.00880495685168251 0 8.1030458415403 0 1 NA NA
"ARNILA" 0.127030844854651 0.0897420302384135 8.10304584150571 0.011075098425179 0.991163530601204 NA NA
"ARNT2-DT" 6.84338194206304 -0.714346565937909 0.507498319289686 -1.40758410183059 0.159254257774469 NA NA
"ARPC1AP1" 0 NA NA NA NA NA NA
"ARPC1AP2" 0.0253669695030454 0 8.1030458415403 0 1 NA NA
"ARPC1AP3" 0.0109135640315278 0.0898944277428021 8.1030458415403 0.0110939058596902 0.991148525361426 NA NA
"ARPC1AP4" 0.37754973126423 0.398518825427929 2.52143492017463 0.158052393991723 0.87441551308824 NA NA
"ARPC1BP1" 0 NA NA NA NA NA NA
"ARPC3P1" 0.040561048075049 1.05162727505241 8.1030458415403 0.129781725985214 0.896739121175645 NA NA
"ARPC3P2" 0.0207271973225187 0 8.10304584153335 0 1 NA NA
"ARPC3P3" 0.00886594486577857 0 8.10304584154009 0 1 NA NA
"ARPC3P4" 0 NA NA NA NA NA NA
"ARPC3P5" 0 NA NA NA NA NA NA
"ARPC4-TTLL3" 0.043350944838518 0 8.10304584153868 0 1 NA NA
"ARPIN-AP3S2" 0.0667473648181818 0 8.10304584151333 0 1 NA NA
"ARPP19P1" 0 NA NA NA NA NA NA
"ARPP19P2" 0 NA NA NA NA NA NA
"ARPP21" 0.647110720959295 0.665863868233897 1.66611907512042 0.399649627794922 0.689414598100798 NA NA
"ARPP21-AS1" 0 NA NA NA NA NA NA
"ARR3" 0 NA NA NA NA NA NA
"ARRDC1" 7.97401414840915 -0.00692406380222224 0.427989877260392 -0.0161781017965749 0.987092305413126 NA NA
"ARRDC2" 2.02549038587573 -0.301491727590817 0.807102547388329 -0.37354822948633 0.708740456750668 NA NA
"ARRDC3-AS1" 2.91358346538727 -0.591895290162205 0.735882836529768 -0.80433359874709 0.421204338423728 NA NA
"ARRDC4" 3.40208644533879 0.362410097319847 0.559064018221848 0.648244361124374 0.516826914002398 NA NA
"ARRDC5" 0.167327931465882 0.404044170681778 8.10291666431078 0.049864041236088 0.960230732575277 NA NA
"ARSA" 7.14382647813277 -0.0814376608255453 0.457853660641768 -0.177868318692473 0.858826392085809 NA NA
"ARSD-AS1" 0.0126043354413591 0.0898944277428055 8.1030458415403 0.0110939058596906 0.991148525361426 NA NA
"ARSDP1" 0 NA NA NA NA NA NA
"ARSF" 0.0618905156435883 0.98885510206578 8.09889643558082 0.122097511671028 0.902821792534827 NA NA
"ARSFP1" 0 NA NA NA NA NA NA
"ARSG" 2.50967304911412 -1.76414279412991 1.14511834449424 -1.54057683436123 0.123419809562524 NA NA
"ARSH" 0.0109184814739803 0 8.1030458415403 0 1 NA NA
"ARSL" 4.83273118545432 -0.316953104517001 0.577825159195658 -0.548527698167738 0.583329615918754 NA NA
"ARSLP1" 0.0101711875132875 0 8.10304584154004 0 1 NA NA
"ART1" 0 NA NA NA NA NA NA
"ART2BP" 0 NA NA NA NA NA NA
"ART2P" 0 NA NA NA NA NA NA
"ART3" 1.01024290889523 1.7432094567445 1.24759276795073 1.397258385529 0.162335885013441 NA NA
"ART4" 1.16695701974319 -0.795051134877502 1.27912836143621 -0.621556959291259 0.534233229889078 NA NA
"ART5" 2.23201303046786 -1.38872026315892 1.10773142257215 -1.25366152377831 0.209965058623922 NA NA
"ARTN" 0.822523738290958 -0.537390523968964 1.66094732497409 -0.323544591624752 0.746282842642568 NA NA
"AS3MT" 9.06332733026175 -5.68838424208431 2.46171662975674 -2.31073884513118 0.0208472842323023 NA NA
"ASAH1-AS1" 2.26282792274515 -1.02100737786679 1.14083355776831 -0.894966115709361 0.370805201572751 NA NA
"ASAH2" 1.14105236467354 -0.234219201868779 1.51234753474774 -0.154871282220093 0.876922793920249 NA NA
"ASAP1-IT2" 1.00550881036494 -0.617907422349686 1.19983546848194 -0.514993462504888 0.606557588353471 NA NA
"ASB10" 0.0266312375417958 1.37210056968001 8.1030458415403 0.169331458381481 0.865535933042064 NA NA
"ASB11" 0.214757387764021 0.641789199033948 5.2346874173942 0.122603156188728 0.902421355025393 NA NA
"ASB12" 0.367249225123887 0.968134312450329 2.97268646784744 0.325676563243943 0.744669078125781 NA NA
"ASB14" 0 NA NA NA NA NA NA
"ASB15" 0.226457285428464 1.50067329102419 5.65023162269055 0.265595004105263 0.790551133598805 NA NA
"ASB15-AS1" 0.00936076753541151 0 8.1030458415391 0 1 NA NA
"ASB16" 0 NA NA NA NA NA NA
"ASB16-AS1" 6.12280363523108 -0.691221949976827 0.516337369468536 -1.3387021564763 0.180667653976312 NA NA
"ASB17" 0 NA NA NA NA NA NA
"ASB18" 0.115966111320096 0.0897520577084756 8.10304584152694 0.0110763359190823 0.991162543284484 NA NA
"ASB2" 1.22585601824086 1.52305582142948 0.979201978597496 1.55540517147539 0.119849603242777 NA NA
"ASB4" 0.0784681506701845 0.375585022000511 8.1023592682404 0.046355019515455 0.963027287172761 NA NA
"ASB5" 0.0397574947292095 0 8.10304584153304 0 1 NA NA
"ASB9" 0.653469970826709 0.14941995783066 1.51753558940446 0.0984622429114157 0.921565252024221 NA NA
"ASB9P1" 0 NA NA NA NA NA NA
"ASCL1" 3.08272785491516 0.772234125789641 0.657444619456326 1.17459950684248 0.240154980702818 NA NA
"ASCL2" 0.189732791431166 0 8.10304584143531 0 1 NA NA
"ASCL3" 0 NA NA NA NA NA NA
"ASCL4" 0 NA NA NA NA NA NA
"ASCL5" 0.113589355425199 0.0898147408408587 8.1030458415306 0.0110840716685238 0.991156371428312 NA NA
"ASDURF" 0.0163236092191201 0.0898923687241808 8.1030458415403 0.0110936517554112 0.991148728094831 NA NA
"ASGR2" 0.215425880152408 1.44909129721554 8.08362249958645 0.179262613672233 0.857731501263387 NA NA
"ASH1L-AS1" 4.27907516068988 -0.265308866505781 0.581627826563159 -0.456148853938939 0.648282941463168 NA NA
"ASH1L-IT1" 0 NA NA NA NA NA NA
"ASH2LP1" 0.0153891473570691 0 8.1030458415403 0 1 NA NA
"ASH2LP2" 0.00880495685168251 0 8.1030458415403 0 1 NA NA
"ASH2LP3" 0.0126043354413591 0.0898944277428055 8.1030458415403 0.0110939058596906 0.991148525361426 NA NA
"ASIC2" 0.0901835549527686 0.0897843867363047 8.10304584152726 0.0110803256568251 0.991159360129677 NA NA
"ASIC3" 0.537240958623524 0 1.87902047643995 0 1 NA NA
"ASIC4" 0.129926945945711 -0.580081879616562 8.10250839639941 -0.0715928760869089 0.942925909587538 NA NA
"ASIC4-AS1" 0 NA NA NA NA NA NA
"ASIC5" 0 NA NA NA NA NA NA
"ASIP" 0.215279992025478 0.69344482757049 5.8073947473035 0.119407214033878 0.904952746215427 NA NA
"ASLP1" 0.0110535018371743 0 8.103045841537 0 1 NA NA
"ASMER1" 0.586298458289995 -0.123173272753342 1.71910508103058 -0.0716496473150446 0.942880728729828 NA NA
"ASMT" 0.285024325440476 1.3502480073466 4.23936081653788 0.318502733260929 0.750103621680693 NA NA
"ASMTL-AS1" 0.432277263996813 -1.18958092514997 3.11597634859863 -0.381768278082397 0.70263325019662 NA NA
"ASNS" 9.8218818930679 0.88549760045951 1.27842023763092 0.692649861441845 0.488529311147096 NA NA
"ASNSP1" 0.0248809633850959 0 8.1030458415403 0 1 NA NA
"ASNSP3" 0.0648429233030602 -0.552498998660351 8.1030172135131 -0.0681843545560991 0.945638881240317 NA NA
"ASNSP4" 0 NA NA NA NA NA NA
"ASNSP6" 0.0305394053709505 0.0898662488184201 8.10304584153843 0.0110904282878101 0.991151299891649 NA NA
"ASPA" 0.59478221938364 -0.506664703605067 1.95745092131607 -0.258839032993183 0.795759439900984 NA NA
"ASPDH" 0 NA NA NA NA NA NA
"ASPG" 0.331834309669558 0 4.06972692840966 0 1 NA NA
"ASPHD1" 1.63158478850871 0.584987802510624 1.13779738002171 0.514140577911564 0.607153709110626 NA NA
"ASPN" 0 NA NA NA NA NA NA
"ASPRV1" 0.206409367004017 0.397269193038289 8.10177647048638 0.0490348251998169 0.960891542813242 NA NA
"ASS1" 6.88995365230292 0.688075342775967 0.439936590696064 1.56403299322591 0.117809820400987 NA NA
"ASS1P1" 0 NA NA NA NA NA NA
"ASS1P10" 0.0642719693772539 -0.538707613576594 8.10278314599964 -0.0664842689073514 0.94699228159125 NA NA
"ASS1P11" 0 NA NA NA NA NA NA
"ASS1P12" 0 NA NA NA NA NA NA
"ASS1P13" 0 NA NA NA NA NA NA
"ASS1P14" 0 NA NA NA NA NA NA
"ASS1P2" 0.192741060410316 0 8.10304584149264 0 1 NA NA
"ASS1P3" 0.013355844099843 0 8.1030458415403 0 1 NA NA
"ASS1P4" 0 NA NA NA NA NA NA
"ASS1P5" 0.0083034808044931 0 8.1030458415403 0 1 NA NA
"ASS1P6" 0 NA NA NA NA NA NA
"ASS1P7" 0 NA NA NA NA NA NA
"ASS1P8" 0 NA NA NA NA NA NA
"ASS1P9" 0 NA NA NA NA NA NA
"ASTILCS" 0.184065961343839 -0.23078989418286 8.0052854747059 -0.0288296894485625 0.977000421960732 NA NA
"ASTL" 0.023808468128289 0.0898779559995104 8.1030458415403 0.0110918730755231 0.99115014718874 NA NA
"ASTN1" 5.42451262465538 0.653612920222508 0.43064254177022 1.51776208067075 0.129074387525524 NA NA
"ASTN2-AS1" 0 NA NA NA NA NA NA
"ASXL3-DT" 0 NA NA NA NA NA NA
"ASZ1" 0.0431039012184192 0 8.1030458415403 0 1 NA NA
"ATAD3C" 1.2133983394215 -0.990104826981053 1.31649476243847 -0.75207654084938 0.452005030671218 NA NA
"ATE1OSP" 3.34412808837405 -0.29733185795871 0.738347496611023 -0.402699080478295 0.687169610456596 NA NA
"ATF1P1" 0.0769765176267768 -0.230641891605716 8.10304584151921 -0.0284636044416693 0.977292395708199 NA NA
"ATF4P2" 0.266346650775502 -0.230756640441306 4.3762294105124 -0.0527295575243364 0.957947388279731 NA NA
"ATF4P3" 0.173943821342055 -0.230754111755834 8.10304584145854 -0.0284774535737167 0.977281350177059 NA NA
"ATF4P4" 0 NA NA NA NA NA NA
"ATF5" 9.47733940098888 0.611210919643103 0.342377077248705 1.78519813462604 0.0742291844436115 NA NA
"ATF6-DT" 0.864269855277605 -0.79124940959179 1.44824271384901 -0.54635138297287 0.584824422248226 NA NA
"ATF6B" 6.54686035083143 0.519967880232788 0.462735535537149 1.1236826227949 0.261147690915064 NA NA
"ATF7-NPFF" 1.58181617593099 -1.50838668739958 1.41601067022816 -1.06523680867217 0.286768780520395 NA NA
"ATG10" 9.59779500268482 0.225214251605194 0.377420561956246 0.596719612831542 0.550694595894701 NA NA
"ATG10-AS1" 0 NA NA NA NA NA NA
"ATG10-IT1" 0 NA NA NA NA NA NA
"ATG12P1" 0.279496344891355 0.986624306204178 5.19655001984222 0.189861408518518 0.849417733899947 NA NA
"ATG12P2" 0 NA NA NA NA NA NA
"ATG16L2" 2.34058751510882 -1.24315798661851 0.96208282156766 -1.29215277390864 0.196304242807297 NA NA
"ATG3P1" 0 NA NA NA NA NA NA
"ATG4AP1" 0.0145588991855777 0 8.1030458415403 0 1 NA NA
"ATG9A" 0.259948728864421 -0.230813916149865 8.10304584137092 -0.0284848340572653 0.977275463791115 NA NA
"ATG9B" 2.03426318825119 -1.09089096091045 1.12436751890188 -0.970226320639247 0.331933693786586 NA NA
"ATOH1" 0 NA NA NA NA NA NA
"ATOH7" 0.845749566951941 0.387962330771081 1.3846658527716 0.280184804149333 0.779335724488469 NA NA
"ATOSBP1" 0 NA NA NA NA NA NA
"ATOX1-AS1" 0 NA NA NA NA NA NA
"ATP10A" 4.84062546182678 -0.193605626345757 0.546044907576459 -0.354559897289488 0.722919323946059 NA NA
"ATP10A-DT" 0 NA NA NA NA NA NA
"ATP10B" 0.586448471060749 -0.708847891917599 1.86635431229451 -0.37980349564287 0.704091287305845 NA NA
"ATP11A-AS1" 0.0456810250638552 -0.551054220531014 8.1030458415403 -0.0680058130371215 0.945781006865274 NA NA
"ATP11AUN" 0 NA NA NA NA NA NA
"ATP11B-DT" 0.354713868531133 -0.556435073593758 2.76249780958577 -0.201424620741036 0.840366565146272 NA NA
"ATP12A" 0.0360512184088077 0.0898606818767408 8.10304584153349 0.0110897412694058 0.991151848019319 NA NA
"ATP13A3-DT" 2.17368997807528 -0.182815309387515 0.883524665620115 -0.206915909086934 0.836075531727271 NA NA
"ATP13A4" 0.304904331078562 -1.00508157577882 4.22007280781536 -0.238166880419092 0.811751663672741 NA NA
"ATP13A4-AS1" 0 NA NA NA NA NA NA
"ATP13A5" 0.0110535018371743 0 8.103045841537 0 1 NA NA
"ATP13A5-AS1" 0.0139298105332532 0.0898923687241808 8.1030458415403 0.0110936517554112 0.991148728094831 NA NA
"ATP1A2" 7.64507870566857 -0.124769188650118 0.442518146675362 -0.281952705414474 0.777979775157734 NA NA
"ATP1A3" 1.52981811318257 -0.757699109983526 1.0815625044763 -0.700559705840029 0.483577832229284 NA NA
"ATP1A4" 0.428227995940394 0.289520025776776 2.13150480822302 0.135828933934304 0.891956517060106 NA NA
"ATP1B1P1" 0.269233845714882 0 4.39290527554199 0 1 NA NA
"ATP1B2" 4.07041280964638 -0.578317483675425 0.662979413288579 -0.872300816712838 0.383044292215452 NA NA
"ATP1B3-AS1" 0 NA NA NA NA NA NA
"ATP1B3P1" 0 NA NA NA NA NA NA
"ATP1B4" 0.040664064757461 0.089859425237597 8.1030458415403 0.011089586187077 0.991151971749506 NA NA
"ATP2A1" 0.928372639795036 0.0353457789048599 1.36583712637461 0.025878472785902 0.979354270524205 NA NA
"ATP2A3" 0.291515363810592 -0.559165815989293 4.66148766285976 -0.119954370027497 0.904519294316127 NA NA
"ATP2B1-AS1" 1.40996503881086 0.24456132939238 0.883902611802514 0.276683569124944 0.782023089458271 NA NA
"ATP2B2" 0.201879686555297 0 5.94269468343256 0 1 NA NA
"ATP2B2-IT1" 0 NA NA NA NA NA NA
"ATP2B2-IT2" 0 NA NA NA NA NA NA
"ATP2B3" 0.133884616164906 0.702452204962017 8.10124548756094 0.0867091617011974 0.930902693864481 NA NA
"ATP2C2" 0.0604529485701632 -0.549714910429265 8.10301781288711 -0.0678407629260043 0.945912394367782 NA NA
"ATP2C2-AS1" 0.0261866001104731 1.0065709177724 8.10014355045134 0.124265812266538 0.901104815307892 NA NA
"ATP4A" 0.0389152509636188 1.37208615695534 8.1030458415403 0.169329679701593 0.865537332022456 NA NA
"ATP4B" 0.0262416160563606 -0.230578866884792 8.1030458415403 -0.0284558265365757 0.977298599065858 NA NA
"ATP5F1AP1" 0 NA NA NA NA NA NA
"ATP5F1AP10" 0.0613734248770412 0.0898296033783038 8.10304584152676 0.0110859058599844 0.991154908045175 NA NA
"ATP5F1AP2" 0.0205253515740117 0 8.10304584153767 0 1 NA NA
"ATP5F1AP3" 0.0693232847560635 0.0898298840410274 8.10304584153816 0.0110859404966634 0.991154880410802 NA NA
"ATP5F1AP4" 0 NA NA NA NA NA NA
"ATP5F1AP7" 0 NA NA NA NA NA NA
"ATP5F1AP8" 0 NA NA NA NA NA NA
"ATP5F1BP1" 0 NA NA NA NA NA NA
"ATP5F1CP1" 0 NA NA NA NA NA NA
"ATP5F1EP1" 0 NA NA NA NA NA NA
"ATP5F1EP2" 0.0359658683308938 0 8.1030458415403 0 1 NA NA
"ATP5MC1P1" 0 NA NA NA NA NA NA
"ATP5MC1P2" 0.0446617637393461 0 8.1030458415403 0 1 NA NA
"ATP5MC1P3" 0 NA NA NA NA NA NA
"ATP5MC1P4" 0.574827015063219 0.929888719774856 1.7976237414607 0.517287738433657 0.604955312189127 NA NA
"ATP5MC1P5" 0.192598018747381 -0.902975610507915 6.06843752175253 -0.148798699380387 0.881712476958282 NA NA
"ATP5MC1P6" 0.234692619855211 -0.344354478503743 5.61913666919127 -0.0612824529418865 0.951134265057989 NA NA
"ATP5MC1P7" 0.00986299089135307 1.34467054727047 8.10131928055472 0.165981675416501 0.868171371031043 NA NA
"ATP5MC1P8" 0 NA NA NA NA NA NA
"ATP5MC2P1" 0 NA NA NA NA NA NA
"ATP5MC2P2" 0 NA NA NA NA NA NA
"ATP5MC2P3" 0 NA NA NA NA NA NA
"ATP5MC2P4" 0 NA NA NA NA NA NA
"ATP5MC2P5" 0 NA NA NA NA NA NA
"ATP5MF-PTCD1" 0.0907011620767768 0.0897875267839279 8.10304584153021 0.0110807131713045 0.991159050956837 NA NA
"ATP5MFP1" 0 NA NA NA NA NA NA
"ATP5MFP2" 0.194015472325503 -0.551264334832493 6.81538695048753 -0.0808852584361418 0.935533203612841 NA NA
"ATP5MFP3" 0 NA NA NA NA NA NA
"ATP5MFP4" 0.131433590855273 0.0897339409992575 8.10304584149642 0.0110741001290801 0.991164327077404 NA NA
"ATP5MFP5" 0.0216723831700495 0 8.10304584153335 0 1 NA NA
"ATP5MFP6" 0.14081332530293 2.00604311898572 8.07937695391519 0.248291808938758 0.803908636139591 NA NA
"ATP5MGL" 1.74429601673256 -0.476700497325467 1.13764614352005 -0.419023525057173 0.675198939575084 NA NA
"ATP5MGP1" 0 NA NA NA NA NA NA
"ATP5MGP2" 0.00992447624296523 0 8.1030458415403 0 1 NA NA
"ATP5MGP3" 0 NA NA NA NA NA NA
"ATP5MGP4" 0 NA NA NA NA NA NA
"ATP5MGP5" 0 NA NA NA NA NA NA
"ATP5MGP6" 0.00894641472455145 0 8.10304584153714 0 1 NA NA
"ATP5MGP7" 0 NA NA NA NA NA NA
"ATP5MGP8" 0 NA NA NA NA NA NA
"ATP5MKP1" 0 NA NA NA NA NA NA
"ATP5PBP1" 0.280957115630555 -1.20855354103579 3.95009570227167 -0.305955508961659 0.759638521047011 NA NA
"ATP5PBP2" 0 NA NA NA NA NA NA
"ATP5PBP3" 0 NA NA NA NA NA NA
"ATP5PBP4" 0 NA NA NA NA NA NA
"ATP5PBP5" 0 NA NA NA NA NA NA
"ATP5PBP6" 0 NA NA NA NA NA NA
"ATP5PBP7" 0 NA NA NA NA NA NA
"ATP5PBP8" 0.025582024036376 0.0898756146365627 8.10304584152984 0.0110915841270366 0.991150377722095 NA NA
"ATP5PDP1" 0.0198034892468624 0.0898773402717893 8.10304584153868 0.0110917970883308 0.991150207814019 NA NA
"ATP5PDP2" 0.0207996793473321 0 8.10304584153176 0 1 NA NA
"ATP5PDP3" 0 NA NA NA NA NA NA
"ATP5PDP4" 0.0532589615942544 0 8.1030458415403 0 1 NA NA
"ATP5PFP1" 0 NA NA NA NA NA NA
"ATP5POP1" 0 NA NA NA NA NA NA
"ATP6AP1-DT" 9.78256122975777 0.205400343109001 0.380510050384968 0.53980267512302 0.589333122020356 NA NA
"ATP6AP1L" 0.0366211915396353 0 8.1030458415403 0 1 NA NA
"ATP6V0A4" 0.293063180724453 -0.785337137532786 3.08523213114988 -0.254547179644498 0.799072859974109 NA NA
"ATP6V0CP1" 0 NA NA NA NA NA NA
"ATP6V0CP2" 0 NA NA NA NA NA NA
"ATP6V0CP3" 0 NA NA NA NA NA NA
"ATP6V0CP4" 0.0202165063104213 0 8.1030458415241 0 1 NA NA
"ATP6V0D1-DT" 4.71981862271955 0.266995842231886 0.525232002749747 0.508338868983768 0.611215715763093 NA NA
"ATP6V0D2" 0.0920205018885151 1.31325320085665 8.09919655990463 0.162146108091505 0.87119079757717 NA NA
"ATP6V0E1P1" 0 NA NA NA NA NA NA
"ATP6V0E1P2" 0.00992447624296523 0 8.1030458415403 0 1 NA NA
"ATP6V0E1P3" 0.0083034808044931 0 8.1030458415403 0 1 NA NA
"ATP6V0E1P4" 0 NA NA NA NA NA NA
"ATP6V0E2-AS1" 5.2466376263027 1.12697197942394 0.446027632721423 2.5266864578496 0.0115144248662444 NA NA
"ATP6V1B1" 0.581703964829105 1.20372313876491 1.48540062930998 0.810369347510025 0.417727929525493 NA NA
"ATP6V1B1-AS1" 0.289938762643548 -1.2738050616546 6.45730580664924 -0.197265717281491 0.843619605834022 NA NA
"ATP6V1C2" 0.0890045723424393 -0.230656321708104 8.10304584152818 -0.0284653852661166 0.977290975391373 NA NA
"ATP6V1E1P1" 0 NA NA NA NA NA NA
"ATP6V1E1P2" 0 NA NA NA NA NA NA
"ATP6V1E1P3" 0 NA NA NA NA NA NA
"ATP6V1G1P1" 0 NA NA NA NA NA NA
"ATP6V1G1P2" 0 NA NA NA NA NA NA
"ATP6V1G1P3" 0 NA NA NA NA NA NA
"ATP6V1G1P4" 0.0277366251793672 0 8.10304584152984 0 1 NA NA
"ATP6V1G1P5" 0.0110535018371743 0 8.103045841537 0 1 NA NA
"ATP6V1G1P6" 0 NA NA NA NA NA NA
"ATP6V1G1P7" 0 NA NA NA NA NA NA
"ATP6V1G2" 3.16897722916856 -0.00740955209916289 0.636360228878971 -0.0116436442173889 0.990709925964052 NA NA
"ATP6V1G3" 0 NA NA NA NA NA NA
"ATP7BP1" 0 NA NA NA NA NA NA
"ATP8A1" 0.991485501199919 -0.239278145704924 1.23646256067874 -0.193518310472397 0.846553067402017 NA NA
"ATP8A1-DT" 0.0347269496022694 0.0898614842562185 8.1030458415403 0.011089840291356 0.991151769016091 NA NA
"ATP8A2" 6.80853221071706 0.859498121471489 0.420176728730917 2.04556336108256 0.0407993493426511 NA NA
"ATP8A2P2" 0.0101711875132875 0 8.10304584154004 0 1 NA NA
"ATP8A2P3" 0 NA NA NA NA NA NA
"ATP8B1" 1.01092814633497 0.63927004942325 1.07142065472869 0.596656454775111 0.550736771026739 NA NA
"ATP8B1-AS1" 7.21941861872677 0.345860527121413 0.429805020074839 0.804691688015162 0.420997617300063 NA NA
"ATP8B3" 0.802258344491715 1.37922781012937 1.30201718286989 1.0593007744255 0.289462822386341 NA NA
"ATP8B4" 0.0599954007361041 1.3027752952244 8.09841379174516 0.160867958680049 0.872197398849795 NA NA
"ATP8B5P" 0.120214251685824 0.0897558058078899 8.10304584148325 0.0110767984735306 0.991162174242071 NA NA
"ATXN1-AS1" 1.45434011529603 -1.45914749231996 1.2682349398907 -1.15053405833916 0.24992397485495 NA NA
"ATXN2-AS" 0.049534328329453 0.0898429534943053 8.1030458415403 0.0110875534029099 0.991153593576898 NA NA
"ATXN3L" 0.0101711875132875 0 8.10304584154004 0 1 NA NA
"ATXN7L2" 8.01102701631481 -0.133868851615489 0.460741620680802 -0.290550811141571 0.771394884702231 NA NA
"ATXN7L3-AS1" 5.35349473365865 -0.0233659251408695 0.489169095249696 -0.0477665604139247 0.961902287045229 NA NA
"ATXN7L3P1" 0.00992447624296523 0 8.1030458415403 0 1 NA NA
"ATXN8OS" 0.0177318897315571 0 8.10304584152895 0 1 NA NA
"AURKAP1" 0.224697423962335 0.0897122144747238 8.10304584145773 0.0110714188503942 0.991166466297126 NA NA
"AURKAP2" 0 NA NA NA NA NA NA
"AURKBP1" 0 NA NA NA NA NA NA
"AURKC" 1.12989400092759 0.803353692597823 1.11156300359929 0.722724388987877 0.469849228560808 NA NA
"AVIL" 3.18372493868054 -0.763899449408111 0.757754849045226 -1.00810895551593 0.313402158829864 NA NA
"AVP" 0.0298906402200472 0 8.10304584153737 0 1 NA NA
"AVPI1" 7.80497180537599 0.473195871743784 0.372055230755018 1.27184308303775 0.20342887795566 NA NA
"AVPR1A" 0.26631692277636 0.0434402444033537 3.98917853647364 0.0108895212400681 0.991311590842703 NA NA
"AVPR1B" 0.0650217355402807 -0.230622866109593 8.10304584153627 -0.0284612564978244 0.977294268337671 NA NA
"AVPR1B-DT" 0 NA NA NA NA NA NA
"AVPR2" 0 NA NA NA NA NA NA
"AWAT1" 0 NA NA NA NA NA NA
"AWAT2" 0.179794592830091 1.14560946714365 8.07582100658223 0.141856718494617 0.887193182133706 NA NA
"AXDND1" 2.09979654864881 -0.383751658357818 0.915297418807308 -0.419264438501172 0.675022882977225 NA NA
"AZGP1" 0.0163236092191201 0.0898923687241808 8.1030458415403 0.0110936517554112 0.991148728094831 NA NA
"AZGP1P1" 0.0478903405345999 0 8.10304584151846 0 1 NA NA
"AZGP1P2" 0 NA NA NA NA NA NA
"AZIN2" 3.20136436819521 -0.809061803070848 0.861225652481902 -0.939430683165642 0.347509665666528 NA NA
"AZU1" 0.122500949182397 1.03013406463345 8.10171004369505 0.127150201510251 0.898821518808986 NA NA
"AZU1P1" 0 NA NA NA NA NA NA
"B3GALNT1P1" 0 NA NA NA NA NA NA
"B3GALNT2P1" 0 NA NA NA NA NA NA
"B3GALT1" 4.65284619280966 -0.404589664698877 0.611319700065921 -0.661829914290752 0.508080232322742 NA NA
"B3GALT1-AS1" 0.771042008418808 -1.35210699789083 1.63892025574276 -0.824998649661606 0.409372357326744 NA NA
"B3GALT4" 4.79594075267174 -0.494486811455267 0.61648383125656 -0.802108322042072 0.422490301467719 NA NA
"B3GALT5" 3.41024768332223 -0.631260016426519 0.618393415146284 -1.02080649787836 0.307346125236012 NA NA
"B3GALT5-AS1" 5.71344881260486 -0.0613964642417966 0.491531940258909 -0.12490839193371 0.900596074605042 NA NA
"B3GALT9" 3.96189352278705 -0.270965955115329 0.567280062424033 -0.477658167568008 0.632893522977624 NA NA
"B3GAT1-DT" 0.542302634695406 0.296829683264604 1.69459963990159 0.175162130496996 0.860952239730099 NA NA
"B3GAT2" 4.84664382349336 0.546574958300411 0.532210699923329 1.02698979629525 0.304425268809272 NA NA
"B3GAT3P1" 0.00894641472455145 0 8.10304584153714 0 1 NA NA
"B3GNT2P1" 0 NA NA NA NA NA NA
"B3GNT3" 0.0500007625021054 0 8.1030458415403 0 1 NA NA
"B3GNT4" 0.664002452178849 0.181740761575088 1.48711141163795 0.122210589033752 0.90273224048208 NA NA
"B3GNT6" 0.59673636969574 -0.456546117946765 2.30578429715319 -0.198000358711105 0.843044783076092 NA NA
"B3GNT7" 1.23246510112829 0.584593795066519 1.02415252048575 0.570807358643468 0.568130234240748 NA NA
"B3GNT8" 1.06407938479933 0.188354431669035 1.19387772994725 0.157766936214948 0.874640453389402 NA NA
"B3GNT9" 3.9244143335886 0.455980103731229 0.520805798681073 0.875528085297795 0.381286635603929 NA NA
"B3GNTL1P1" 0.0246669574753841 0 8.1030458415403 0 1 NA NA
"B3GNTL1P2" 0 NA NA NA NA NA NA
"B4GALNT1" 9.56653588778236 -0.13725135085603 0.398292461312602 -0.344599419240094 0.730395542456138 NA NA
"B4GALNT2" 0.248548323809126 0.676483805259204 4.06347717733115 0.166479046328374 0.867779971670887 NA NA
"B4GALNT2P1" 0 NA NA NA NA NA NA
"B4GALNT3" 0.353033483069713 0.959748750242684 3.24330183239964 0.295917185583862 0.767293326331931 NA NA
"B4GALT1-AS1" 1.14286437976251 0.561519342323135 1.00998002770119 0.555970738947389 0.578230858250277 NA NA
"B4GALT4-AS1" 0 NA NA NA NA NA NA
"B4GAT1-DT" 3.25763862828608 -0.0722869484088752 0.647277978483017 -0.11167836820015 0.911078431692485 NA NA
"BAALC-AS1" 4.54534391578118 0.289761022119331 0.590828832092603 0.490431418339983 0.623828648818458 NA NA
"BAALC-AS2" 0.149036962387905 0.0896982209975601 8.1030458414686 0.0110696919099872 0.991167844111781 NA NA
"BAAT" 1.46707435061502 0.786841988820009 0.897914518723601 0.876299438768978 0.380867270081199 NA NA
"BACE2-IT1" 0.0248547023039837 0 8.1030458415403 0 1 NA NA
"BACH1-AS1" 0.773414111724408 -2.34690623505843 1.58162572341972 -1.48385689503333 0.137846889408256 NA NA
"BACH1-IT1" 0.354868434145139 -1.55078262552838 2.82718003375565 -0.54852630784475 0.583330570296045 NA NA
"BACH1-IT2" 0.489168914927798 -1.94253913570408 1.93724726740045 -1.00273164318912 0.315990358052654 NA NA
"BACH1-IT3" 0 NA NA NA NA NA NA
"BAG1P1" 0.0120561868881342 0 8.1030458415403 0 1 NA NA
"BAGE2" 0 NA NA NA NA NA NA
"BAHCC1" 7.10535225893296 -0.262634103203533 0.442576983434063 -0.593420157473375 0.552900002034102 NA NA
"BAIAP2L2" 1.01157076526855 2.87707986292389 1.04364760223706 2.75675415413868 0.00583782251300359 NA NA
"BAIAP3" 2.84829109729438 0.721262441969422 0.578604232063715 1.24655576644659 0.212560429345258 NA NA
"BAK1P1" 0 NA NA NA NA NA NA
"BAK1P2" 0 NA NA NA NA NA NA
"BALR6" 0.0593576296340819 1.05160050862169 8.1030458415403 0.129778422729717 0.896741734689734 NA NA
"BANCR" 1.15599651466808 -0.0505838870430414 1.38331762552166 -0.0365670805531491 0.970830191879363 NA NA
"BANF1P1" 0.00843519566997121 0.0898944277428022 8.1030458415403 0.0110939058596902 0.991148525361426 NA NA
"BANF1P2" 0.0390994122923784 0.0898600485028268 8.10304584153617 0.0110896631044841 0.991151910382068 NA NA
"BANF1P3" 0 NA NA NA NA NA NA
"BANF1P4" 0 NA NA NA NA NA NA
"BANF1P5" 0 NA NA NA NA NA NA
"BANF2" 0.0597089973187158 0.0898442780580329 8.10304584153567 0.0110877168678347 0.991153463158775 NA NA
"BANK1" 0.527406783177642 -1.7170444572454 1.94596670516133 -0.882360655344844 0.377581805163412 NA NA
"BARHL1" 0.0267002607326102 0 8.1030458415403 0 1 NA NA
"BARHL2" 0.969923770200226 -1.08469255867988 1.33688104443285 -0.811360564350022 0.417158638959471 NA NA
"BARX1" 0.150060291155692 0.690994602546331 8.10048796310085 0.0853028367789612 0.932020636331958 NA NA
"BARX1-DT" 0 NA NA NA NA NA NA
"BARX2" 0.342834239336584 -0.894340620403796 3.01143416475104 -0.296981627847652 0.766480535559521 NA NA
"BASP1-AS1" 2.21968459641735 -0.201704581218035 0.745484188584719 -0.270568557062177 0.786722881853628 NA NA
"BASP1P1" 0 NA NA NA NA NA NA
"BATF" 0.0646480346207376 0 8.10304584152105 0 1 NA NA
"BATF2" 0.385479471828258 1.0127288774251 2.66022387412735 0.380693101537294 0.703430988291634 NA NA
"BATF3" 7.69151616545729 0.327612451477089 0.394378839430939 0.830704943373258 0.406140333064267 NA NA
"BAZ1A-AS1" 7.40810931916939 -0.135850136761711 0.432913852171829 -0.313804088458206 0.753669838991035 NA NA
"BAZ2B-AS1" 3.23518758102354 0.510796449084322 0.597668537326588 0.854648383147539 0.392745833853803 NA NA
"BBIP1P1" 0 NA NA NA NA NA NA
"BBOF1" 9.27633101518228 0.306549267531814 0.333740372599763 0.918526173935336 0.35834346245994 NA NA
"BBOX1" 0.0827919242868585 0.0898021612639364 8.10304584150904 0.011082519218133 0.991157610028434 NA NA
"BBOX1-AS1" 4.74727018770342 -0.0987313149087778 0.549957210873321 -0.179525448447152 0.857525136945979 NA NA
"BBS7-DT" 0.0517121617597032 0.0898468294853316 8.10304584153353 0.0110880317404607 0.991153211942211 NA NA
"BCAM" 1.69367511667663 1.17317298662674 0.796557270897558 1.47280431613513 0.140803808197975 NA NA
"BCAN" 0.649337619650834 -0.363866427575786 1.71456734627658 -0.212220551362985 0.831934974216767 NA NA
"BCAN-AS1" 0.392455652158744 -0.230742245578106 2.45217566352912 -0.094096947869561 0.925032144872764 NA NA
"BCAN-AS2" 0 NA NA NA NA NA NA
"BCAP31P1" 0 NA NA NA NA NA NA
"BCAP31P2" 0 NA NA NA NA NA NA
"BCAR1P1" 0 NA NA NA NA NA NA
"BCAR1P2" 0 NA NA NA NA NA NA
"BCAR3-AS1" 0.228200680307651 -0.230843826047194 8.10304584142274 -0.0284885252490022 0.977272519840954 NA NA
"BCAR4" 0.0837052758413263 0.0898066497632325 8.10304584151277 0.0110830731455502 0.991157168085442 NA NA
"BCAS1" 0.590030940429573 -1.20461216932818 1.84144474340901 -0.654166883714423 0.51300429459791 NA NA
"BCAS2P1" 0.0267342542242078 0 8.1030458415403 0 1 NA NA
"BCAS2P2" 0.0112725434963834 0 8.10304584153469 0 1 NA NA
"BCAS2P3" 0 NA NA NA NA NA NA
"BCAS3" 7.91929301278333 -0.250643209218438 0.413304857953054 -0.606436639675084 0.544224844345596 NA NA
"BCAS3-AS1" 0 NA NA NA NA NA NA
"BCDIN3D-AS1" 0.752138532193238 0.42775643197274 1.58843645816229 0.269294015366296 0.78770343718293 NA NA
"BCHE" 9.90742146870361 0.438419650551835 0.359321298278836 1.22013265746251 0.222414590336229 NA NA
"BCL10-AS1" 8.6248193309101 -1.04289952336832 0.454530133161874 -2.29445629074918 0.0217643029822772 NA NA
"BCL11B" 1.12979478283781 -0.0149249608625107 1.04732185147886 -0.0142505962626829 0.988630054094883 NA NA
"BCL2A1" 0.0300447292789595 0 8.10304584153211 0 1 NA NA
"BCL2L1-AS1" 0.00880495685168251 0 8.1030458415403 0 1 NA NA
"BCL2L10" 0.670216510084915 0.598146491371762 1.59014103127493 0.376159396938638 0.706798398948635 NA NA
"BCL2L12P1" 0.0120561868881342 0 8.1030458415403 0 1 NA NA
"BCL2L14" 0.486060956668579 -0.216447456742863 2.38206695278132 -0.090865395907591 0.927599546475157 NA NA
"BCL2L15" 1.31530829188754 -0.354924722571632 0.909918831680105 -0.390061959610493 0.696490731115027 NA NA
"BCL2L2-PABPN1" 9.50101159692987 -3.78591291650688 4.85021942082829 -0.780565287469065 0.435058214642773 NA NA
"BCL3" 6.84182388615482 0.0593871226923277 0.43862276932038 0.135394527703941 0.892299950554015 NA NA
"BCL6B" 0.428632981627733 -0.230745822272709 2.41535339964024 -0.0955329444987545 0.923891523989644 NA NA
"BCL9P1" 0.012284013421823 0 8.1030458415403 0 1 NA NA
"BCLAF1P1" 0.0437296053848993 1.39013724687026 8.10196322182683 0.171580295887447 0.86376749930872 NA NA
"BCLAF1P2" 0.0407193353852546 0 8.10304584151008 0 1 NA NA
"BCO1" 0.237385795443067 0.106725778425097 6.25620114837224 0.017059198688467 0.986389388901528 NA NA
"BCO2" 1.17891115198244 -0.466789527149654 1.36211636605812 -0.342694309224485 0.731828444355427 NA NA
"BCORP1" 5.90869771859846 -0.413530180947538 0.483865761585283 -0.854638236011356 0.392751453072151 NA NA
"BCRP1" 0.0112230312477958 0 8.1030458415403 0 1 NA NA
"BCRP2" 0 NA NA NA NA NA NA
"BCRP3" 0.0110535018371743 0 8.103045841537 0 1 NA NA
"BCRP4" 0 NA NA NA NA NA NA
"BCRP5" 0 NA NA NA NA NA NA
"BCRP6" 0 NA NA NA NA NA NA
"BCRP7" 0.0126043354413591 0.0898944277428055 8.1030458415403 0.0110939058596906 0.991148525361426 NA NA
"BCRP8" 0 NA NA NA NA NA NA
"BCRP9" 0.0139298105332532 0.0898923687241808 8.1030458415403 0.0110936517554112 0.991148728094831 NA NA
"BDH2P1" 0.0117105097379052 0.0898923687241808 8.1030458415403 0.0110936517554112 0.991148728094831 NA NA
"BDKRB1" 0 NA NA NA NA NA NA
"BDKRB2" 0.219111351135182 -0.499863465779192 5.78411502153223 -0.0864200424642966 0.931132514949775 NA NA
"BDNF-AS" 4.48036928241516 0.754473738212411 0.487831634488099 1.54658633199159 0.121963027652095 NA NA
"BDP1P" 0 NA NA NA NA NA NA
"BEAN1" 0.627239409781022 -0.739251438859415 1.78559669168647 -0.414008069292066 0.678868197253289 NA NA
"BEAN1-AS1" 0 NA NA NA NA NA NA
"BECN1P2" 0 NA NA NA NA NA NA
"BECN2" 0 NA NA NA NA NA NA
"BEGAIN" 3.836162597439 0.833787165690488 0.597360215897105 1.3957862333338 0.162778877203497 NA NA
"BEND2" 0.20155140230306 0.640198725163176 8.08463250221921 0.0791871151827177 0.936883793003268 NA NA
"BEND3P1" 0 NA NA NA NA NA NA
"BEND3P2" 0 NA NA NA NA NA NA
"BEND3P3" 0 NA NA NA NA NA NA
"BEND4" 0.555518854317343 0.402181027839455 1.7298318574586 0.232497179483284 0.816151877651675 NA NA
"BEND7-DT" 0.034151707607193 0.0898772401396326 8.10304584153815 0.0110917847309835 0.991150217673149 NA NA
"BEND7P1" 0.226744116926035 -0.735146688625091 8.09307942504921 -0.0908364603898128 0.927622538594757 NA NA
"BEST1" 0.66167734939421 0.399311198609572 1.75668163286862 0.227309941163048 0.820182743493376 NA NA
"BEST2" 0.274345250739935 -0.230803961434765 6.64134729148097 -0.0347525812617605 0.972277032440425 NA NA
"BEST3" 5.24540729616223 -0.0543861706333652 0.50627127756673 -0.10742495781068 0.914451855600009 NA NA
"BEST4" 1.03389647174021 -0.0213648523537697 1.40522546100388 -0.0152038608370409 0.987869541516172 NA NA
"BET1-AS1" 0.0405234708188677 0 8.10304584152824 0 1 NA NA
"BET1P1" 0 NA NA NA NA NA NA
"BETALINC1" 0 NA NA NA NA NA NA
"BEX5" 8.93001150676013 -0.441218515436877 0.427729066650299 -1.03153736754955 0.302288894299173 NA NA
"BFSP1" 1.12773307322566 0.98122766887594 1.08069090296768 0.907963291058888 0.363897616623234 NA NA
"BFSP2" 0.166499476071598 0.997502423551512 8.09952463523169 0.123155674990175 0.901983824523481 NA NA
"BFSP2-AS1" 0 NA NA NA NA NA NA
"BGLAP" 0.444742352770949 2.81723614507302 8.04216100202218 0.350308349256454 0.726107299975205 NA NA
"BGLT3" 0.0290920153937998 0.0898779559995104 8.1030458415403 0.0110918730755231 0.99115014718874 NA NA
"BGN" 3.8308006508666 0.421492100533042 0.570212856547739 0.739183790216336 0.459795402474924 NA NA
"BHLHA15" 0.683236406169097 1.67416540469388 1.53507634195474 1.09060726097962 0.275445733199157 NA NA
"BHLHA9" 0.0426332830718757 0.0898511827119708 8.10304584153384 0.011088568973832 0.991152783318349 NA NA
"BHLHE22" 0.487912826724358 0.311810419702028 2.06930655072477 0.150683531926585 0.880225364512505 NA NA
"BHLHE22-AS1" 0 NA NA NA NA NA NA
"BHLHE23" 0 NA NA NA NA NA NA
"BHLHE40-AS1" 0.637181473919205 0.0687622727626539 1.73467838222785 0.039639781914122 0.968380310968337 NA NA
"BHMT" 0.345847046516072 -0.590989654785768 3.22132305296099 -0.183461777992909 0.854435706479299 NA NA
"BHMT2" 0.44107753698808 -0.86317496514551 2.23561785492282 -0.386101302261834 0.699421645422459 NA NA
"BICD1-AS1" 0 NA NA NA NA NA NA
"BICD1P1" 0 NA NA NA NA NA NA
"BICDL1" 2.63366271663099 -1.97520650285163 1.04804082939852 -1.88466560409217 0.0594749989554761 NA NA
"BICDL2" 0.166945342093024 -0.230743729838513 8.10304584151269 -0.0284761723371217 0.977282372041543 NA NA
"BICDL3P" 0.185167307018148 0.0897369688348923 6.95625179362574 0.0129001898575784 0.989707423155026 NA NA
"BICRA-AS1" 0 NA NA NA NA NA NA
"BICRA-AS2" 4.56993470159161 -0.125417589857123 0.532152380971377 -0.235679843484283 0.813681111920858 NA NA
"BICRAL" 5.44558876420337 0.523154248558594 0.451080534674897 1.15978014643359 0.246138329308507 NA NA
"BIK" 1.68394838461108 -1.9178794663799 1.13787694936202 -1.68548933824101 0.0918942001239273 NA NA
"BIN2" 0.124566222837215 0.359476627469694 8.10050264339382 0.0443770767438558 0.964603833752466 NA NA
"BIN2P1" 0 NA NA NA NA NA NA
"BIN2P2" 0 NA NA NA NA NA NA
"BIRC3" 8.28375105621018 0.000658750134427658 0.415372359413249 0.00158592674620478 0.998734614065081 NA NA
"BIRC6-AS1" 0 NA NA NA NA NA NA
"BIRC6-AS2" 0 NA NA NA NA NA NA
"BIRC7" 0.201391269033111 0.53543190558047 8.09536765874722 0.0661405297635771 0.947265943392509 NA NA
"BIRC8" 0.032467201587794 0 8.10304584153916 0 1 NA NA
"BISPR" 0.535905895679603 -1.69502499816649 1.77302629880029 -0.956006687161621 0.33906885600436 NA NA
"BLACAT1" 4.34466221850594 -0.372389287467613 0.608629822319282 -0.611848571679521 0.540637950265959 NA NA
"BLACE" 0 NA NA NA NA NA NA
"BLID" 0.0365418788322781 0 8.10304584152117 0 1 NA NA
"BLK" 0 NA NA NA NA NA NA
"BLNK" 0.611851777142697 -0.00288185473386851 1.92713870400778 -0.00149540597564423 0.9988068391046 NA NA
"BLOC1S2P1" 0 NA NA NA NA NA NA
"BLOC1S6P1" 0.211091682969619 -0.916845073601587 5.85088456720807 -0.156701959006361 0.875479743092888 NA NA
"BLTP3B-DT" 0 NA NA NA NA NA NA
"BLVRBP1" 0.0146684600048482 0 8.10304584152859 0 1 NA NA
"BLZF2P" 0.227178299012119 0.842807768427065 5.07776716316333 0.165979995014583 0.86817269345559 NA NA
"BMAL2-AS1" 0 NA NA NA NA NA NA
"BMF-AS1" 0 NA NA NA NA NA NA
"BMI1P1" 0 NA NA NA NA NA NA
"BMP10" 0.0324278833315816 0.089875896980889 8.1030458415403 0.0110916189712441 0.99115034992215 NA NA
"BMP15" 0 NA NA NA NA NA NA
"BMP2K-DT" 2.92022239745873 0.377514442125819 0.716816588044477 0.526654165685121 0.598433770016721 NA NA
"BMP2KL" 0.00992447624296523 0 8.1030458415403 0 1 NA NA
"BMP3" 0.195186060896014 0.343324576135599 8.09939388180842 0.0423889220780731 0.966188659314139 NA NA
"BMP5" 7.06745796687865 -0.480865883415756 0.450872929580786 -1.06652196631733 0.286187754295558 NA NA
"BMP6" 5.18779182115457 0.956453594408968 0.434774876370241 2.1998823906156 0.0278152403966276 NA NA
"BMP6P1" 0 NA NA NA NA NA NA
"BMP7-AS1" 0 NA NA NA NA NA NA
"BMP8A" 0.739255944862504 -0.950927923645453 1.60510005790043 -0.592441523483168 0.553554967717458 NA NA
"BMP8B" 5.34397737292787 0.370931478535349 0.506874763907491 0.731801038339023 0.464290015217647 NA NA
"BMP8B-AS1" 0 NA NA NA NA NA NA
"BMPER" 0.21455452784371 -0.603773063757785 8.10210528297813 -0.0745205156771122 0.940596217402389 NA NA
"BMPR1AP1" 0 NA NA NA NA NA NA
"BMPR1AP2" 0 NA NA NA NA NA NA
"BMPR1B-DT" 0.0210695803091294 0 8.10304584153767 0 1 NA NA
"BMS1P1" 9.46839178336798 -0.262587184357229 0.38462397944702 -0.682711423075481 0.494789210126708 NA NA
"BMS1P10" 0 NA NA NA NA NA NA
"BMS1P11" 0.777292986840809 -1.17131767867768 1.83234803626688 -0.639244104009878 0.522664144751549 NA NA
"BMS1P12" 0.377567384839209 -0.696058848226389 3.95805835872322 -0.175858662288881 0.860404981861068 NA NA
"BMS1P13" 0.189401662028789 -0.848816751120968 8.10147731815582 -0.104773082462223 0.916555869549781 NA NA
"BMS1P14" 0.123147141184379 -0.863114775159451 8.10145074290421 -0.106538298207321 0.915155270728552 NA NA
"BMS1P15" 0 NA NA NA NA NA NA
"BMS1P16" 0 NA NA NA NA NA NA
"BMS1P17" 0 NA NA NA NA NA NA
"BMS1P19" 0 NA NA NA NA NA NA
"BMS1P2" 0 NA NA NA NA NA NA
"BMS1P20" 6.77265236601382 0.658716314298579 0.522298167225542 1.26118825535554 0.207241029072655 NA NA
"BMS1P21" 0 NA NA NA NA NA NA
"BMS1P22" 0 NA NA NA NA NA NA
"BMS1P23" 0 NA NA NA NA NA NA
"BMS1P3" 0 NA NA NA NA NA NA
"BMS1P4" 0.580900919993046 -0.747356884728651 1.74788649597482 -0.427577469389303 0.668958772284655 NA NA
"BMS1P4-AGAP5" 3.80780877021637 -0.514117359681999 0.919051211263086 -0.559400121975171 0.575888678156203 NA NA
"BMS1P7" 0 NA NA NA NA NA NA
"BMS1P8" 0.0250663538377481 0.0898758969808889 8.1030458415403 0.0110916189712441 0.99115034992215 NA NA
"BMS1P9" 0.055654593437111 0 8.10304584150284 0 1 NA NA
"BMX" 0 NA NA NA NA NA NA
"BNAT1" 1.47591481805779 -0.55732262777129 1.14942276782943 -0.484871748994272 0.62776732340943 NA NA
"BNC1" 1.46112559031386 -1.79816802728908 1.27903468472422 -1.40587901857938 0.159760052618713 NA NA
"BNC2-AS1" 0.533933996004007 1.74536156686928 2.56449141207677 0.680587799456055 0.496132349022874 NA NA
"BNIP3P1" 0 NA NA NA NA NA NA
"BNIP3P10" 0.0238542867762184 0.0898779559995106 8.1030458415403 0.0110918730755231 0.99115014718874 NA NA
"BNIP3P11" 0 NA NA NA NA NA NA
"BNIP3P13" 0 NA NA NA NA NA NA
"BNIP3P15" 0 NA NA NA NA NA NA
"BNIP3P16" 0.0846447343566221 1.3900793552251 8.10196341783427 0.171573146351812 0.863773120461536 NA NA
"BNIP3P17" 0 NA NA NA NA NA NA
"BNIP3P18" 0.0452740005047053 -0.230607692334136 8.1030458415403 -0.0284593838963522 0.977295761852486 NA NA
"BNIP3P19" 0 NA NA NA NA NA NA
"BNIP3P2" 0 NA NA NA NA NA NA
"BNIP3P20" 0 NA NA NA NA NA NA
"BNIP3P22" 0 NA NA NA NA NA NA
"BNIP3P23" 0.0232052107724055 0.0898787467343428 8.10304584153767 0.0110919706604161 0.99115006933205 NA NA
"BNIP3P24" 0 NA NA NA NA NA NA
"BNIP3P25" 0 NA NA NA NA NA NA
"BNIP3P26" 0 NA NA NA NA NA NA
"BNIP3P27" 0 NA NA NA NA NA NA
"BNIP3P28" 0 NA NA NA NA NA NA
"BNIP3P29" 0 NA NA NA NA NA NA
"BNIP3P3" 0 NA NA NA NA NA NA
"BNIP3P30" 0 NA NA NA NA NA NA
"BNIP3P31" 0.0130470327679838 0 8.1030458415403 0 1 NA NA
"BNIP3P32" 0.013355844099843 0 8.1030458415403 0 1 NA NA
"BNIP3P33" 0 NA NA NA NA NA NA
"BNIP3P34" 0.0139298105332532 0.0898923687241808 8.1030458415403 0.0110936517554112 0.991148728094831 NA NA
"BNIP3P35" 0.0139298105332532 0.0898923687241808 8.1030458415403 0.0110936517554112 0.991148728094831 NA NA
"BNIP3P36" 0 NA NA NA NA NA NA
"BNIP3P37" 0.0189821985047217 0 8.1030458415403 0 1 NA NA
"BNIP3P38" 0 NA NA NA NA NA NA
"BNIP3P39" 0 NA NA NA NA NA NA
"BNIP3P4" 0.00936076753541151 0 8.1030458415391 0 1 NA NA
"BNIP3P40" 0 NA NA NA NA NA NA
"BNIP3P41" 0 NA NA NA NA NA NA
"BNIP3P42" 0 NA NA NA NA NA NA
"BNIP3P43" 0 NA NA NA NA NA NA
"BNIP3P44" 0 NA NA NA NA NA NA
"BNIP3P45" 0 NA NA NA NA NA NA
"BNIP3P46" 0 NA NA NA NA NA NA
"BNIP3P47" 0 NA NA NA NA NA NA
"BNIP3P5" 0.0481683672469392 1.02579414335301 8.10142468973668 0.126618981554262 0.899241972754897 NA NA
"BNIP3P6" 0 NA NA NA NA NA NA
"BNIP3P7" 0 NA NA NA NA NA NA
"BNIP3P8" 0 NA NA NA NA NA NA
"BNIP3P9" 0.0136681528792657 0 8.1030458415403 0 1 NA NA
"BNIP5" 0.0602376049456443 0 8.10304584150476 0 1 NA NA
"BNIPL" 0.822479728076337 0.183892080280006 1.58716187372533 0.11586220871623 0.907761747002555 NA NA
"BOD1L2" 0 NA NA NA NA NA NA
"BOD1P1" 0 NA NA NA NA NA NA
"BOD1P2" 0.0368911217931833 0 8.10304584154008 0 1 NA NA
"BOK-AS1" 0.321918722875741 2.8790833768013 3.75368344185278 0.767002178367021 0.443080220360558 NA NA
"BOLA2" 9.93429815509212 -1.45694813720582 0.662101345152829 -2.2004911300543 0.027772068569116 NA NA
"BOLA2P1" 0.0389203300126671 0.0898614842562185 8.1030458415403 0.011089840291356 0.991151769016091 NA NA
"BOLA2P2" 0 NA NA NA NA NA NA
"BOLA2P3" 0.222286257698288 1.16422259928485 8.09036412299655 0.14390237343899 0.885577561463693 NA NA
"BOLA3P1" 0.159919226650666 2.10096011324727 8.08485915490509 0.259863539115906 0.794969036850583 NA NA
"BOLA3P2" 0 NA NA NA NA NA NA
"BOLA3P3" 0.010399839673666 0 8.1030458415403 0 1 NA NA
"BOLA3P4" 0.162690383690456 0.0897020861840321 8.10304584150731 0.0110701689140816 0.991167463540898 NA NA
"BOLL" 0.013068165174519 0 8.1030458415403 0 1 NA NA
"BORCS6" 8.93638368497255 0.380990456224682 0.41273295668737 0.923091917065562 0.355959306526102 NA NA
"BORCS8-MEF2B" 1.27261506302574 0.258291615055262 1.19032130436888 0.216993188399842 0.828213653347156 NA NA
"BORCS8P1" 0.0233375152589974 0 8.10304584153627 0 1 NA NA
"BPESC1" 0 NA NA NA NA NA NA
"BPI" 0.0127985154158495 0 8.1030458415403 0 1 NA NA
"BPIFA1" 0 NA NA NA NA NA NA
"BPIFA2" 0 NA NA NA NA NA NA
"BPIFA3" 0.301128659598586 -2.42637382698751 7.14582363693667 -0.33955131700223 0.734194445336063 NA NA
"BPIFA4P" 0.0117105097379052 0.0898923687241808 8.1030458415403 0.0110936517554112 0.991148728094831 NA NA
"BPIFB1" 0.0452367618390132 0 8.10304584153634 0 1 NA NA
"BPIFB2" 0 NA NA NA NA NA NA
"BPIFB3" 0 NA NA NA NA NA NA
"BPIFB4" 0 NA NA NA NA NA NA
"BPIFB5P" 0 NA NA NA NA NA NA
"BPIFB6" 0 NA NA NA NA NA NA
"BPIFB9P" 0 NA NA NA NA NA NA
"BPIFC" 0.0868180262970325 0 8.10304584153457 0 1 NA NA
"BPNT2P1" 0 NA NA NA NA NA NA
"BPTFP1" 0 NA NA NA NA NA NA
"BPY2" 0 NA NA NA NA NA NA
"BPY2DP" 0 NA NA NA NA NA NA
"BRAFP1" 0.0270025688634566 0 8.10304584153798 0 1 NA NA
"BRCA1P1" 0 NA NA NA NA NA NA
"BRCC3P1" 0.689736605601063 -1.5682418408337 1.69761220071198 -0.923792748529951 0.355594231380859 NA NA
"BRD7P1" 0.264495693236288 1.30116178309352 7.61987010898516 0.170759050283446 0.864413229211084 NA NA
"BRD7P2" 0.0517912777055065 -0.230611074888307 8.10304584153816 -0.0284598013386694 0.977295428916564 NA NA
"BRD7P3" 0.00881101099143422 0 8.1030458415403 0 1 NA NA
"BRD7P4" 0.0334106285445541 0 8.10304584153916 0 1 NA NA
"BRD7P5" 0 NA NA NA NA NA NA
"BRD7P6" 0 NA NA NA NA NA NA
"BRD7P7" 0 NA NA NA NA NA NA
"BRD9P1" 0.0179404487891272 0 8.1030458415403 0 1 NA NA
"BRD9P2" 0 NA NA NA NA NA NA
"BRDT" 0.0253278815206739 0.0898779559995102 8.1030458415403 0.0110918730755231 0.99115014718874 NA NA
"BRDTP1" 0 NA NA NA NA NA NA
"BRI3BPP1" 0 NA NA NA NA NA NA
"BRI3P1" 0.117858464450447 0.958317103745774 8.09650768315249 0.118361785259572 0.905781003826862 NA NA
"BRI3P2" 0 NA NA NA NA NA NA
"BRI3P3" 0.0184085963354357 0 8.10304584153923 0 1 NA NA
"BRICD5" 7.97776825460152 0.920003844008906 0.375854172143729 2.44776807654297 0.014374414859413 NA NA
"BRINP1" 1.9334598111973 -0.131520829808762 0.836978017098377 -0.157137734948782 0.875136298794962 NA NA
"BRINP2" 0.214009323751807 -0.60616506288779 6.56284418587747 -0.0923631653776257 0.926409504061901 NA NA
"BRINP3" 0.0112119951205771 0 8.1030458415403 0 1 NA NA
"BRINP3-DT" 0.0839851322682601 0 8.10304584150717 0 1 NA NA
"BRIX1P1" 0 NA NA NA NA NA NA
"BRK1P1" 0 NA NA NA NA NA NA
"BRK1P2" 0 NA NA NA NA NA NA
"BRME1" 3.59682289365374 0.0834570816024778 0.609401394287736 0.136949279054443 0.891070886700993 NA NA
"BRPF3-AS1" 0.767726400282061 -2.46010464545384 1.49739050074997 -1.64292790973477 0.1003978496773 NA NA
"BRS3" 0 NA NA NA NA NA NA
"BRSK1" 2.69463750108738 -0.167172162488169 0.7261487404371 -0.23021752043189 0.817922748134047 NA NA
"BRSK2" 6.71150635011269 -0.00754369433164655 0.447070334973512 -0.0168736186266832 0.986537439057086 NA NA
"BRWD1-AS1" 0.00843519566997121 0.0898944277428022 8.1030458415403 0.0110939058596902 0.991148525361426 NA NA
"BRWD1-AS2" 0.631078878313804 -1.1635758215631 1.85905812231829 -0.625895343235474 0.531383589155288 NA NA
"BRWD1-IT1" 0.0164748176442964 0 8.1030458415314 0 1 NA NA
"BRWD1P1" 0 NA NA NA NA NA NA
"BRWD1P2" 0 NA NA NA NA NA NA
"BRWD1P3" 0 NA NA NA NA NA NA
"BSN" 2.22791294030708 -0.416568665729647 0.882819870607334 -0.471861451694636 0.637025684548705 NA NA
"BSN-AS1" 0.126080707055485 0.0897870327464602 8.10304584151978 0.0110806522019651 0.991159099600345 NA NA
"BSN-DT" 0.106065758938358 0.653875020675859 8.09780981905403 0.0807471446337626 0.935643043201615 NA NA
"BSND" 0.0942597486302745 -0.552699034589457 8.1030141352521 -0.0682090670661605 0.945619209308335 NA NA
"BSNDP1" 0 NA NA NA NA NA NA
"BSNDP2" 0 NA NA NA NA NA NA
"BSNDP3" 0 NA NA NA NA NA NA
"BSNDP4" 0 NA NA NA NA NA NA
"BSPH1" 0 NA NA NA NA NA NA
"BSPRY" 0.391268465084568 1.58158305725575 2.75536592509145 0.57400109468337 0.565967060503391 NA NA
"BST2" 0.103090515819665 0.990733382679601 8.09903744314342 0.122327299958139 0.90263981211402 NA NA
"BSX" 0 NA NA NA NA NA NA
"BTBD10P1" 0 NA NA NA NA NA NA
"BTBD10P2" 0.0837624685533875 0.0898158115478067 8.10304584151404 0.0110842038049022 0.991156266005212 NA NA
"BTBD16" 0.0310600106307018 1.33758205830805 8.10085550195777 0.165116148286411 0.868852562970704 NA NA
"BTBD17" 3.75088005894069 1.044572150296 0.555593768182981 1.88010055208534 0.0600943752622768 NA NA
"BTBD18" 0 NA NA NA NA NA NA
"BTBD19" 2.43345204928133 -1.51034510347998 0.955619987168938 -1.58048714317334 0.11399534893866 NA NA
"BTBD3-AS1" 0.0153891473570691 0 8.1030458415403 0 1 NA NA
"BTBD6P1" 0 NA NA NA NA NA NA
"BTBD7P1" 0.529566392408875 0.920530612141834 1.67470285633034 0.549668025382681 0.582547091671014 NA NA
"BTBD7P2" 0 NA NA NA NA NA NA
"BTBD8" 9.81821049445792 -0.093660442414772 0.340749382090864 -0.274866066785108 0.783419138121659 NA NA
"BTBD9-AS1" 0 NA NA NA NA NA NA
"BTC" 0.234102943235547 1.08241160603827 5.59954181890869 0.193303602516754 0.846721205138808 NA NA
"BTF3-DT" 2.60377891033841 0.0534308733507312 0.714923494455696 0.0747364910582644 0.940424373183256 NA NA
"BTF3L4P1" 0 NA NA NA NA NA NA
"BTF3L4P2" 0 NA NA NA NA NA NA
"BTF3L4P3" 0.0351037491704109 0.0898611826932103 8.10304584153949 0.0110898030753505 0.991151798708342 NA NA
"BTF3L4P4" 0 NA NA NA NA NA NA
"BTF3P1" 0 NA NA NA NA NA NA
"BTF3P10" 0 NA NA NA NA NA NA
"BTF3P11" 0 NA NA NA NA NA NA
"BTF3P12" 0.0421880795755105 0 8.10304584153429 0 1 NA NA
"BTF3P13" 0 NA NA NA NA NA NA
"BTF3P14" 0 NA NA NA NA NA NA
"BTF3P15" 0 NA NA NA NA NA NA
"BTF3P16" 0.166257590937786 1.0079092982237 8.10023796172892 0.124429591202845 0.90097514501245 NA NA
"BTF3P2" 0 NA NA NA NA NA NA
"BTF3P3" 0.123520704867633 -0.582922394018867 8.10246064493123 -0.0719438723079184 0.9426465754336 NA NA
"BTF3P4" 0.0945669820029042 1.00419072986087 8.09998579804453 0.123974381548089 0.901335559118393 NA NA
"BTF3P5" 0 NA NA NA NA NA NA
"BTF3P6" 0.010399839673666 0 8.1030458415403 0 1 NA NA
"BTF3P7" 0.0130470327679838 0 8.1030458415403 0 1 NA NA
"BTF3P8" 0 NA NA NA NA NA NA
"BTF3P9" 0.0219651029767706 0.0898807026113888 8.10304584153831 0.0110922120359528 0.991149876754084 NA NA
"BTG1-DT" 3.00555878320412 -0.700364557908203 0.838737954541794 -0.835021897024816 0.403705379584866 NA NA
"BTG1P1" 0 NA NA NA NA NA NA
"BTG2-DT" 0.0591158897524629 0 8.10304584151624 0 1 NA NA
"BTG3-AS1" 8.08308971885882 0.0709174300987184 0.379461217154731 0.18688979767279 0.851747038543137 NA NA
"BTG3P1" 0 NA NA NA NA NA NA
"BTG4" 0.563545550023917 -0.230736246844726 1.65711018434917 -0.139240135643332 0.889260393739401 NA NA
"BTG4P1" 0 NA NA NA NA NA NA
"BTK" 0.561485493973227 0.168081137347617 2.15826449107969 0.0778779144272227 0.937925167778161 NA NA
"BTLA" 0.177411988669035 -0.230776215728219 8.10304584148708 -0.0284801814333394 0.977279174542427 NA NA
"BTN1A1" 0.0324407404061882 -0.230595338628087 8.1030458415403 -0.0284578593207432 0.977296977795334 NA NA
"BTN1A1P1" 0.0997180137756517 1.33572358680338 8.10073808203069 0.164889121617982 0.869031254890248 NA NA
"BTN2A3P" 7.25427909507729 -0.952443857567486 0.47738853479089 -1.99511255121509 0.0460306057533781 NA NA
"BTN3A1" 2.54502595695748 0.34278469548761 0.715347193652089 0.47918646851409 0.631805979741328 NA NA
"BTN3A3" 2.33499925378391 0.575025207227619 0.702518597996918 0.818519550752366 0.413060583067999 NA NA
"BTNL10P" 0 NA NA NA NA NA NA
"BTNL12P" 0 NA NA NA NA NA NA
"BTNL2" 0 NA NA NA NA NA NA
"BTNL3" 0 NA NA NA NA NA NA
"BTNL8" 0.360429145620217 0.592805289300745 2.74843880935504 0.215688007054396 0.829230950180221 NA NA
"BTNL9" 0.299256516254522 -0.353446577088571 3.60767462305636 -0.0979707468156142 0.921955522253035 NA NA
"BUB1B-PAK6" 0 NA NA NA NA NA NA
"BUB1P1" 0 NA NA NA NA NA NA
"BUB3P1" 0 NA NA NA NA NA NA
"BUD13-DT" 0.139255579362144 1.35627031200157 8.10207653391139 0.167397864772676 0.86705700513635 NA NA
"BUD13P1" 0.141111341027114 -0.230728400596725 8.103045841513 -0.028474280549503 0.977283880857849 NA NA
"BUD31P1" 0 NA NA NA NA NA NA
"BUD31P2" 0 NA NA NA NA NA NA
"BVES-AS1" 1.04475710950562 -0.428770577880553 1.31538071150876 -0.325966903824177 0.744449395610503 NA NA
"BZW1-AS1" 0 NA NA NA NA NA NA
"BZW1P1" 0 NA NA NA NA NA NA
"BZW1P2" 0 NA NA NA NA NA NA
"C10orf105" 0.0842910950728679 1.79977734249705 8.07596263189836 0.222856076053189 0.823647522893814 NA NA
"C10orf120" 0 NA NA NA NA NA NA
"C10orf143" 2.48129422426177 -0.962367751021978 0.854414454595902 -1.12634769443025 0.260018377207552 NA NA
"C10orf53" 0.0764491089186866 0.0898213102874923 8.10304584152903 0.0110848824064586 0.991155724592769 NA NA
"C10orf55" 0.399255362139186 -0.981576522092145 2.43242733776656 -0.403537859837335 0.686552588836903 NA NA
"C10orf62" 0 NA NA NA NA NA NA
"C10orf67" 6.00383288404697 -0.285601236017854 0.57702986358386 -0.49495052863299 0.620635042000725 NA NA
"C10orf67-AS1" 0.355882640276284 -1.43177811768686 2.64842299503294 -0.540615347462296 0.58877273719183 NA NA
"C10orf71" 0 NA NA NA NA NA NA
"C10orf71-AS1" 0 NA NA NA NA NA NA
"C10orf88B" 0.0260833312351624 0 8.10304584152239 0 1 NA NA
"C10orf90" 0.148202328178115 -0.551178501244137 8.10304584150081 -0.0680211505680005 0.94576879755798 NA NA
"C10orf95" 0.201385653090499 0 5.94232500797488 0 1 NA NA
"C11orf16" 0.218175523378529 0.969809492424519 5.778969945126 0.167817016117632 0.866727235422829 NA NA
"C11orf21" 0 NA NA NA NA NA NA
"C11orf40" 0 NA NA NA NA NA NA
"C11orf42" 0 NA NA NA NA NA NA
"C11orf52" 0.351026550205551 2.36942507697795 3.36519988778406 0.704096385352664 0.481372751020459 NA NA
"C11orf65" 1.24306457844588 0.371985812849625 1.00205757830661 0.371221994526751 0.710472192416749 NA NA
"C11orf80" 9.86618684177635 0.337591918155959 0.370854920687284 0.91030723693869 0.362660503020923 NA NA
"C11orf86" 0 NA NA NA NA NA NA
"C11orf87" 0.159238884570658 0.661908664004712 8.09842782229997 0.0817329830590166 0.934859049406908 NA NA
"C11orf91" 0.181785357654155 1.10989617629142 8.08839850890948 0.137220758234013 0.890856303414948 NA NA
"C11orf96" 1.26854442950755 -0.966314046193816 1.13620335281363 -0.850476319930661 0.395060320373777 NA NA
"C11orf97" 0 NA NA NA NA NA NA
"C11orf98P1" 0 NA NA NA NA NA NA
"C11orf98P2" 0 NA NA NA NA NA NA
"C11orf98P3" 0 NA NA NA NA NA NA
"C12orf40" 0 NA NA NA NA NA NA
"C12orf42" 0.367608901185482 -0.236399609326811 2.95817377972429 -0.0799140371492454 0.936305625506268 NA NA
"C12orf42-AS1" 0 NA NA NA NA NA NA
"C12orf50" 3.61441980659054 -0.667617529839224 0.842757241372335 -0.792182489885325 0.428254276919525 NA NA
"C12orf54" 1.09511351747062 -2.0112014603358 1.47109815974528 -1.36714293809193 0.171580506857638 NA NA
"C12orf56" 1.31923185111523 -1.36170771855158 1.2704668312211 -1.07181681968256 0.283802316893332 NA NA
"C12orf60" 5.54871225835672 0.377768356444142 0.462552461958512 0.816703806622536 0.414097715414843 NA NA
"C12orf71" 0.0328670227876207 0.0898776159128688 8.103045841534 0.0110918311053087 0.991150180674067 NA NA
"C12orf71BP" 0 NA NA NA NA NA NA
"C12orf75-AS1" 0.0101711875132875 0 8.10304584154004 0 1 NA NA
"C13orf42" 0.154019919531 -0.534700948246017 8.10268940214791 -0.065990552236184 0.947385347282995 NA NA
"C13orf46" 0.0415006814571277 1.02416764005614 8.10131896962279 0.126419863715579 0.899399579325349 NA NA
"C14orf178" 0.145603423560001 0 8.10304584147807 0 1 NA NA
"C14orf180" 0.025637348736942 0 8.1030458415403 0 1 NA NA
"C14orf39" 2.99883901564252 -0.437540343371643 0.695780421240475 -0.628848311930899 0.529448367783871 NA NA
"C14orf93" 8.89929409710272 0.127478584249314 0.393039054538425 0.324340756414198 0.745680066805157 NA NA
"C15orf32" 0.258523117430622 -0.0103439895581701 5.37866938097431 -0.00192315028597209 0.998465549024582 NA NA
"C15orf48" 1.49384031927641 -1.09010389345084 1.02372514677368 -1.06484039870112 0.286948160077331 NA NA
"C15orf62" 0.270074322098514 0.323250687892075 3.68841806687542 0.0876393841563386 0.930163298563529 NA NA
"C16orf46" 7.5538849437587 -0.154260922127323 0.437928565342732 -0.352251335800841 0.724649780515209 NA NA
"C16orf46-DT" 0.0872499905803781 1.05411946420643 8.10290050017402 0.130091621411838 0.896493938933154 NA NA
"C16orf54" 0 NA NA NA NA NA NA
"C16orf74" 1.43253345474205 0.767724037608882 0.835075763034496 0.919346569009653 0.357914326995177 NA NA
"C16orf78" 0.159457556959999 -1.3265752173403 8.09710006159394 -0.163833373337263 0.869862318516367 NA NA
"C16orf82" 1.54607795841709 -1.12310867338544 1.13144344869108 -0.992633502526989 0.320888591815742 NA NA
"C16orf86" 0.90769312018088 1.91128269901972 1.18769060216168 1.60924292533851 0.107563233663281 NA NA
"C16orf89" 0.0246362426756169 0 8.10304584152081 0 1 NA NA
"C16orf90" 0.0136681528792657 0 8.1030458415403 0 1 NA NA
"C16orf92" 0 NA NA NA NA NA NA
"C16orf95" 9.47383882602384 -0.0582788983763333 0.355655921118826 -0.163863146698075 0.869838879556665 NA NA
"C16orf95-DT" 9.92229305404385 0.434698043170094 0.345880183094247 1.25678794107625 0.208830433813207 NA NA
"C16orf96" 0.0487068206060037 0.0898471667270745 8.10304584154003 0.0110880733595848 0.991153178736996 NA NA
"C17orf107" 0.684146267827631 1.83781063559246 1.65652404797691 1.10943794497699 0.267241300724182 NA NA
"C17orf113" 2.02928132610677 0.704838394778689 0.731710851388156 0.963274486693089 0.335409793336088 NA NA
"C17orf114" 1.4072619877483 -1.82240599422554 1.32997079028614 -1.37026016476156 0.17060570324275 NA NA
"C17orf50" 0.0759273657089556 0 8.10304584150844 0 1 NA NA
"C17orf67" 8.74299947225372 0.266787011185066 0.404928446868815 0.658849762835994 0.509992248375591 NA NA
"C17orf78" 0.0370288850929633 0 8.10304584153618 0 1 NA NA
"C17orf99" 0.321821880894782 0.9200134062053 3.26151871470418 0.282081289939416 0.777881179391393 NA NA
"C18orf15" 0.0898165935871554 0 8.10304584149894 0 1 NA NA
"C18orf63" 0.0209042348075232 0 8.1030458415403 0 1 NA NA
"C19orf18" 2.17244615996517 0.56216727233954 0.733294493258928 0.766632338722661 0.443300142552121 NA NA
"C19orf33" 5.68127658537315 0.180795989783376 0.473965956124486 0.381453535738526 0.702866742601628 NA NA
"C19orf38" 0.241776842889967 0.349506960384674 4.14104767744611 0.0844006125039894 0.932737920317693 NA NA
"C19orf67" 0 NA NA NA NA NA NA
"C19orf73" 1.58830004749755 0.4733320760747 0.957368863251627 0.494409306844454 0.621017142508283 NA NA
"C19orf81" 3.54466139228224 0.402596957390553 0.538966718206808 0.746979254544753 0.455076083486009 NA NA
"C19orf84" 0.101194113270991 0.0897986278229398 8.1030458415374 0.0110820831547835 0.991157957935282 NA NA
"C19orf85" 0.155186090920697 0.0897433956790694 8.10304584149648 0.0110752669347475 0.991163396158266 NA NA
"C1DP1" 0 NA NA NA NA NA NA
"C1DP2" 0.0120561868881342 0 8.1030458415403 0 1 NA NA
"C1DP3" 0 NA NA NA NA NA NA
"C1DP4" 0.00986299089135307 1.34467054727047 8.10131928055472 0.165981675416501 0.868171371031043 NA NA
"C1DP5" 0.00936076753541151 0 8.1030458415391 0 1 NA NA
"C1GALT1C1L" 0 NA NA NA NA NA NA
"C1GALT1P1" 0.360797032211961 -1.00783584128015 3.44423987868374 -0.292614880722335 0.76981653822511 NA NA
"C1GALT1P2" 0.0178689841460039 0.0898923687241809 8.1030458415403 0.0110936517554112 0.991148728094831 NA NA
"C1GALT1P3" 0 NA NA NA NA NA NA
"C1orf105" 1.09797484299596 -1.19091945753219 1.37840325303756 -0.863984799011306 0.387596241105502 NA NA
"C1orf115" 8.78598215834611 -0.268232139256511 0.374195738018373 -0.716823074140254 0.473483272341192 NA NA
"C1orf116" 0.791925818989459 0.334813176229937 1.49729351543632 0.223612252893763 0.823059028651168 NA NA
"C1orf127" 0 NA NA NA NA NA NA
"C1orf141" 0.0697344683339436 0.0898470715315484 8.1030458415403 0.011088061611468 0.991153188110061 NA NA
"C1orf146" 0.00992447624296523 0 8.1030458415403 0 1 NA NA
"C1orf162" 0.872481310594262 0.00771205724235746 1.414238308211 0.0054531525539802 0.995649035333501 NA NA
"C1orf167" 0.413096732810373 -1.75380706751975 2.48124321565413 -0.706825939696283 0.479674652483701 NA NA
"C1orf167-AS1" 0 NA NA NA NA NA NA
"C1orf185" 0 NA NA NA NA NA NA
"C1orf202" 0.26112535860931 -0.87124440334519 6.01005138264354 -0.144964551528005 0.884738859874655 NA NA
"C1orf21-DT" 1.02690777571252 -0.828575495948151 1.21658715429979 -0.681065464993375 0.495830068047902 NA NA
"C1orf210" 0.0312167172623785 0 8.10304584152924 0 1 NA NA
"C1orf216" 6.4693471427748 -0.15638148563179 0.424315824638269 -0.368549737132963 0.71246336597902 NA NA
"C1orf220" 6.02507212526872 -1.17504679415845 0.51399534452972 -2.28610396312744 0.022248177200677 NA NA
"C1orf232" 0.0745940771102698 0.08980637502687 8.10304584151006 0.0110830392402339 0.991157195136309 NA NA
"C1orf50-AS1" 0 NA NA NA NA NA NA
"C1orf53" 3.62213654353228 -0.679127956074154 0.682857668502645 -0.994538082238031 0.319960974825921 NA NA
"C1orf56" 7.99541373777134 -0.650677475762094 0.456718825776207 -1.42467846525978 0.154250166824501 NA NA
"C1orf87" 0.035350790223527 0 8.10304584153625 0 1 NA NA
"C1orf94" 0.0106008753310464 0 8.10304584153717 0 1 NA NA
"C1QA" 0 NA NA NA NA NA NA
"C1QB" 0 NA NA NA NA NA NA
"C1QBPP1" 0 NA NA NA NA NA NA
"C1QBPP2" 0 NA NA NA NA NA NA
"C1QC" 0.0221329725773106 0 8.1030458415403 0 1 NA NA
"C1QL1" 0.512916155477427 0.890407204953194 1.63146532053473 0.545771456950955 0.585223045861807 NA NA
"C1QL1P1" 0 NA NA NA NA NA NA
"C1QL2" 0 NA NA NA NA NA NA
"C1QL3" 0.0399000244575585 0 8.10304584153297 0 1 NA NA
"C1QL4" 0.110587005622453 0 8.10304584151211 0 1 NA NA
"C1QTNF1" 0.830940372107862 -0.999141577178443 1.4241615366699 -0.701564781418493 0.482950621540255 NA NA
"C1QTNF1-AS1" 0.0372750986329888 0 8.1030458415403 0 1 NA NA
"C1QTNF12" 1.61648424724531 0.862120299927294 0.838785129438295 1.02782020051384 0.30403441221499 NA NA
"C1QTNF2" 1.34298556659752 -1.66978211201895 1.41438645957695 -1.18056992182914 0.237773618259716 NA NA
"C1QTNF3" 1.22799882374458 -0.265656372766914 1.17557781086543 -0.225979403754945 0.821217439427881 NA NA
"C1QTNF3-AMACR" 1.77131746849207 -2.10444805195664 8.08985451671939 -0.260134227087441 0.794760237092821 NA NA
"C1QTNF4" 0.949991265845085 0.737979236829585 1.0177672057265 0.725096301666354 0.468392953119292 NA NA
"C1QTNF5" 5.66571270915012 0.130823833979764 0.445815506356161 0.293448370715148 0.769179457388259 NA NA
"C1QTNF6" 9.27138224359973 0.24238970421365 0.350105667967341 0.692332990839386 0.488728236561792 NA NA
"C1QTNF7" 0.0388374075703112 0 8.10304584153887 0 1 NA NA
"C1QTNF7-AS1" 0.0418987330675976 0 8.1030458415403 0 1 NA NA
"C1QTNF8" 0 NA NA NA NA NA NA
"C1QTNF9" 0.0896253262632749 1.39008195197816 8.10196338621851 0.171573467530438 0.86377286794231 NA NA
"C1QTNF9-AS1" 0 NA NA NA NA NA NA
"C1QTNF9B" 0 NA NA NA NA NA NA
"C1R" 2.75696904662366 -0.785170873003393 0.817580570511501 -0.96035901698614 0.336874556885972 NA NA
"C1RL" 6.98245971366363 -0.0296779358641085 0.415149489593973 -0.0714873475892608 0.943009893955801 NA NA
"C1RL-AS1" 1.02931484023338 -0.320918391925493 1.30481739646314 -0.245948891235953 0.805721796236945 NA NA
"C1S" 2.8708776561473 0.525066292287591 0.70496758897253 0.744809123853283 0.456387118460024 NA NA
"C2" 0.623297561622114 -1.18333828860569 1.68714346637421 -0.701385692556879 0.483062348385304 NA NA
"C2-AS1" 0.205021444134807 1.37203247940973 8.10304584149459 0.169323055336025 0.865542542270907 NA NA
"C20orf141" 0.0111582819844231 0 8.1030458415403 0 1 NA NA
"C20orf144" 1.17483856616911 -0.728703306156128 1.58687710791682 -0.459205884640139 0.646086325147308 NA NA
"C20orf173" 0 NA NA NA NA NA NA
"C20orf181" 0 NA NA NA NA NA NA
"C20orf202" 0.182492149251144 -0.524867957386298 8.10244802387734 -0.0647789354327914 0.948350013306598 NA NA
"C20orf203" 0.0296115787430197 0 8.103045841534 0 1 NA NA
"C20orf204" 0.389975041235608 0.836488626223006 2.64238506381438 0.316565756323003 0.751573122826728 NA NA
"C20orf96" 5.42048282851448 -0.0930809860751794 0.502601402642881 -0.185198420827562 0.85307340766511 NA NA
"C21orf62-AS1" 3.81821376854347 -0.452862260363721 0.613204729455606 -0.738517233495191 0.460200198718613 NA NA
"C21orf91-OT1" 0.0846101331016937 0 8.10304584153493 0 1 NA NA
"C22orf15" 5.23340321558662 -0.0208601387474597 0.477915967540441 -0.0436481309775333 0.965184885259457 NA NA
"C22orf23" 1.04346208246727 1.23326977772442 1.1543286957282 1.06838700474861 0.285345976510083 NA NA
"C22orf31" 0.220656306111885 0.689160955653103 5.7533292285248 0.119784724336001 0.90465368302141 NA NA
"C22orf42" 0.0123199367350616 0 8.1030458415403 0 1 NA NA
"C2CD4A" 0 NA NA NA NA NA NA
"C2CD4B" 0.0699071238023774 0 8.1030458415099 0 1 NA NA
"C2CD4C" 5.8395213159142 0.714933416282225 0.405723047542413 1.76212177398546 0.0780487251687556 NA NA
"C2CD4D" 0.214449904321233 0.61366238030626 6.51142769142668 0.0942439061581292 0.924915407888434 NA NA
"C2CD4D-AS1" 0.0248538196416825 0 8.10304584153955 0 1 NA NA
"C2CD5-AS1" 0.0588780770336098 0.08983247406412 8.10304584153248 0.0110862601324159 0.991154625394041 NA NA
"C2CD6" 0.278457692168077 1.49780535060799 4.31851177115662 0.346833684838338 0.728716269257889 NA NA
"C2orf15" 0.578474754333372 0.32902481092332 1.72723017079142 0.190492741782388 0.848923030274669 NA NA
"C2orf16" 0.0700082778064711 -0.562867579432882 8.10281520709045 -0.0694656813770527 0.944618948935113 NA NA
"C2orf27A" 9.22891453798579 0.636009844155315 0.325003491412341 1.95693234368486 0.0503554232794752 NA NA
"C2orf42" 8.69732332446513 0.621322359442867 0.345434465319465 1.79866927542466 0.0720710118493869 NA NA
"C2orf50" 1.55759406603862 0.487761482635235 0.863960584254345 0.564564508525821 0.572370011416306 NA NA
"C2orf66" 0.79656299542247 -2.37852352377935 1.45976589151253 -1.62938697061544 0.103231125279068 NA NA
"C2orf69P1" 0 NA NA NA NA NA NA
"C2orf69P2" 0 NA NA NA NA NA NA
"C2orf69P3" 0 NA NA NA NA NA NA
"C2orf69P4" 0 NA NA NA NA NA NA
"C2orf72" 3.85325869239655 0.342897198103603 0.562435103789657 0.609665356577463 0.542083507817563 NA NA
"C2orf73" 0.237814506437816 -0.917136245512329 7.02314562077528 -0.130587673249909 0.896101494537938 NA NA
"C2orf74-AS1" 0.0082374088221482 0 8.1030458415403 0 1 NA NA
"C2orf78" 0.0387057423431664 -0.221640847991397 8.10285800981904 -0.027353416254217 0.978177852775351 NA NA
"C2orf80" 0.0725161796514404 -0.230644168976401 8.10304584152205 -0.0284638854928503 0.977292171552623 NA NA
"C2orf81" 3.04660015996704 0.238665291866927 0.67098959293965 0.355691495633066 0.722071614581796 NA NA
"C2orf83" 0.0214533415108404 0 8.10304584153627 0 1 NA NA
"C2orf88" 0.863003652369945 -0.623577720398129 1.30020648628718 -0.479598992140699 0.631512563145568 NA NA
"C2orf92" 2.88784676798157 -1.8607062642423 0.944561361648758 -1.96991570880518 0.0488480317722226 NA NA
"C3" 0.0531972106605204 0 8.10304584153189 0 1 NA NA
"C3AR1" 0.3454810399441 0.724134775144404 3.14821688982315 0.230014259019201 0.818080689661041 NA NA
"C3orf20" 0.0465231069091403 0.0898758969808889 8.1030458415403 0.0110916189712441 0.99115034992215 NA NA
"C3orf22" 0.00880495685168251 0 8.1030458415403 0 1 NA NA
"C3orf33" 5.6301571317152 -0.28577810516978 0.546878678785327 -0.522562162789967 0.60127897704556 NA NA
"C3orf36" 0 NA NA NA NA NA NA
"C3orf49" 0.0435896955536863 -0.230605813429286 8.10304584153453 -0.0284591520200032 0.977295946788137 NA NA
"C3orf49P1" 0 NA NA NA NA NA NA
"C3orf62" 9.48205095414122 -0.554077754977098 0.403063768498808 -1.37466524724049 0.169235250156188 NA NA
"C3orf70" 9.58250271022629 -0.129976806800428 0.380441707150436 -0.341647102190696 0.732616485373914 NA NA
"C3orf80" 0.244625372547364 0 8.10304584145462 0 1 NA NA
"C3orf84" 0 NA NA NA NA NA NA
"C3orf85" 0.19536991715914 -1.50988909092475 8.0955253512025 -0.18650909303872 0.852045548752924 NA NA
"C3orf86P" 0.0563773828033737 0 8.10304584152627 0 1 NA NA
"C3P1" 0.0227850109186383 0 8.1030458415403 0 1 NA NA
"C4A" 0.78395857976618 -1.51359717074069 1.40515472361539 -1.07717473763052 0.281402208980301 NA NA
"C4A-AS1" 0.013355844099843 0 8.1030458415403 0 1 NA NA
"C4B" 0.626142779084495 -1.3957079924473 1.6454209037026 -0.848237669344428 0.396305622540286 NA NA
"C4BPA" 0 NA NA NA NA NA NA
"C4BPAP1" 0.0112725434963834 0 8.10304584153469 0 1 NA NA
"C4BPAP2" 0 NA NA NA NA NA NA
"C4BPB" 0 NA NA NA NA NA NA
"C4orf17" 0 NA NA NA NA NA NA
"C4orf19" 5.74466443099012 0.0275588936213747 0.506489285837629 0.0544116023615347 0.956607235201989 NA NA
"C4orf33" 9.81221317512902 0.07387396678103 0.359262840857557 0.205626517356188 0.83708266228443 NA NA
"C4orf36" 2.45986785890853 -0.856654127907084 0.985360022789969 -0.869381858502373 0.384638302479159 NA NA
"C4orf46P1" 0.0194286686687063 0 8.1030458415403 0 1 NA NA
"C4orf46P2" 0 NA NA NA NA NA NA
"C4orf46P3" 0 NA NA NA NA NA NA
"C4orf50" 0.0624187019139272 0 8.10304584152027 0 1 NA NA
"C4orf51" 0.181566404151463 0.845191915218142 8.09684956129984 0.104385280820564 0.916863603070068 NA NA
"C4orf54" 0.101867826593984 0.0898038313712664 8.10304584152616 0.0110827253266967 0.991157445587692 NA NA
"C5AR1" 0.739723737768477 1.14131465441912 1.34373295421977 0.84936121484184 0.395680327893722 NA NA
"C5AR2" 1.21808265165514 -0.53947495684842 1.23422597371788 -0.437095773655899 0.662041892217936 NA NA
"C5orf34-AS1" 0.0189043561355395 0 8.10304584153767 0 1 NA NA
"C5orf46" 2.94960349223682 0.513766136823627 0.651420981217623 0.788685276705865 0.430295975320764 NA NA
"C5orf47" 0.115004450071446 -0.23068942675804 8.10304584151256 -0.028469470773101 0.977287716949007 NA NA
"C5orf52" 0 NA NA NA NA NA NA
"C5orf58" 0.0126043354413591 0.0898944277428055 8.1030458415403 0.0110939058596906 0.991148525361426 NA NA
"C5orf60" 0.010399839673666 0 8.1030458415403 0 1 NA NA
"C5orf63" 8.07124045869392 0.360093142856127 0.410604363879548 0.876983233821064 0.380495744816963 NA NA
"C5orf64" 0.194654465645738 0.922759324833743 8.09290450048259 0.114020785093747 0.909221316772853 NA NA
"C5orf64-AS1" 0.0120561868881342 0 8.1030458415403 0 1 NA NA
"C5orf67" 0.0123163059405553 0 8.1030458415403 0 1 NA NA
"C6" 0 NA NA NA NA NA NA
"C6orf141" 8.64871597077536 -0.631220845826088 0.421354326274588 -1.49807610000599 0.134113479817826 NA NA
"C6orf15" 0.135973795535843 0.0897287996097737 8.10304584148703 0.0110734656282417 0.991164833304787 NA NA
"C6orf163" 2.67666257019693 0.334051291140897 0.692333270975793 0.482500704711296 0.629450297918079 NA NA
"C6orf47-AS1" 0 NA NA NA NA NA NA
"C6orf52" 6.1664652274014 0.648575268637736 0.441966151355741 1.46747724152227 0.142246275858481 NA NA
"C6orf58" 0.19695895784483 1.04066656238187 7.70310273672436 0.135097063864995 0.89253513159364 NA NA
"C7" 0.733823544271563 1.13083545952103 1.59214998123098 0.710256868292469 0.477544861394299 NA NA
"C7orf25" 0.71854844818005 1.90655701308013 2.09667945464081 0.909322123064706 0.363180116126551 NA NA
"C7orf33" 0.0178689841460039 0.0898923687241809 8.1030458415403 0.0110936517554112 0.991148728094831 NA NA
"C7orf57" 0.528495932670647 1.27633375682804 1.98580035264986 0.642730149143591 0.520399214430848 NA NA
"C8A" 0.31222149979995 -0.230750189502329 3.27524559069203 -0.0704527899092822 0.943833275322744 NA NA
"C8B" 0.0171149362079666 0 8.1030458415403 0 1 NA NA
"C8G" 0.237896970968249 -1.1021053751925 4.56984670293342 -0.241169003433976 0.809424133619757 NA NA
"C8orf17" 0.162005461470481 -0.230765723765284 8.10304584148974 -0.028478886616154 0.977280207238182 NA NA
"C8orf34" 4.48557955938923 -0.127803438944506 0.54309955769341 -0.2353223034968 0.813958585432058 NA NA
"C8orf34-AS1" 0.476256426984141 1.83919809876068 2.41064248881756 0.762949341220157 0.445493608368929 NA NA
"C8orf44" 6.34958593711706 -0.177953538624612 0.490671470496736 -0.362673498103443 0.716848799168531 NA NA
"C8orf44-SGK3" 0.857601764012924 0.924809914252896 1.5370046203071 0.601696248686691 0.547376347520888 NA NA
"C8orf48" 6.16695259712345 0.363292827278491 0.438203075701072 0.829051294761604 0.407075382285596 NA NA
"C8orf74" 0.0106008753310464 0 8.10304584153717 0 1 NA NA
"C8orf89" 0.099265128746148 0 8.10304584149849 0 1 NA NA
"C8orf90" 0 NA NA NA NA NA NA
"C9" 0.0778628669183851 0.0898268658784842 8.10304584151966 0.0110855680240898 0.991155177582657 NA NA
"C9orf131" 0.0491444118867394 0 8.10304584153534 0 1 NA NA
"C9orf152" 0.176863759522342 1.05145863342255 8.10304584149286 0.129760913857651 0.89675558761321 NA NA
"C9orf153" 0.443732133051904 -0.0286679569434131 2.20507669364865 -0.0130008888244052 0.989627083741544 NA NA
"C9orf163" 1.48333752990597 -0.271275131617843 0.949657361724371 -0.285655798134672 0.775141762507507 NA NA
"C9orf43" 0.753765159270074 0.295078285094918 1.45898763895411 0.202248653255519 0.839722339147281 NA NA
"C9orf50" 0.124496374132188 0 8.10304584149633 0 1 NA NA
"C9orf57" 0.120339812974606 -0.230699208470374 8.10304584151353 -0.0284706779379743 0.977286754161063 NA NA
"C9orf78P1" 0.134934775510459 0.0897327520080292 8.10304584151539 0.0110739533951899 0.991164444146931 NA NA
"C9orf78P2" 0.0557029116549388 -0.494323159626738 8.10265274528062 -0.0610075706273672 0.951353179799721 NA NA
"C9orf85P2" 0.0721994318917178 -0.579125381192416 8.10252333904394 -0.0714746946055388 0.943019963817109 NA NA
"CA1" 0 NA NA NA NA NA NA
"CA10" 0.12355363767445 0.0897429981327588 8.1030458415294 0.0110752178733596 0.991163435301189 NA NA
"CA11" 7.42053523379507 -0.121102145290238 0.422137160297708 -0.286878665703896 0.774205226497911 NA NA
"CA12" 3.04557807283876 -0.834094760446917 0.760632374249829 -1.09658067245631 0.272824740188983 NA NA
"CA13" 3.94144102999999 0.811513445354968 0.477040204928648 1.70114266464469 0.0889162010745124 NA NA
"CA15P1" 0 NA NA NA NA NA NA
"CA15P2" 0 NA NA NA NA NA NA
"CA3-AS1" 2.54414406522786 -0.287721766054869 0.831518276866336 -0.346019773779572 0.729327854277076 NA NA
"CA4" 0.115411984407798 0.0897657818840275 8.10304584153667 0.0110780296248459 0.991161191985712 NA NA
"CA5A" 0 NA NA NA NA NA NA
"CA5AP1" 0 NA NA NA NA NA NA
"CA5B" 5.35398327107504 -0.473805983497711 0.584220338102671 -0.811005630232688 0.417362437472426 NA NA
"CA5BP1" 5.37733692852296 -0.761066428144004 0.516138162693383 -1.47454011959221 0.140336223939535 NA NA
"CA6" 0.116265429050499 0.0897747301523711 8.10304584150325 0.0110791339341252 0.991160310928458 NA NA
"CA7" 0.0407219463201956 0 8.1030458415403 0 1 NA NA
"CA9" 0.562082725829929 0.0898485508755944 1.93008384167066 0.0465516310409719 0.962870583040393 NA NA
"CAB39P1" 0 NA NA NA NA NA NA
"CABCOCO1" 1.24345715185969 0.0412798663664639 1.11572741682663 0.0369981643759126 0.970486469355732 NA NA
"CABP1" 0.678494801119979 -0.759764680976561 1.74138625622408 -0.436298769592906 0.662619974461844 NA NA
"CABP1-DT" 0.124775530222093 0.0897607526954697 8.10304584151002 0.0110774089707905 0.991161687165616 NA NA
"CABP2" 0.02511830677039 1.35394506245539 8.10191637356049 0.167114173984047 0.867280213617701 NA NA
"CABP4" 1.05904381722502 -3.37216435083869 1.5232271240589 -2.21382898031186 0.0268405456946784 NA NA
"CABP5" 0.0658201298539814 0.0898135474478621 8.1030458415178 0.0110839243914531 0.991156488931195 NA NA
"CABP7" 1.02639104357031 0.285684045278858 1.1856911000487 0.240943062883009 0.809599245757471 NA NA
"CABP7-DT" 0.0213822690096108 0.0898800150181322 8.1030458415403 0.0110921271798022 0.991149944455331 NA NA
"CABS1" 0.0570244556761521 -0.230611810371379 8.1030458415403 -0.0284598921049103 0.977295356524905 NA NA
"CABYRP1" 0 NA NA NA NA NA NA
"CACNA1B" 1.69262523472834 0.240955425285282 0.955265644136209 0.252239182644492 0.800856193600106 NA NA
"CACNA1C" 4.72864584610321 -0.0330665917520341 0.629260224942886 -0.0525483582806069 0.958091764197192 NA NA
"CACNA1C-AS1" 0.0581412177892304 0 8.10304584151428 0 1 NA NA
"CACNA1C-AS2" 0.411647485646819 -0.180890333041241 2.17456760469179 -0.0831845064972717 0.93370483206315 NA NA
"CACNA1C-AS3" 0 NA NA NA NA NA NA
"CACNA1C-AS4" 0 NA NA NA NA NA NA
"CACNA1C-IT1" 0.00894641472455145 0 8.10304584153714 0 1 NA NA
"CACNA1C-IT3" 0 NA NA NA NA NA NA
"CACNA1D" 6.73186857191108 -0.747475862159522 0.559055030659968 -1.33703449779733 0.181211376386684 NA NA
"CACNA1E" 0.726031753279713 0.200355661393445 1.60080157392596 0.125159585458224 0.900397211723121 NA NA
"CACNA1F" 0.0812411562373621 0.089810398703744 8.10304584153622 0.0110835358037068 0.991156798960314 NA NA
"CACNA1G" 0.224007307905662 0.194349440152852 5.71333207873531 0.0340168289667966 0.972863730892271 NA NA
"CACNA1G-AS1" 0.0126043354413591 0.0898944277428055 8.1030458415403 0.0110939058596906 0.991148525361426 NA NA
"CACNA1I" 0.0408396362994591 0.0898594252375974 8.1030458415403 0.0110895861870771 0.991151971749506 NA NA
"CACNA1S" 0.0755082540387337 0.0898150105612322 8.10304584152481 0.0110841049548266 0.991156344871316 NA NA
"CACNA2D1" 5.58962100175554 -0.301439449307264 0.48080613221332 -0.626945933321674 0.530694676506323 NA NA
"CACNA2D1-AS1" 0.0130470327679838 0 8.1030458415403 0 1 NA NA
"CACNA2D2" 4.52219246402518 0.839921904574861 0.554026551579267 1.516031861976 0.129511295982032 NA NA
"CACNA2D3" 0.446491557905122 1.44942570399789 2.20145069392734 0.658395715150969 0.510283888010171 NA NA
"CACNA2D3-AS1" 0.00881101099143422 0 8.1030458415403 0 1 NA NA
"CACNA2D4" 0.545779300399079 1.47323415449431 2.02140353207156 0.72881744348419 0.466113339896438 NA NA
"CACNB1" 2.96567167300406 -1.19989762347466 0.950796295949905 -1.26199232010668 0.20695154987497 NA NA
"CACNB2" 1.5960006670184 -0.317219526169632 1.02498832825573 -0.309485988693606 0.756951868773261 NA NA
"CACNB4" 2.91960357068541 0.205182607633704 0.632995789002195 0.324145296380467 0.745828035066936 NA NA
"CACNG1" 0.552766248381091 -0.907235536576064 1.91283351281291 -0.474288813165936 0.635293967777964 NA NA
"CACNG2" 0.0406954216485522 0 8.10304584153721 0 1 NA NA
"CACNG2-DT" 0 NA NA NA NA NA NA
"CACNG3" 0.0494114925941032 0 8.10304584153498 0 1 NA NA
"CACNG5" 2.36168914054507 -3.00790452299013 1.21255967372458 -2.48062391333769 0.0131152669505141 NA NA
"CACNG6" 0.187587403509642 -0.51126467878099 7.89786994246207 -0.0647345021512989 0.948385391679652 NA NA
"CACNG7" 0.876551751101178 1.87172937015545 1.16953449490768 1.6004054419132 0.109508668658045 NA NA
"CACNG8" 3.22657197774328 -1.22675052044812 0.785231375113545 -1.56227904198393 0.118222267040664 NA NA
"CACTIN-AS1" 0.0224955747441793 0 8.10304584153335 0 1 NA NA
"CACYBPP1" 0.0323989187594813 0 8.10304584153916 0 1 NA NA
"CACYBPP2" 0.0109184814739803 0 8.1030458415403 0 1 NA NA
"CACYBPP3" 0 NA NA NA NA NA NA
"CADM1-AS1" 0 NA NA NA NA NA NA
"CADM2" 8.32264053816705 0.140489493959013 0.415445430604379 0.338165938555714 0.735238142464649 NA NA
"CADM2-AS1" 0.133055139043425 -0.230703826972335 8.1030458415045 -0.0284712479091072 0.977286299574176 NA NA
"CADM2-AS2" 0 NA NA NA NA NA NA
"CADM3" 3.67234544624834 -0.180765414908605 0.634333705399555 -0.284968957773959 0.775667924400331 NA NA
"CADM3-AS1" 1.78717149505279 -4.09367971983312 1.29790461415036 -3.15406823829882 0.00161011432591081 NA NA
"CADPS" 8.25940490045817 -0.333172619062483 0.417143852765646 -0.798699577744136 0.424464631692762 NA NA
"CAGE1" 0.188085121600282 0.0896854122443611 7.88003505358399 0.0113813468638785 0.990919195103688 NA NA
"CALB1" 9.5366596619891 -0.0820645011293977 0.358933621466339 -0.228634199254287 0.81915324136264 NA NA
"CALB2" 1.8679379783263 0.785888798312042 0.835557532406909 0.940556176961518 0.346932348403344 NA NA
"CALCA" 0.0843255931178597 1.07556176563158 8.10161771751313 0.132758888796562 0.894384068469184 NA NA
"CALCB" 1.67277432782838 0.462287576199591 0.943451690715764 0.489996022847625 0.624136713168943 NA NA
"CALCP" 0 NA NA NA NA NA NA
"CALCR" 0.861001733843653 -0.147092628779501 1.43938327284861 -0.102191425698868 0.918604733427123 NA NA
"CALCRL" 2.75448297519671 -2.29472059739408 1.06971881023728 -2.14516242533406 0.0319398626970388 NA NA
"CALCRL-AS1" 0.0706604770579464 1.46187955854211 8.09805034322412 0.180522409293899 0.856742463309129 NA NA
"CALHM1" 0.0433075076781505 1.34380793187494 8.10126577150288 0.165876292640828 0.868254304742961 NA NA
"CALHM2" 5.89407275330071 0.440597852291101 0.456346339789918 0.965490054097799 0.334299415237518 NA NA
"CALHM3" 0.0224845386169605 0 8.10304584153491 0 1 NA NA
"CALHM4" 0.73574556315314 0.0936062914676919 1.7239048842602 0.0542989884896477 0.956696955434578 NA NA
"CALHM5" 6.72410817144116 -0.587863329557144 0.52229956903446 -1.12552903431241 0.260364920951508 NA NA
"CALHM6" 2.7286981208467 0.60487835132606 0.670795778142541 0.901732495993029 0.367198986321787 NA NA
"CALHM6-AS1" 0 NA NA NA NA NA NA
"CALM1P1" 0.0249206413819144 0.0898779559995136 8.1030458415403 0.0110918730755235 0.99115014718874 NA NA
"CALM1P2" 0.102372917145972 0.709242018263602 8.10168126136974 0.087542572384993 0.930240247431498 NA NA
"CALM2P1" 0 NA NA NA NA NA NA
"CALM2P2" 0 NA NA NA NA NA NA
"CALM2P3" 0.00992447624296523 0 8.1030458415403 0 1 NA NA
"CALM2P4" 0 NA NA NA NA NA NA
"CALML3" 0 NA NA NA NA NA NA
"CALML3-AS1" 0.395619626611652 -1.18420246888756 3.16947207055407 -0.373627671273515 0.708681343850025 NA NA
"CALML4" 4.71135857051044 -1.12939593798579 0.730377227433293 -1.54631866324028 0.122027626798765 NA NA
"CALML5" 0 NA NA NA NA NA NA
"CALML6" 0.119636370619547 0.0897650711938792 8.10304584150027 0.0110779419183515 0.991161261961076 NA NA
"CALN1" 0.605788033398537 -0.551333588232385 1.91432978859493 -0.288003452444341 0.773344095920832 NA NA
"CALR3" 0.157477067923994 0.0897473672652527 8.10304584150276 0.0110757570697155 0.991163005111128 NA NA
"CALR4P" 0 NA NA NA NA NA NA
"CALY" 1.50011095362007 -0.167581135702119 1.11348615675811 -0.150501319378795 0.88036910988062 NA NA
"CAMK1G" 0.522866018145085 1.11053435515083 1.98886061377701 0.558377167036275 0.57658686103739 NA NA
"CAMK2A" 2.20548370379015 -0.39686504973888 0.790697089236503 -0.501917934366108 0.615725249225021 NA NA
"CAMK2B" 0.535625532003726 1.99629996840743 1.8264912749472 1.09296989029698 0.274407019976208 NA NA
"CAMK2G-AS1" 0 NA NA NA NA NA NA
"CAMK2N2" 3.42835520753266 0.920351914526488 0.565985806240458 1.6261042315529 0.103927484013122 NA NA
"CAMK4" 9.43706328084718 0.177019942819215 0.328877051358989 0.538255685788142 0.590400540423028 NA NA
"CAMKK1" 4.75988226932464 -0.726198149003536 0.590405162074435 -1.22999966066012 0.218697231924301 NA NA
"CAMKMT" 7.73358338127202 -0.411446399954712 0.456213330926585 -0.901872812701572 0.367124435079486 NA NA
"CAMKV" 7.53772203420427 0.0525686496226455 0.417421046102256 0.125936749269149 0.899781992537042 NA NA
"CAMP" 0.0325647226039399 1.41111127955929 8.10075837587412 0.174194959790665 0.861712246487272 NA NA
"CAMSAP1-DT" 2.08540016613233 -0.558441220317749 0.869033932559043 -0.642600017554329 0.520483671690703 NA NA
"CAMSAP3" 3.85236028062555 0.295951645664357 0.510100592499435 0.580182909049817 0.561791277814048 NA NA
"CAMTA1-AS1" 0 NA NA NA NA NA NA
"CAMTA1-AS2" 0 NA NA NA NA NA NA
"CAMTA1-AS3" 0 NA NA NA NA NA NA
"CAMTA1-DT" 0.766139591924808 -0.941057390970541 1.53548709477544 -0.612872224177286 0.539960830352526 NA NA
"CAMTA1-IT1" 0.250926958936048 -0.230758191965558 4.48702017279059 -0.0514279372677845 0.958984523502305 NA NA
"CAMTA2" 8.01846112915546 0.42111119102702 0.367860827185161 1.14475682080456 0.25230990654573 NA NA
"CAMTA2-AS1" 0 NA NA NA NA NA NA
"CAP1P1" 0 NA NA NA NA NA NA
"CAP1P2" 0 NA NA NA NA NA NA
"CAP2P1" 0.124103095286846 0.965819873129554 8.09713362459627 0.119279231133809 0.905054137172464 NA NA
"CAPN1-AS1" 1.41735955520108 -1.80467376001918 1.31689649570508 -1.37039909051694 0.170562355845532 NA NA
"CAPN10-DT" 9.6779235127404 0.036519970402576 0.360285900071267 0.101363862408582 0.919261622301208 NA NA
"CAPN11" 0.113617745265015 0 8.10304584147851 0 1 NA NA
"CAPN12" 1.25337749886787 -0.374503039085491 1.0683273405859 -0.350550832931134 0.725925348035753 NA NA
"CAPN13" 0.0406952295346157 0 8.103045841526 0 1 NA NA
"CAPN14" 0.119584350115281 0.0897789705342239 8.10304584151407 0.0110796572412638 0.991159893415397 NA NA
"CAPN3" 0.545962035188547 0.983989517835235 1.92695832835051 0.510643900990604 0.60960042931218 NA NA
"CAPN6" 0.895685277000172 -0.179680627284751 1.21994313367933 -0.147286067952067 0.882906228712524 NA NA
"CAPN8" 0.219471634140368 -0.230769462210536 6.45548827855731 -0.0357477935444581 0.971483461147466 NA NA
"CAPN9" 1.45865996642179 0.803372781330425 0.973825958695681 0.824965461391524 0.409391199685376 NA NA
"CAPNS1P1" 0 NA NA NA NA NA NA
"CAPNS2" 0.126262764628139 0.0898055901713937 8.10304584151947 0.0110829423809052 0.991157272414126 NA NA
"CAPS" 1.68879794269307 -0.512743155771886 0.940040841255857 -0.54544774361812 0.585445611503129 NA NA
"CAPS2" 2.20549937511077 -0.0319533189224672 0.80431425796673 -0.0397274058068344 0.968310452245195 NA NA
"CAPS2-AS1" 0 NA NA NA NA NA NA
"CAPSL" 0.0106008753310464 0 8.10304584153717 0 1 NA NA
"CAPSL-DT" 0 NA NA NA NA NA NA
"CAPZA1P1" 0 NA NA NA NA NA NA
"CAPZA1P2" 0 NA NA NA NA NA NA
"CAPZA1P3" 0 NA NA NA NA NA NA
"CAPZA1P4" 0.015427605311482 0.0898923687241808 8.1030458415403 0.0110936517554112 0.991148728094831 NA NA
"CAPZA1P5" 0.0286399151596754 0.0898758969808889 8.1030458415403 0.0110916189712441 0.99115034992215 NA NA
"CAPZA3" 0.0254184170124597 0 8.1030458415403 0 1 NA NA
"CAPZBP1" 0 NA NA NA NA NA NA
"CARD11" 5.99147324625225 -0.356133346574513 0.507527598358427 -0.701702425102415 0.482864760331937 NA NA
"CARD11-AS1" 0 NA NA NA NA NA NA
"CARD14" 0.712977535230225 0.222676348159228 1.70349056837403 0.130717687725017 0.895998639625669 NA NA
"CARD16" 0.894499790820413 2.96008064157075 1.2744428357861 2.32264685276756 0.0201981315580325 NA NA
"CARD17P" 0.0117105097379052 0.0898923687241808 8.1030458415403 0.0110936517554112 0.991148728094831 NA NA
"CARD18" 0.0235344048706268 0 8.10304584152775 0 1 NA NA
"CARD6" 0.230749526769131 0.310099422082397 5.04811564002531 0.0614287477140366 0.951017758220143 NA NA
"CARD8-AS1" 1.98215147373545 -1.64609823880278 1.11247039345045 -1.47967824446746 0.13895913420787 NA NA
"CARD9" 0 NA NA NA NA NA NA
"CARHSP1-DT" 0.0404244008996809 0.0898512115853923 8.10304584153353 0.0110885725371125 0.991152780475438 NA NA
"CARM1P1" 0 NA NA NA NA NA NA
"CARMAL" 0.00936076753541151 0 8.1030458415391 0 1 NA NA
"CARMIL2" 1.11621108441044 0.323017314720257 1.09955547368747 0.293770821436581 0.768933032885744 NA NA
"CARMIL2P1" 0.0650822245690498 1.01635429565877 8.10080748056005 0.125463331661414 0.900156752708526 NA NA
"CARMIL3" 1.1185148412926 0.413916294782868 1.11911292477036 0.369861061936895 0.711486015343315 NA NA
"CARMN" 1.72499753061799 0.0847426848654823 1.01487393826533 0.0835007005996515 0.933453420341269 NA NA
"CARNMT1-AS1" 0.152465282371676 0.0897464793513307 8.10304584149761 0.0110756474919243 0.991163092536193 NA NA
"CARNS1" 0.148689734619888 1.01518846693687 8.10073509498037 0.125320536350575 0.900269794692586 NA NA
"CARS1-AS1" 0 NA NA NA NA NA NA
"CARS1P1" 0.0485514715126726 0.0898459452875748 8.10304584153717 0.0110879226212709 0.991153299001376 NA NA
"CARS1P2" 0 NA NA NA NA NA NA
"CARTPT" 0.0338785642623551 0 8.1030458415403 0 1 NA NA
"CASC11" 0.331519459094154 0.180920664748972 3.48138410852146 0.0519680274021268 0.958554169412012 NA NA
"CASC15" 6.97679271508626 0.265372454323835 0.391489518214838 0.677853280807908 0.497864724598742 NA NA
"CASC16" 0.0880920685820461 0.0897999305347317 8.10304584152389 0.0110822439229646 0.99115782966871 NA NA
"CASC17" 0.171826646609632 -0.230758627864072 8.10304584147486 -0.0284780109083118 0.977280905668671 NA NA
"CASC18" 3.52959473389531 -0.516509530242983 0.663562916910465 -0.778388178543551 0.436340205718029 NA NA
"CASC19" 0.3179254500516 1.13683795387242 3.84881280635331 0.295373667432156 0.767708446745292 NA NA
"CASC2" 7.10706765794406 0.333907103354842 0.42278921307792 0.789772049584678 0.429660905079088 NA NA
"CASC20" 0.0153891473570691 0 8.1030458415403 0 1 NA NA
"CASC22" 0.0171149362079666 0 8.1030458415403 0 1 NA NA
"CASC23" 0.0101711875132875 0 8.10304584154004 0 1 NA NA
"CASC6" 0.107602189578024 -0.230693780500787 8.10304584153622 -0.0284700080700828 0.977287288421742 NA NA
"CASC8" 0.560698744433178 0.373936459332897 1.71258714727216 0.218345945155848 0.827159578872834 NA NA
"CASC9" 9.0357447920248 0.0912514144934793 0.356935548781636 0.255652357421268 0.79821928606075 NA NA
"CASK-AS1" 0 NA NA NA NA NA NA
"CASKIN1" 3.14248689512 -0.660128171747768 0.705916045264121 -0.935136941816896 0.349717730616171 NA NA
"CASKP1" 0.0102248976740533 0 8.1030458415403 0 1 NA NA
"CASP1" 0.133762640436044 2.81926148789754 8.06346224900481 0.349634115078233 0.726613304795268 NA NA
"CASP10" 0.863030237515715 -0.430379612714275 1.52657934097856 -0.28192416939063 0.778001656433641 NA NA
"CASP12" 0 NA NA NA NA NA NA
"CASP14" 0 NA NA NA NA NA NA
"CASP16P" 0.523672982303026 -1.61471995284639 2.40334535640546 -0.671863470866891 0.501670617396383 NA NA
"CASP1P1" 0 NA NA NA NA NA NA
"CASP1P2" 0 NA NA NA NA NA NA
"CASP3P1" 0.0202447858688783 1.37209851066139 8.1030458415403 0.169331204277202 0.865536132902005 NA NA
"CASP4" 0.298386672177294 0.63252925674658 6.36511217049876 0.0993744084634121 0.92084100125745 NA NA
"CASP4LP" 0.0458579531560229 0.0898484405261245 8.10304584153594 0.0110882305596205 0.991153053317225 NA NA
"CASP5" 0.053502533962801 0.0898429534943057 8.1030458415403 0.01108755340291 0.991153593576898 NA NA
"CASP8" 8.75588150519766 -0.34932546533476 0.421602801074568 -0.828565333162897 0.407350411311105 NA NA
"CASQ1" 0.735562014962574 -1.20120810792108 1.55999867984012 -0.770005849007631 0.441296423123142 NA NA
"CASQ2" 0.273267544551418 0.378518640078802 4.81893920097718 0.0785481252807768 0.937392050006251 NA NA
"CASR" 0.570001506899335 -0.31351831767531 1.82376506681885 -0.171907184417219 0.863510498325119 NA NA
"CASS4" 0.43560753754843 -0.642810907805872 2.50161028087652 -0.256958852751694 0.797210537482515 NA NA
"CASZ1" 9.403718331121 -0.138469659208584 0.363968459213479 -0.380444117349651 0.703615771224978 NA NA
"CATIP" 0.0492262356940508 0.703705396163767 8.10131875090071 0.0868630673352444 0.930780356516001 NA NA
"CATIP-AS1" 0.21876479630559 -0.518167554383243 5.17281118887473 -0.100171364363284 0.920208279571177 NA NA
"CATIP-AS2" 0 NA NA NA NA NA NA
"CATSPER1" 0.897681319203118 0.645314626400638 1.18346511937399 0.545275577485531 0.585563998497772 NA NA
"CATSPER2" 2.669769757204 0.173795662403175 0.717148388238203 0.242342680055566 0.808514645293845 NA NA
"CATSPER2P1" 2.66176008875117 0.837511330649534 0.650817670233428 1.28686015908134 0.198143033967257 NA NA
"CATSPER2P2" 0 NA NA NA NA NA NA
"CATSPER3" 0.611763224276148 -1.39826197286129 1.7075069623585 -0.818890934962825 0.412848642341718 NA NA
"CATSPER4" 0.112048745318205 -0.249877624395413 8.10267780457172 -0.030838894304106 0.975398021991192 NA NA
"CATSPERB" 0.0341745964021315 1.05162521603379 8.1030458415403 0.129781471880936 0.896739322221245 NA NA
"CATSPERD" 0.0505816893364626 0.0898474959194265 8.1030458415391 0.0110881139853407 0.991153146324325 NA NA
"CATSPERE" 0.374029235636217 1.14676225795884 2.59421472540526 0.442046005956463 0.658455914918212 NA NA
"CATSPERG" 0.309767692583533 0.0898160395593456 3.84050643378755 0.0233865093335537 0.981341966056598 NA NA
"CATSPERZ" 0.104049987099871 0.0897749882566519 8.10304584149307 0.0110791657868876 0.99116028551519 NA NA
"CAV3" 0.0374162742016018 0.0898637490847158 8.10304584152108 0.0110901197947372 0.991151546018372 NA NA
"CAVIN2-AS1" 0.0917659884015906 -0.230170211166727 8.10304249983052 -0.028405405891866 0.977338812664204 NA NA
"CBARP" 7.22478873405588 -0.224516533007707 0.476036414355495 -0.471637308065349 0.637185692251344 NA NA
"CBARP-DT" 0.489963437461453 0.468538443973824 1.9393120020422 0.241600342534068 0.809089856644758 NA NA
"CBFA2T3" 1.32715021556906 0.508963071905927 1.01168640047059 0.503083832765944 0.614905332923696 NA NA
"CBLC" 0.0324487486816841 0.0898635432748402 8.1030458415403 0.0110900943956351 0.991151566282678 NA NA
"CBLIF" 0.0213294694977106 0 8.1030458415403 0 1 NA NA
"CBLL1-AS1" 4.76065505699245 -0.802698430767638 0.649138566967101 -1.23655945219524 0.216250681178934 NA NA
"CBLL1P1" 0.1030124145954 1.32427375748776 8.09996097069875 0.163491375116282 0.870131563447904 NA NA
"CBLL2" 0 NA NA NA NA NA NA
"CBLN1" 0.242668195335372 2.29677630281076 6.12707232889997 0.374857057256758 0.707766777477895 NA NA
"CBLN2" 0.0272985215507704 0 8.10304584153645 0 1 NA NA
"CBLN3" 0.607472889068786 -0.827923587970661 1.87292933883208 -0.442047423148882 0.65845488941468 NA NA
"CBLN4" 0 NA NA NA NA NA NA
"CBR1-AS1" 0 NA NA NA NA NA NA
"CBR3" 7.06230383688502 0.0908004906534302 0.43726878117163 0.207653723666567 0.835499353131914 NA NA
"CBR3-AS1" 2.48868993150064 0.643263653871588 0.831305382108744 0.773799457715338 0.439049393259511 NA NA
"CBR4-DT" 0 NA NA NA NA NA NA
"CBX1P1" 0.0441667245637874 0 8.10304584153763 0 1 NA NA
"CBX1P2" 0 NA NA NA NA NA NA
"CBX1P3" 0 NA NA NA NA NA NA
"CBX1P4" 0 NA NA NA NA NA NA
"CBX1P5" 0 NA NA NA NA NA NA
"CBX3P1" 0 NA NA NA NA NA NA
"CBX3P10" 0.167218471330519 -0.26768063482163 8.09032809818171 -0.0330864992832356 0.97360560886769 NA NA
"CBX3P2" 0.349790566006575 1.31205647119243 2.96130485662628 0.443067004147358 0.657717270581534 NA NA
"CBX3P3" 0 NA NA NA NA NA NA
"CBX3P4" 0 NA NA NA NA NA NA
"CBX3P5" 0 NA NA NA NA NA NA
"CBX3P6" 0 NA NA NA NA NA NA
"CBX3P7" 0.206074124101549 -0.230747517438131 8.103045841493 -0.0284766397663147 0.977281999238191 NA NA
"CBX3P8" 0 NA NA NA NA NA NA
"CBX3P9" 0 NA NA NA NA NA NA
"CBX5P1" 0.533630835001787 -0.207731967958903 2.22505049199873 -0.0933605635943571 0.925617119328376 NA NA
"CBX7" 1.84180978020292 -0.237127653751911 0.84387755173064 -0.280997703121271 0.778712161532286 NA NA
"CBY1P1" 0 NA NA NA NA NA NA
"CBY2" 0.0406952295346157 0 8.103045841526 0 1 NA NA
"CBY3" 0 NA NA NA NA NA NA
"CC2D2B" 0.317273566395474 0.0898037618916378 3.86791570866991 0.0232176108932114 0.981476690932504 NA NA
"CCAT2" 0.0200139905423983 0.0898779559995104 8.1030458415403 0.0110918730755231 0.99115014718874 NA NA
"CCBE1" 1.38002354938346 -0.505988783467157 1.00832105615277 -0.501813167918708 0.615798949585734 NA NA
"CCDC102B" 9.96264716363996 0.0115202616742737 0.365285643993211 0.0315376797958361 0.97484074294852 NA NA
"CCDC103" 7.67710059894169 -0.301625086864216 0.415763313383205 -0.725473068823202 0.468161860845877 NA NA
"CCDC106" 9.88332240518782 0.0622527307305248 0.357474962656302 0.174145708745422 0.861750951595435 NA NA
"CCDC110" 1.57440860907967 -0.435822503606334 1.08961958090071 -0.399976754498182 0.689173638107381 NA NA
"CCDC116" 0.407619910312471 -1.13487901402654 2.65535624873748 -0.427392375153477 0.669093560132519 NA NA
"CCDC120" 3.82249956289893 -0.565704112070241 0.661146300976996 -0.855641347814066 0.392196191749648 NA NA
"CCDC121" 6.2018551566869 -0.485795756626908 0.495685678501377 -0.980047997544795 0.327062426713446 NA NA
"CCDC121P1" 0.0102248976740533 0 8.1030458415403 0 1 NA NA
"CCDC125" 6.14264163595549 -0.302049492136444 0.480130402967222 -0.629098866203364 0.529284332703196 NA NA
"CCDC12P1" 0 NA NA NA NA NA NA
"CCDC13" 1.66942990659965 -1.99222484550327 1.30694628093564 -1.52433567818644 0.127424878942005 NA NA
"CCDC13-AS1" 0.0272869675697541 0.0898781939221085 8.10304584153954 0.0110919024376434 0.991150123762599 NA NA
"CCDC13-AS2" 0.396392444258156 0.654298581280488 3.36547598433686 0.194414871574076 0.845851046244536 NA NA
"CCDC137P1" 0 NA NA NA NA NA NA
"CCDC137P2" 0 NA NA NA NA NA NA
"CCDC140" 0.198532711851166 0 8.10304584143821 0 1 NA NA
"CCDC141" 0.126914023567985 1.45621107901711 8.09833297830014 0.1798161526476 0.857296902333373 NA NA
"CCDC144BP" 8.72070790016092 -1.04452389744928 0.484891542075267 -2.15413923901181 0.0312292541374108 NA NA
"CCDC144CP" 9.38882118879707 -0.453203658539171 0.381435676737245 -1.18815225260474 0.234773431133414 NA NA
"CCDC144NL" 0.854136994080241 -0.767796830131145 1.54440327578848 -0.497147890170818 0.619084765308299 NA NA
"CCDC148-AS1" 0 NA NA NA NA NA NA
"CCDC15-DT" 2.99980194479518 0.507564837919136 0.654690852467212 0.775274064096621 0.438177731561949 NA NA
"CCDC153" 2.03953848712485 -0.388497551502412 0.962676571204372 -0.40355978645702 0.686536462008745 NA NA
"CCDC154" 0.826934500041574 -1.84037406398108 1.50548276910702 -1.2224477767173 0.221538341299452 NA NA
"CCDC158" 0.260418525216455 -0.230757246477221 4.81662824748864 -0.0479084609856567 0.961789196244075 NA NA
"CCDC159" 3.74863752687539 0.404567721680939 0.605629979583039 0.668011385366811 0.504126324922531 NA NA
"CCDC162P" 0.0204497953481065 0 8.10304584152207 0 1 NA NA
"CCDC163" 1.39039672701196 -0.55070230865771 0.932890325185614 -0.590318383404971 0.554977216917727 NA NA
"CCDC166" 0 NA NA NA NA NA NA
"CCDC168" 7.801737341132 -0.602716442863219 0.399652088787256 -1.50810282186229 0.131528213121716 NA NA
"CCDC169" 2.07246136433454 -2.49662649994515 1.23316877680455 -2.02456188228714 0.0429123716484124 NA NA
"CCDC169-SOHLH2" 0.0878189450231645 0.0898099163445785 8.10304584150022 0.0110834762756261 0.991156846453933 NA NA
"CCDC17" 1.04249137997898 0.42209748930011 1.22376379502054 0.344917451404931 0.730156430475788 NA NA
"CCDC170" 1.20794302825225 1.15346188256942 1.05314248397167 1.09525719465748 0.273403974891881 NA NA
"CCDC172" 0 NA NA NA NA NA NA
"CCDC175" 0.474732045270742 0.316374486901108 2.34086436537932 0.135152848486308 0.892491026402078 NA NA
"CCDC177" 1.59827741974579 0.939378685286232 0.797801102315665 1.17745974850076 0.239012054232275 NA NA
"CCDC178" 0.391445369884248 1.07003726124335 2.84372763904694 0.376279797878944 0.706708896552552 NA NA
"CCDC179" 0 NA NA NA NA NA NA
"CCDC180" 1.64945051607115 1.08453048524007 0.829155208692805 1.3079945393455 0.190875161438969 NA NA
"CCDC182" 0 NA NA NA NA NA NA
"CCDC183" 0.542486565816663 0.105724670912849 1.96201041015375 0.053885886825934 0.957026081009996 NA NA
"CCDC183-AS1" 0.0267342542242078 0 8.1030458415403 0 1 NA NA
"CCDC185" 0.00945465382613522 0 8.1030458415403 0 1 NA NA
"CCDC187" 0.0602949821028557 0 8.10304584152283 0 1 NA NA
"CCDC188" 0.386242288131782 1.84805577048061 2.17689547450196 0.848940976784113 0.395914136114116 NA NA
"CCDC188BP" 0 NA NA NA NA NA NA
"CCDC190" 0.719495349095959 -2.23324782692936 1.61430476303826 -1.38341153297857 0.166538716265715 NA NA
"CCDC192" 1.06130050735869 1.78175582056533 1.10692350477249 1.60964674874398 0.107474996344967 NA NA
"CCDC194" 0.568224136630423 -1.24527737264528 1.85892163545137 -0.669892344516671 0.502926420266968 NA NA
"CCDC195" 0 NA NA NA NA NA NA
"CCDC196" 0 NA NA NA NA NA NA
"CCDC197" 0 NA NA NA NA NA NA
"CCDC198" 0.453725323513749 -1.55945049311704 2.45166099744467 -0.636079170302268 0.524724821253424 NA NA
"CCDC200" 0.0352397132851373 0 8.10304584153815 0 1 NA NA
"CCDC201" 0.00992447624296523 0 8.1030458415403 0 1 NA NA
"CCDC24" 6.15673723802226 -0.0606822980910616 0.487074095871781 -0.124585352835179 0.900851824786915 NA NA
"CCDC26" 7.32852213922378 -1.1214144274087 0.533856818974806 -2.10059024732925 0.0356769508946477 NA NA
"CCDC27" 0.148585710520221 0.65872969282887 8.09818632815927 0.0813428669254392 0.935169284041712 NA NA
"CCDC28A-AS1" 1.00386961162749 0.716672422493188 0.987599834189128 0.725670861499905 0.46804056886511 NA NA
"CCDC33" 0.250889895681943 0.660969354166253 4.93233659918325 0.134007349432661 0.893396762850459 NA NA
"CCDC34P1" 0.0252521382484222 1.35394506245539 8.10191637356049 0.167114173984047 0.867280213617701 NA NA
"CCDC38" 0.0796138959628071 -0.573478069600256 8.1026216220273 -0.0707768542518675 0.943575353248688 NA NA
"CCDC39" 0.814947888720864 0.468284697393835 1.16774818327877 0.40101513673864 0.688408979590187 NA NA
"CCDC39-AS1" 0 NA NA NA NA NA NA
"CCDC42" 0.34366170718455 -0.333948741618224 2.82317993829438 -0.118288153400515 0.905839343715037 NA NA
"CCDC54" 0 NA NA NA NA NA NA
"CCDC54-AS1" 0.0347791785469489 0 8.10304584152155 0 1 NA NA
"CCDC57" 7.98252346892489 0.0323857338289414 0.387891754958192 0.0834916788381647 0.933460593617185 NA NA
"CCDC60" 2.42420215561255 0.304052771626685 0.78025117562417 0.389685759055031 0.696768928317223 NA NA
"CCDC61" 4.35421645889903 0.436769837506575 0.530819229609154 0.822822183416702 0.410609119692573 NA NA
"CCDC62" 1.44388262507501 -1.6433669634408 1.14820681554643 -1.43124648032917 0.152359586617678 NA NA
"CCDC63" 6.41556729288531 0.104609647111278 0.425610921243975 0.24578703668018 0.8058470925262 NA NA
"CCDC65" 3.44162485181511 -0.568601985803247 0.71090143550592 -0.7998323781673 0.423807920936202 NA NA
"CCDC68" 0.856993599107175 -0.508789625452422 1.22998455081876 -0.413655297632591 0.679126569484701 NA NA
"CCDC69" 3.37084427320681 0.166600740717802 0.603001909811421 0.276285593805007 0.782328719932765 NA NA
"CCDC7" 7.15821105532972 -0.0497584797789877 0.42989640465126 -0.115745280120109 0.907854419046555 NA NA
"CCDC70" 0.0857207904826431 1.37199184176429 8.10304584152129 0.169318040228032 0.865546486797236 NA NA
"CCDC71" 3.90682400371473 0.516702406022258 0.543485395820953 0.950719945734258 0.341746560252269 NA NA
"CCDC73" 0.0457040068726901 0 8.10304584153732 0 1 NA NA
"CCDC74B" 5.62920571543291 0.0952895490260669 0.523940852168867 0.18187081353098 0.855684109897869 NA NA
"CCDC74BP1" 0 NA NA NA NA NA NA
"CCDC78" 3.10193316517023 -0.72443449011273 0.854386290904746 -0.847900414396392 0.39649343375154 NA NA
"CCDC81" 9.60570687385557 0.100787389697061 0.376383450555125 0.267778483746855 0.788869833565871 NA NA
"CCDC83" 0 NA NA NA NA NA NA
"CCDC85A" 1.87975013468099 -0.0425183594904138 0.972826986558381 -0.0437059827470794 0.965138770233192 NA NA
"CCDC85B" 7.24726085836023 0.430085991050204 0.415461959286345 1.03519944831767 0.300575776381756 NA NA
"CCDC86-AS1" 0 NA NA NA NA NA NA
"CCDC87" 0.758627452821871 -1.82925584594048 1.63974283032307 -1.11557484022057 0.264604166682673 NA NA
"CCDC88B" 1.3116188174895 0.322734250884988 0.994461323576888 0.324531727110487 0.74553550614655 NA NA
"CCDC88C-DT" 0.0885945429110091 1.0533550730146 8.10293609237015 0.12999671489529 0.896569025770491 NA NA
"CCDC89" 0.576356409148408 -1.38930879219123 1.78726767945641 -0.777336718030833 0.436960137272596 NA NA
"CCDC9" 7.13340821088584 -0.126364481802372 0.468516031153616 -0.26971218357508 0.787381686668533 NA NA
"CCDC90B-AS1" 0.0769451483930458 1.44222308481681 8.09906181530722 0.178072858030422 0.858665757489231 NA NA
"CCDC92B" 1.8236508216672 0.22284392441976 1.04846734838544 0.212542550574342 0.83168378543426 NA NA
"CCDC9B" 1.48938701208729 -0.605018805426793 1.25493862148449 -0.48211027620706 0.629727610192084 NA NA
"CCDST" 0.00843519566997121 0.0898944277428022 8.1030458415403 0.0110939058596902 0.991148525361426 NA NA
"CCER1" 0 NA NA NA NA NA NA
"CCER2" 0.410941811187069 0.632348734861289 2.11354068145834 0.299189289521964 0.76479562095713 NA NA
"CCIN" 0.536862451082465 0.250230142331409 2.116199686654 0.11824505216096 0.905873493862677 NA NA
"CCK" 1.65359371553428 0.11323989652482 0.904437056373922 0.125204839548285 0.900361385991046 NA NA
"CCKAR" 0 NA NA NA NA NA NA
"CCKBR" 5.34863312418609 -0.277542694236561 0.497793047639105 -0.55754634491757 0.577154203823452 NA NA
"CCL1" 0 NA NA NA NA NA NA
"CCL11" 0 NA NA NA NA NA NA
"CCL13" 0 NA NA NA NA NA NA
"CCL14" 0 NA NA NA NA NA NA
"CCL15" 0.0743959477096232 0 8.10304584152929 0 1 NA NA
"CCL15-CCL14" 0.0324056629614014 0 8.10304584153949 0 1 NA NA
"CCL16" 0.106956949703806 -0.568156084204795 8.1027174890023 -0.0701192019808101 0.944098783347773 NA NA
"CCL17" 0.034192593365124 -0.230580925903417 8.1030458415403 -0.0284560806408551 0.977298396402046 NA NA
"CCL18" 0 NA NA NA NA NA NA
"CCL19" 0.0109184814739803 0 8.1030458415403 0 1 NA NA
"CCL20" 0.569131370508579 0.413885080526855 1.72399337089126 0.240073475638069 0.810273296350439 NA NA
"CCL21" 0.0182267124011901 0 8.1030458415395 0 1 NA NA
"CCL22" 0.0152553158790369 0 8.1030458415403 0 1 NA NA
"CCL23" 0 NA NA NA NA NA NA
"CCL24" 0 NA NA NA NA NA NA
"CCL25" 0.199893286908309 1.37194042528703 7.63774357692577 0.17962640555671 0.857445873215027 NA NA
"CCL26" 0.0600190031633729 0 8.10304584153584 0 1 NA NA
"CCL27" 0.113619495947566 0.967871804570606 8.09729831723922 0.119530214480304 0.904855303931332 NA NA
"CCL28" 0.263386544002824 0.71907563528139 4.09578885621458 0.17556462516136 0.860635995648927 NA NA
"CCL3" 0 NA NA NA NA NA NA
"CCL3-AS1" 0 NA NA NA NA NA NA
"CCL3L3" 0.021284441590132 0 8.1030458415403 0 1 NA NA
"CCL4" 0.125884092981276 -0.230717916011 8.1030458414982 -0.0284729866428032 0.97728491282761 NA NA
"CCL4L2" 0.181092286750869 0.0897035573926736 8.10304584144979 0.0110703504765837 0.991167318683857 NA NA
"CCL5" 3.78572527272324 -0.562121624441106 1.01690708826868 -0.552775795277559 0.5804169447308 NA NA
"CCL7" 0 NA NA NA NA NA NA
"CCL8" 0 NA NA NA NA NA NA
"CCM2L" 0.154686419651506 2.50634502741078 8.06293933430725 0.310847561105471 0.755916510959769 NA NA
"CCN3" 1.50107978502111 -0.673615613360542 1.07464425901391 -0.62682660583759 0.53077290133739 NA NA
"CCN4" 0.0189043561355395 0 8.10304584153767 0 1 NA NA
"CCN5" 0.136263861592501 0.089737082381182 8.10304584148866 0.0110744878082407 0.991164017773154 NA NA
"CCN6" 0.0178928294491029 0 8.10304584151932 0 1 NA NA
"CCNA1" 2.10193909596525 1.55584402355478 0.798974235993373 1.94730186965339 0.0514985547027598 NA NA
"CCNB1IP1P1" 0 NA NA NA NA NA NA
"CCNB1IP1P2" 0 NA NA NA NA NA NA
"CCNB1IP1P3" 0 NA NA NA NA NA NA
"CCNB2P1" 0 NA NA NA NA NA NA
"CCNB3" 0.488695552011535 -1.67265443879559 1.88941835504053 -0.88527479069595 0.376008442989868 NA NA
"CCNB3P1" 0.355513118254787 0.355991313577036 2.50342545729818 0.142201683113521 0.886920702368989 NA NA
"CCND2-AS1" 1.41379048351091 -0.595511000131821 0.99270714540578 -0.599885880632399 0.54858229286574 NA NA
"CCND2P1" 0.0139298105332532 0.0898923687241808 8.1030458415403 0.0110936517554112 0.991148728094831 NA NA
"CCND3P1" 0.194788309085882 -0.230790591155256 7.78440729205996 -0.029647805220914 0.97634793900009 NA NA
"CCND3P2" 0 NA NA NA NA NA NA
"CCNG1P1" 0 NA NA NA NA NA NA
"CCNG2P1" 0 NA NA NA NA NA NA
"CCNHP1" 0 NA NA NA NA NA NA
"CCNI2" 0.0724880087540525 1.31998799712314 8.09966058591879 0.162968309983005 0.870543386033711 NA NA
"CCNJP1" 0 NA NA NA NA NA NA
"CCNJP2" 0 NA NA NA NA NA NA
"CCNL2P1" 0 NA NA NA NA NA NA
"CCNO" 0.874549544109032 2.34484357429782 1.3767510186991 1.70317184621623 0.088535913730364 NA NA
"CCNO-DT" 0 NA NA NA NA NA NA
"CCNP" 0.173675721041221 -0.58676006352428 8.10239817744943 -0.0724180731030165 0.942269202300114 NA NA
"CCNQP1" 0 NA NA NA NA NA NA
"CCNQP2" 0 NA NA NA NA NA NA
"CCNQP3" 0 NA NA NA NA NA NA
"CCNT2-AS1" 8.05007066981916 -0.0607030246909736 0.400530898309617 -0.151556409123895 0.879536816622975 NA NA
"CCNT2P1" 0 NA NA NA NA NA NA
"CCNY-AS1" 3.83568004128214 -0.0461975283019634 0.574470375726451 -0.0804175989815732 0.935905130271871 NA NA
"CCNYL1B" 0 NA NA NA NA NA NA
"CCNYL2" 0 NA NA NA NA NA NA
"CCNYL3" 0 NA NA NA NA NA NA
"CCNYL4" 0 NA NA NA NA NA NA
"CCNYL5" 0 NA NA NA NA NA NA
"CCNYL6" 0 NA NA NA NA NA NA
"CCNYL7" 0 NA NA NA NA NA NA
"CCR1" 0.274529993012078 0.0896920343803127 8.1030458414047 0.0110689284172634 0.991168453253518 NA NA
"CCR10" 0.513113834286428 1.93191535762786 1.68050173547091 1.1496062853434 0.250306068241091 NA NA
"CCR12P" 0 NA NA NA NA NA NA
"CCR2" 0 NA NA NA NA NA NA
"CCR3" 0.027750797302914 0 8.10304584153955 0 1 NA NA
"CCR4" 0.792168910899683 -1.3056342247361 1.6204488127526 -0.805723830620891 0.420402105630852 NA NA
"CCR5" 0 NA NA NA NA NA NA
"CCR5AS" 0.0232335007665894 0.0898779559995104 8.1030458415403 0.0110918730755231 0.99115014718874 NA NA
"CCR6" 0.0863202319392565 -0.619782867463717 8.10183236184642 -0.0764990979549801 0.9390220316017 NA NA
"CCR7" 6.37758504376546 -1.55422099606129 0.548355279602449 -2.83433214537131 0.00459215753699749 NA NA
"CCR8" 0.0566340653624353 0.0898428963468985 8.1030458415346 0.0110875463503343 0.991153599203694 NA NA
"CCR9" 0 NA NA NA NA NA NA
"CCRL2" 0.0146475471832474 0 8.1030458415403 0 1 NA NA
"CCSER1" 0.835319454619512 -2.11058652756868 1.6949753702133 -1.24520188591476 0.213057549561599 NA NA
"CCSER2P1" 0 NA NA NA NA NA NA
"CCT3P1" 0 NA NA NA NA NA NA
"CCT4P1" 0 NA NA NA NA NA NA
"CCT4P2" 0.576490190428789 -0.857919586074488 1.80729656717496 -0.474697734537022 0.635002432914366 NA NA
"CCT5P1" 0 NA NA NA NA NA NA
"CCT5P2" 0.0109135640315278 0.0898944277428021 8.1030458415403 0.0110939058596902 0.991148525361426 NA NA
"CCT6B" 3.83811559220576 -0.0903386996204558 0.597891846788572 -0.151095386407571 0.87990047183281 NA NA
"CCT6P1" 0.013068165174519 0 8.1030458415403 0 1 NA NA
"CCT6P2" 0 NA NA NA NA NA NA
"CCT6P3" 8.99909533345799 1.10401190492974 0.457252631850568 2.41444625580754 0.0157591477012119 NA NA
"CCT6P4" 0 NA NA NA NA NA NA
"CCT7P1" 0.0101711875132875 0 8.10304584154004 0 1 NA NA
"CCT7P2" 0 NA NA NA NA NA NA
"CCT8L1P" 0.0228472401040558 0.0898814991658584 8.10304584153555 0.0110923103390497 0.991149798324385 NA NA
"CCT8L2" 0 NA NA NA NA NA NA
"CCT8P1" 0.331631463179263 0.422065333629012 3.47443963395186 0.121477238949451 0.903313041867131 NA NA
"CCZ1P1" 0.357521176591648 -1.66238019781827 2.34860662859267 -0.707815509664299 0.479059833557075 NA NA
"CD101" 1.23599516503759 -1.11876522525369 1.18746442274826 -0.942146310930668 0.346117737074707 NA NA
"CD101-AS1" 0.253072089074392 0.0897047685369936 6.84927201027412 0.0130969785405564 0.989550421767678 NA NA
"CD109" 5.90045498404279 0.0949852575640177 0.461313667265373 0.205901676677134 0.836867715713203 NA NA
"CD109-AS1" 0.635121835486983 -1.82280461109451 1.60078921321209 -1.1386912130904 0.254831968959071 NA NA
"CD14" 0.312219899041924 0.946984015033502 4.16090845110833 0.227590687505095 0.819964460275143 NA NA
"CD160" 0.313619471919455 -0.231947597319075 3.09360693900999 -0.0749764278047884 0.940233466978536 NA NA
"CD163" 0.0647355790166176 0.089831791732475 8.10304584153665 0.0110861759255998 0.991154692577231 NA NA
"CD163L1" 0.26504851771687 -0.555372930045897 6.6924334086064 -0.0829852007689301 0.933863307097413 NA NA
"CD164L2" 0.049788748180854 -0.230611810371378 8.1030458415403 -0.0284598921049102 0.977295356524905 NA NA
"CD177" 0 NA NA NA NA NA NA
"CD177P1" 0 NA NA NA NA NA NA
"CD180" 0.00945465382613522 0 8.1030458415403 0 1 NA NA
"CD19" 0.0163236092191201 0.0898923687241808 8.1030458415403 0.0110936517554112 0.991148728094831 NA NA
"CD1A" 0.0317882399018445 0 8.10304584153554 0 1 NA NA
"CD1B" 0 NA NA NA NA NA NA
"CD1C" 0 NA NA NA NA NA NA
"CD1D" 0.0685859655424092 1.37203040690105 8.10304584150172 0.169322799566783 0.865542743440673 NA NA
"CD1E" 0 NA NA NA NA NA NA
"CD2" 0 NA NA NA NA NA NA
"CD200LP" 0 NA NA NA NA NA NA
"CD200R1" 0.23191694272389 -0.849890531126805 4.19208986097344 -0.202736715889352 0.839340823929288 NA NA
"CD200R1L" 0.0338785642623551 0 8.1030458415403 0 1 NA NA
"CD200R1L-AS1" 0 NA NA NA NA NA NA
"CD200R1P1" 0 NA NA NA NA NA NA
"CD207" 0 NA NA NA NA NA NA
"CD209" 0 NA NA NA NA NA NA
"CD22" 0.051851465806299 0 8.10304584151961 0 1 NA NA
"CD226" 1.04889462871642 -1.95035571112206 1.39376168867894 -1.39934662214075 0.161709065189507 NA NA
"CD244" 0 NA NA NA NA NA NA
"CD247" 1.07450900082024 0.525038676573603 1.00735257377665 0.521206467567945 0.602222949185689 NA NA
"CD24P1" 0 NA NA NA NA NA NA
"CD24P2" 0 NA NA NA NA NA NA
"CD24P4" 0.0252835074594414 0 8.10304584153689 0 1 NA NA
"CD24P5" 0 NA NA NA NA NA NA
"CD27" 0.113598287005606 1.33761558806074 8.10086376412978 0.165120118916656 0.8688494377607 NA NA
"CD27-AS1" 4.92344106020535 0.281965195018035 0.546503627024116 0.51594386766182 0.605893614333582 NA NA
"CD274" 2.10830958234459 0.288135288318177 0.727757810769983 0.39592194553477 0.692162610967335 NA NA
"CD28" 0.0458751251663549 0 8.10304584151653 0 1 NA NA
"CD2AP-DT" 1.76569174139765 -0.674334621046347 1.01981154044358 -0.661234546093716 0.508461909904712 NA NA
"CD2BP2-DT" 2.78237377857271 0.649072579628014 0.766649660883505 0.846635187811871 0.397198494359929 NA NA
"CD300A" 0.0425718942110291 0.0898629741348714 8.10304584152685 0.0110900241578713 0.991151622320859 NA NA
"CD300C" 0 NA NA NA NA NA NA
"CD300E" 0.0241009980465407 0.0898779559995105 8.1030458415403 0.0110918730755231 0.99115014718874 NA NA
"CD300H" 0 NA NA NA NA NA NA
"CD300LB" 0.0083034808044931 0 8.1030458415403 0 1 NA NA
"CD300LD" 0 NA NA NA NA NA NA
"CD300LD-AS1" 0.114634843829113 -0.230706907093268 8.10304584147991 -0.0284716280281012 0.977285996406002 NA NA
"CD300LF" 0.0127985154158495 0 8.1030458415403 0 1 NA NA
"CD300LG" 0.0351825922418399 0.0898641865306301 8.1030458415382 0.0110901737800821 0.991151502946948 NA NA
"CD33" 0.970712333948 -1.04369325482147 1.45116088357886 -0.719212643223615 0.472009910495902 NA NA
"CD34" 1.66775503220094 -0.94611049729335 1.22945599620656 -0.769535876202596 0.441575255244331 NA NA
"CD36" 1.02758045005279 -0.0516303326094393 1.13126805459012 -0.0456393446274288 0.963597709352294 NA NA
"CD37" 0.1544579904918 -0.855049717707326 8.10230840065748 -0.105531618327185 0.91595398226272 NA NA
"CD38" 0.53090733833562 -0.177680559667017 1.75512151084758 -0.101235474905217 0.919363536461779 NA NA
"CD3D" 0.145850669293768 0 8.10304584146919 0 1 NA NA
"CD3E" 0.0178689841460039 0.0898923687241809 8.1030458415403 0.0110936517554112 0.991148728094831 NA NA
"CD3G" 0.106149234460679 -0.238132224174138 8.10289758500812 -0.0293885269653077 0.976554723009243 NA NA
"CD4" 0.413041151000632 -0.751769008616 2.71836160681368 -0.276552246298528 0.782123936862867 NA NA
"CD40" 2.67920688325934 -0.123647487368182 0.708981675635238 -0.174401527736801 0.861549913759833 NA NA
"CD40LG" 0 NA NA NA NA NA NA
"CD44-AS1" 0.00981666663675529 0 8.1030458415403 0 1 NA NA
"CD44-DT" 0.0248933576789015 0 8.10304584152886 0 1 NA NA
"CD46P1" 0 NA NA NA NA NA NA
"CD48" 0.195273942282452 1.36942195793701 8.10289671367521 0.16900400021462 0.865793494945998 NA NA
"CD5" 0 NA NA NA NA NA NA
"CD52" 0.243603820000036 -1.03423964842044 4.1490935816365 -0.249268816928567 0.803152850630415 NA NA
"CD53" 0.0266312375417958 1.37210056968001 8.1030458415403 0.169331458381481 0.865535933042064 NA NA
"CD55" 8.58053593730917 0.158161755552799 0.358964189891256 0.440605943452778 0.659498299325022 NA NA
"CD5L" 0.0257613766953547 0 8.1030458415403 0 1 NA NA
"CD6" 0.668865451012405 -0.085180536934425 1.74177959688656 -0.0489043143499245 0.960995550624182 NA NA
"CD63-AS1" 8.39978801499405 0.0279212683549352 0.402967400046693 0.0692891493249823 0.944759462564615 NA NA
"CD68" 0.223313695724827 -0.524896948334068 5.71999640395603 -0.0917652584485965 0.926884547300154 NA NA
"CD69" 0 NA NA NA NA NA NA
"CD7" 0.0636821480842437 0 8.10304584149566 0 1 NA NA
"CD70" 0.658699637758685 -0.0769231420312502 1.58717510139558 -0.048465441502713 0.961345305746787 NA NA
"CD72" 0.543491748775453 1.31136003012075 1.8215364059015 0.719919747896417 0.471574408408497 NA NA
"CD79A" 0.203640344690118 1.78898134012167 6.65233337001426 0.268925389125205 0.787987098749378 NA NA
"CD79B" 1.38934784871082 -0.630363447633647 1.2250927009661 -0.514543468536336 0.606872077490175 NA NA
"CD80" 0.0082374088221482 0 8.1030458415403 0 1 NA NA
"CD81-AS1" 0.190868611390012 0.232999634564336 7.85986304026895 0.0296442359581323 0.976350785608559 NA NA
"CD82-AS1" 0 NA NA NA NA NA NA
"CD83P1" 0.0908230646604253 0 8.10304584150169 0 1 NA NA
"CD84" 0.416264050863528 0.337899095846227 2.24985443449189 0.150187092402952 0.880617009159715 NA NA
"CD84P1" 0 NA NA NA NA NA NA
"CD86" 0.0109184814739803 0 8.1030458415403 0 1 NA NA
"CD8A" 0.56465207966746 -1.34992578259505 1.78564255059778 -0.755988807582534 0.44965590625828 NA NA
"CD8B" 0.052554325944104 0.0898429534943052 8.1030458415403 0.0110875534029099 0.991153593576898 NA NA
"CD8B2" 0.010399839673666 0 8.1030458415403 0 1 NA NA
"CD9" 8.48258908719884 0.0455711491952526 0.397144265830147 0.114747090959492 0.9086455872271 NA NA
"CD93" 1.13711647751879 -0.68300422302205 1.33206705172888 -0.512740122305092 0.608133119734438 NA NA
"CD96" 5.46102254441933 -0.549664882827683 0.706497339758533 -0.778014087095569 0.436560708524892 NA NA
"CD99P1" 8.56212038128361 0.86133990392545 0.346025316678752 2.48923955100405 0.0128016676806741 NA NA
"CDA" 0.0549545885710264 0 8.10304584151334 0 1 NA NA
"CDC14C" 0.344113075410894 0.0764575479635546 4.45864851728546 0.0171481442565255 0.986318430985662 NA NA
"CDC20-DT" 0.229135707754904 -0.531361270101155 4.62437344207644 -0.114904489604231 0.908520826478639 NA NA
"CDC20B" 0.0754832267383735 0.731094786463164 8.10304584153882 0.0902246884394183 0.928108665796886 NA NA
"CDC20P1" 0.195403104012534 -0.576682856971026 6.80908550163171 -0.0846931437169986 0.932505346905016 NA NA
"CDC26P1" 0 NA NA NA NA NA NA
"CDC27P1" 0 NA NA NA NA NA NA
"CDC27P2" 0 NA NA NA NA NA NA
"CDC27P3" 0.120479799861666 0 8.1030458415006 0 1 NA NA
"CDC37L1-DT" 9.50957278229139 0.846997090145328 0.383639650473673 2.20779340482548 0.0272586780286023 NA NA
"CDC37P1" 0 NA NA NA NA NA NA
"CDC37P2" 0.0194286686687063 0 8.1030458415403 0 1 NA NA
"CDC42-AS1" 0.487692569816631 -0.226518882566801 1.84927688813993 -0.122490517250038 0.902510555579672 NA NA
"CDC42-IT1" 0.107008048830884 -0.531282780604333 8.10261027920019 -0.0655693365838122 0.947720702419876 NA NA
"CDC42EP2" 0.68186640130397 -1.25146620366682 8.0976049892603 -0.154547697168066 0.877177906036823 NA NA
"CDC42EP3-AS1" 0.023867352145056 0 8.10304584152821 0 1 NA NA
"CDC42EP3P1" 0.0139298105332532 0.0898923687241808 8.1030458415403 0.0110936517554112 0.991148728094831 NA NA
"CDC42EP5" 2.18661943077328 0.149025862852452 0.737994740147171 0.201933502700484 0.83996871019377 NA NA
"CDC42P1" 0 NA NA NA NA NA NA
"CDC42P2" 0 NA NA NA NA NA NA
"CDC42P3" 0 NA NA NA NA NA NA
"CDC42P4" 0.0612393255084612 0 8.10304584153546 0 1 NA NA
"CDC42P5" 0 NA NA NA NA NA NA
"CDC42P6" 0.0341405501230171 0 8.10304584153556 0 1 NA NA
"CDC42P7" 0 NA NA NA NA NA NA
"CDCA3P1" 0.00881101099143422 0 8.1030458415403 0 1 NA NA
"CDCA4P1" 0 NA NA NA NA NA NA
"CDCA4P2" 0 NA NA NA NA NA NA
"CDCA4P3" 0 NA NA NA NA NA NA
"CDCA4P4" 0.109392518043552 -0.230662974603138 8.103045841527 -0.0284662063024526 0.977290320564514 NA NA
"CDCP2" 0 NA NA NA NA NA NA
"CDH1" 0.0738796827640351 0.0898114635697196 8.10304584153286 0.0110836672192305 0.991156694112337 NA NA
"CDH12" 0.387072462174503 0.905576096803976 2.34257352261482 0.386573180334231 0.699072216197149 NA NA
"CDH12P2" 0 NA NA NA NA NA NA
"CDH12P3" 0 NA NA NA NA NA NA
"CDH12P4" 0 NA NA NA NA NA NA
"CDH13-AS1" 0 NA NA NA NA NA NA
"CDH13-AS2" 0.0241279575200131 0 8.1030458415334 0 1 NA NA
"CDH15" 0.24901789453988 -0.51481423430634 4.94690341801196 -0.104067977642715 0.917115402979494 NA NA
"CDH16" 0.014682632128395 0 8.10304584153902 0 1 NA NA
"CDH17" 0.014682632128395 0 8.10304584153902 0 1 NA NA
"CDH18" 3.12754899609572 0.641996470087906 0.569619061682758 1.12706282720128 0.259715918579934 NA NA
"CDH18-AS1" 0 NA NA NA NA NA NA
"CDH19" 0.0472299448431432 0.089845020600238 8.10304584154028 0.0110878085052472 0.991153390047193 NA NA
"CDH20" 1.43761672608478 -0.891108660570042 1.09986327695382 -0.81019948501059 0.417825533431409 NA NA
"CDH22" 0.0555959215427988 -0.230627240575351 8.10304584152207 -0.0284617963523738 0.977293837770489 NA NA
"CDH23" 1.6475160431923 0.498967990446749 0.930832704793161 0.536044756353532 0.591927618732616 NA NA
"CDH23-AS1" 0 NA NA NA NA NA NA
"CDH24" 6.17840769381527 0.414718674136428 0.443311869958169 0.935500946941848 0.349530195553305 NA NA
"CDH26" 0.335212014371874 1.93232544484087 3.48676258210732 0.554188993181468 0.579449510308989 NA NA
"CDH3-AS1" 8.52773024632967 0.118096260289611 0.401823287453219 0.293900985774398 0.768833564817871 NA NA
"CDH7" 6.24121862582726 -1.03686460909706 0.590644512576412 -1.7554799664086 0.0791772444428086 NA NA
"CDH8-AS1" 0 NA NA NA NA NA NA
"CDH9" 0.181540481586136 -0.769922354117019 8.1021761078107 -0.0950266130817367 0.92429368838467 NA NA
"CDHR1" 8.45383575564562 0.420883681811011 0.343469744492931 1.22538793753833 0.22042908959583 NA NA
"CDHR17P" 0 NA NA NA NA NA NA
"CDHR18P" 0.0526166518040862 0.0898318297699673 8.10304584153816 0.0110861806198192 0.991154688832016 NA NA
"CDHR2" 0 NA NA NA NA NA NA
"CDHR4" 0.516029416963905 -1.68496374971424 2.54882793528508 -0.661073949476225 0.508564890638143 NA NA
"CDHR5" 0 NA NA NA NA NA NA
"CDIPTOSP" 0.273579094910198 0.35707391942295 3.66915190191231 0.0973178350116407 0.922473992935616 NA NA
"CDK13-DT" 1.72255829346153 -0.217336947605085 0.874393884450235 -0.248557259457199 0.803703273021066 NA NA
"CDK15" 0.0217709597666905 0 8.10304584152708 0 1 NA NA
"CDK18" 2.60799239087763 -0.507579313709046 0.775492877436588 -0.654524791235818 0.512773760440521 NA NA
"CDK2AP1P1" 0 NA NA NA NA NA NA
"CDK2AP2P1" 0 NA NA NA NA NA NA
"CDK2AP2P2" 0.012093223816089 0 8.1030458415403 0 1 NA NA
"CDK2AP2P3" 0 NA NA NA NA NA NA
"CDK3" 0 NA NA NA NA NA NA
"CDK4P1" 0 NA NA NA NA NA NA
"CDK5P1" 0 NA NA NA NA NA NA
"CDK5R2" 1.23699669893224 -0.790237541206673 1.31061779891981 -0.602950411521937 0.546541678324778 NA NA
"CDK5R2-AS1" 0 NA NA NA NA NA NA
"CDK7P1" 0 NA NA NA NA NA NA
"CDK8P1" 0 NA NA NA NA NA NA
"CDK8P2" 0 NA NA NA NA NA NA
"CDKL1" 5.78731304435508 0.356767811606953 0.456092847636017 0.782226280144761 0.434081602468875 NA NA
"CDKL2" 7.81577749062505 -0.786792050952169 0.467362679316455 -1.68347214224058 0.0922837278257336 NA NA
"CDKL3" 3.93344037690213 0.61108255514036 0.563597389873584 1.08425369975086 0.278252327929222 NA NA
"CDKL4" 0.417611196226952 0.431342731972101 2.24633464967329 0.192020691144499 0.847725997821786 NA NA
"CDKN2A" 6.92646050269777 0.456096678389843 0.432193507382075 1.05530664065862 0.2912851049791 NA NA
"CDKN2A-DT" 0.0466407521430157 0 8.10304584153369 0 1 NA NA
"CDKN2AIPNLP1" 0 NA NA NA NA NA NA
"CDKN2AIPNLP2" 0 NA NA NA NA NA NA
"CDKN2AIPNLP3" 0 NA NA NA NA NA NA
"CDKN2B-AS1" 0.926872471988326 -1.28483488395568 1.25312159734101 -1.02530742960776 0.305218151269724 NA NA
"CDKN2C" 3.98550145997957 0.487394969422314 0.563914355343745 0.864306724600427 0.387419417063242 NA NA
"CDNF" 0.753517569561798 0.293981390713486 1.34281973744895 0.218928410504289 0.826705814880526 NA NA
"CDPF1P1" 0.457997999140894 2.19121934685183 2.12920238188524 1.02912685308556 0.303420069087935 NA NA
"CDR1" 0.0201221243669753 0 8.10304584152201 0 1 NA NA
"CDR2-DT" 0.121154281480603 0 8.10304584149094 0 1 NA NA
"CDRT15" 0.0236310501106027 0 8.1030458415403 0 1 NA NA
"CDRT15L2" 0.100123548631983 1.02138816246274 8.10113990563878 0.126079560945714 0.89966894635406 NA NA
"CDRT15P1" 0 NA NA NA NA NA NA
"CDRT15P10" 0 NA NA NA NA NA NA
"CDRT15P11" 0 NA NA NA NA NA NA
"CDRT15P12" 0 NA NA NA NA NA NA
"CDRT15P13" 0 NA NA NA NA NA NA
"CDRT15P14" 0 NA NA NA NA NA NA
"CDRT15P2" 0 NA NA NA NA NA NA
"CDRT15P3" 0 NA NA NA NA NA NA
"CDRT15P4" 0 NA NA NA NA NA NA
"CDRT15P5" 0 NA NA NA NA NA NA
"CDRT15P6" 0 NA NA NA NA NA NA
"CDRT15P7" 0 NA NA NA NA NA NA
"CDRT15P8" 0 NA NA NA NA NA NA
"CDRT15P9" 0 NA NA NA NA NA NA
"CDRT4" 7.40058049556903 -0.045165719169561 1.07865149223317 -0.0418723929784336 0.966600424301321 NA NA
"CDRT7" 0 NA NA NA NA NA NA
"CDRT8" 0 NA NA NA NA NA NA
"CDS1" 5.82340758296593 -0.489376880654275 0.506808063874931 -0.965605947373092 0.334241398189222 NA NA
"CDSN" 0 NA NA NA NA NA NA
"CDV3P1" 0 NA NA NA NA NA NA
"CDX1" 0.213367337097648 0.67060383049015 6.54096625300661 0.102523664631644 0.918341030156424 NA NA
"CDX2" 0.0560731369822157 0 8.10304584152676 0 1 NA NA
"CDX4" 0.0677645355384518 0 8.10304584151343 0 1 NA NA
"CDY1" 0 NA NA NA NA NA NA
"CDY10P" 0 NA NA NA NA NA NA
"CDY11P" 0 NA NA NA NA NA NA
"CDY12P" 0 NA NA NA NA NA NA
"CDY14P" 0 NA NA NA NA NA NA
"CDY15P" 0 NA NA NA NA NA NA
"CDY17P" 0 NA NA NA NA NA NA
"CDY18P" 0.0145588991855777 0 8.1030458415403 0 1 NA NA
"CDY19P" 0 NA NA NA NA NA NA
"CDY1B" 0 NA NA NA NA NA NA
"CDY20P" 0 NA NA NA NA NA NA
"CDY22P" 0 NA NA NA NA NA NA
"CDY2A" 0 NA NA NA NA NA NA
"CDY2B" 0 NA NA NA NA NA NA
"CDY3P" 0.0110535018371743 0 8.103045841537 0 1 NA NA
"CDY4P" 0.0146475471832474 0 8.1030458415403 0 1 NA NA
"CDY5P" 0 NA NA NA NA NA NA
"CDY6P" 0 NA NA NA NA NA NA
"CDY7P" 0 NA NA NA NA NA NA
"CDY8P" 0 NA NA NA NA NA NA
"CDYL-AS1" 0 NA NA NA NA NA NA
"CDYLP1" 0.296463260025411 -0.574019099646225 3.63190378463084 -0.158049093171275 0.874418114071855 NA NA
"CEACAM1" 0.697272695774538 1.19975635797163 1.5730984997782 0.762670842379414 0.445659723801693 NA NA
"CEACAM16" 0.025477380659558 0 8.1030458415403 0 1 NA NA
"CEACAM16-AS1" 0.636663781511196 -1.41855371746409 1.57148433494376 -0.902683969493631 0.366693646746836 NA NA
"CEACAM18" 0 NA NA NA NA NA NA
"CEACAM19" 1.13150192504054 0.33205323385439 1.08764771640922 0.305294838434118 0.760141606744123 NA NA
"CEACAM20" 0.0126043354413591 0.0898944277428055 8.1030458415403 0.0110939058596906 0.991148525361426 NA NA
"CEACAM21" 0.604559924438142 -0.141180272056791 1.68816486627322 -0.0836294338765975 0.93335106405498 NA NA
"CEACAM22P" 3.93105356538698 0.610611998498632 0.617002308026598 0.989642973057259 0.322348657741714 NA NA
"CEACAM3" 0 NA NA NA NA NA NA
"CEACAM4" 0 NA NA NA NA NA NA
"CEACAM5" 1.35425564415168 0.355387390154057 1.30726703255666 0.271855237914946 0.785733330328098 NA NA
"CEACAM6" 0.115953372790674 0 8.1030458415104 0 1 NA NA
"CEACAM7" 0.022971509010949 0 8.1030458415403 0 1 NA NA
"CEACAM8" 0.08178495833394 -0.230657252780421 8.1030458415196 -0.0284655001701391 0.977290883748364 NA NA
"CEACAMP1" 0.0246398734701232 0 8.10304584151362 0 1 NA NA
"CEACAMP10" 0 NA NA NA NA NA NA
"CEACAMP11" 0.0126043354413591 0.0898944277428055 8.1030458415403 0.0110939058596906 0.991148525361426 NA NA
"CEACAMP2" 0 NA NA NA NA NA NA
"CEACAMP3" 0 NA NA NA NA NA NA
"CEACAMP4" 0 NA NA NA NA NA NA
"CEACAMP5" 0.0144143174891462 0 8.1030458415403 0 1 NA NA
"CEACAMP6" 0.0117105097379052 0.0898923687241808 8.1030458415403 0.0110936517554112 0.991148728094831 NA NA
"CEACAMP7" 0 NA NA NA NA NA NA
"CEACAMP8" 0 NA NA NA NA NA NA
"CEACAMP9" 0.013355844099843 0 8.1030458415403 0 1 NA NA
"CEBPA" 0.899181774411425 0.058993414437652 1.23431098672747 0.0477946117890933 0.961879930820101 NA NA
"CEBPA-DT" 2.29223408245363 -1.29898963990298 1.09140657914453 -1.19019773632037 0.233968682709182 NA NA
"CEBPB-AS1" 0.800946683469427 0.909736314832327 1.19649704417913 0.760333106762049 0.447055497241863 NA NA
"CEBPE" 0 NA NA NA NA NA NA
"CECR3" 0.00886594486577857 0 8.10304584154009 0 1 NA NA
"CECR7" 0 NA NA NA NA NA NA
"CECR9" 0 NA NA NA NA NA NA
"CEDORA" 0.461614609799523 0.490721833518308 2.05735534857924 0.238520697874185 0.811477263952018 NA NA
"CEL" 1.40945149530293 -1.04117791165396 1.23651552468628 -0.842025749671136 0.399773540349995 NA NA
"CELA1" 0.0625734183847394 1.37203856494573 8.10304584152425 0.16932380635374 0.865541951574214 NA NA
"CELA2A" 0.372400556047033 1.43363939139258 2.73926789976183 0.523365893316687 0.600719654121686 NA NA
"CELA2B" 0 NA NA NA NA NA NA
"CELA3A" 0.010468704978083 0 8.1030458415403 0 1 NA NA
"CELA3B" 0 NA NA NA NA NA NA
"CELF2-AS1" 0.011933676072528 0 8.10304584153629 0 1 NA NA
"CELF2-AS2" 0.0101711875132875 0 8.10304584154004 0 1 NA NA
"CELF2-DT" 1.50025572385735 0.146240253900899 0.950849317733428 0.153799609647401 0.877767741631073 NA NA
"CELF3" 0.562796365934465 0.365076386802405 1.80207836081915 0.202586299652617 0.839458399251204 NA NA
"CELF4" 3.30534751531332 -0.159426885523624 0.611064541974593 -0.260900239782286 0.794169439927497 NA NA
"CELF5" 3.45829425293175 0.328362459175099 0.626266294432586 0.524317629887146 0.600057636741819 NA NA
"CELF6" 0.256667602482497 0 8.10304584143337 0 1 NA NA
"CELP" 0 NA NA NA NA NA NA
"CELSR1P1" 0.0417588425867761 1.36374378424626 8.10253294397205 0.168310797830304 0.866338779603796 NA NA
"CELSR3" 7.77937829193253 -0.12545762171991 0.416024490656861 -0.301563067890126 0.762985165507526 NA NA
"CEMIP" 2.16708013808031 0.830713563684319 0.72855500040963 1.1402207976299 0.254194324969793 NA NA
"CEMP1" 0.0153891473570691 0 8.1030458415403 0 1 NA NA
"CENATAC-DT" 0.723970633246002 -1.22817525077856 1.49393377943309 -0.822108227075915 0.41101530356575 NA NA
"CEND1" 2.89675927114475 -0.128926972451443 0.697782415687278 -0.184766726063821 0.853412007213761 NA NA
"CEND1P1" 0 NA NA NA NA NA NA
"CENPCP1" 0 NA NA NA NA NA NA
"CENPIP1" 0 NA NA NA NA NA NA
"CENPN-AS1" 0.37876779984371 -1.83285341058584 3.16670978793766 -0.578787932373019 0.562732274758138 NA NA
"CENPNP1" 0.29337347718361 0.721707062610556 4.6748108531006 0.154382088450034 0.877308475690675 NA NA
"CENPNP2" 0.0111582819844231 0 8.1030458415403 0 1 NA NA
"CENPPP1" 0.0374210528040172 0.0898569052055907 8.10304584153351 0.0110892751889683 0.991152219874838 NA NA
"CENPUP1" 0.0647549578016141 0.089862107512181 8.10304584153617 0.0110899172076194 0.991151707649566 NA NA
"CENPUP2" 0.0428583362176588 0 8.10304584151914 0 1 NA NA
"CENPVL2" 1.18063613974932 -0.591631681542784 1.18782600452944 -0.498079415071536 0.618428068870984 NA NA
"CEP126" 8.9611928066777 -0.177650995066778 0.361849409498952 -0.490952839505166 0.623459803505629 NA NA
"CEP164P1" 0 NA NA NA NA NA NA
"CEP170P1" 0.986551932062244 -0.756734403731802 1.29459182631213 -0.584535131731436 0.558860336065249 NA NA
"CEP192-DT" 0.0365264083119391 0 8.10304584152876 0 1 NA NA
"CEP192P1" 0.012093223816089 0 8.1030458415403 0 1 NA NA
"CEP19P1" 0 NA NA NA NA NA NA
"CEP250-AS1" 0.0101711875132875 0 8.10304584154004 0 1 NA NA
"CEP295NL" 0.612446233802128 -0.901412479211652 1.61119784963277 -0.559467280456653 0.57584285539965 NA NA
"CEP57L1P1" 0 NA NA NA NA NA NA
"CEP72-DT" 0 NA NA NA NA NA NA
"CEP83-DT" 1.72814325595761 -0.0620853699059892 0.845723009974706 -0.0734109976596783 0.941479066343405 NA NA
"CER1" 0.0960116914138829 0.718535427997776 8.10227044824477 0.0886832194244312 0.929333668942434 NA NA
"CERCAM" 6.45637473040849 0.284397878786321 0.433443350311789 0.656136213836814 0.511736485584011 NA NA
"CERKL" 0.109259194126952 -0.230140915277302 8.10303483656606 -0.0284018173337673 0.977341674764553 NA NA
"CERNA1" 0.733023215361167 -0.658092233916327 1.53229548555518 -0.42948128485668 0.667573010762791 NA NA
"CERNA2" 0.345710464051809 -0.898846177212815 3.03576357229211 -0.296085698312189 0.767164635676393 NA NA
"CERNA3" 0.0209591686818675 0 8.10304584153903 0 1 NA NA
"CEROX1" 1.32259052140178 -0.118338989560133 1.17414491028509 -0.100787380265865 0.919719244914922 NA NA
"CERS3" 0.0556171519244092 0.0898285804178232 8.1030458415344 0.0110857796160281 0.991155008767089 NA NA
"CERS3-AS1" 0 NA NA NA NA NA NA
"CERS6-AS1" 0.120562561489602 1.37198556955229 8.10304584148379 0.169317266172723 0.865547095614244 NA NA
"CES1" 0.900486163376462 0.42257438240709 1.43438946363255 0.294602263277181 0.768297733023637 NA NA
"CES1P1" 0.206999273253323 0 5.91133716548889 0 1 NA NA
"CES1P2" 0.0101711875132875 0 8.10304584154004 0 1 NA NA
"CES3" 0.501190894100435 1.11477362217305 2.16985820146851 0.513754134449246 0.607423898532752 NA NA
"CES4A" 0.71489283019008 1.37812602165999 1.541421137532 0.894061971841477 0.371288734515704 NA NA
"CES5A" 0 NA NA NA NA NA NA
"CES5AP1" 0 NA NA NA NA NA NA
"CETN1" 0 NA NA NA NA NA NA
"CETN4P" 0.00881101099143422 0 8.1030458415403 0 1 NA NA
"CETP" 0 NA NA NA NA NA NA
"CFAP100" 0.199204592058997 -0.230764110287292 7.64543587477316 -0.030183251035918 0.975920906183132 NA NA
"CFAP100-DT" 0 NA NA NA NA NA NA
"CFAP107" 0.15701427382969 0.0897662235848813 8.10304584152015 0.0110780841353405 0.991161148495299 NA NA
"CFAP126" 0.475351856743836 -1.23621950141434 2.39415607139446 -0.516348752775466 0.605610851502825 NA NA
"CFAP141" 0.0916913959589491 0.0897881470899552 8.1030458415225 0.0110807897235202 0.991158989880755 NA NA
"CFAP144" 6.37606864692886 -0.10474049454171 0.464427656069729 -0.225525963350435 0.821570129733529 NA NA
"CFAP157" 0.219508050681737 0 8.10304584143067 0 1 NA NA
"CFAP161" 0.015427605311482 0.0898923687241808 8.1030458415403 0.0110936517554112 0.991148728094831 NA NA
"CFAP206" 1.29507881539591 -3.08121792837265 1.43379058415897 -2.14900136910861 0.0316342914162384 NA NA
"CFAP20DC-AS1" 0.00843519566997121 0.0898944277428022 8.1030458415403 0.0110939058596902 0.991148525361426 NA NA
"CFAP20DC-DT" 0.110172220854242 0.0897550469015198 8.10304584148584 0.0110767048166004 0.991162248964905 NA NA
"CFAP221" 1.77042052674169 0.0318997694968644 0.868794105498673 0.0367172950356914 0.970710418496903 NA NA
"CFAP276" 1.55161168379183 0.591665749079365 0.960357930809494 0.616088783252557 0.53783592467927 NA NA
"CFAP299" 0.0856417555090898 0.089797539083817 8.10304584150758 0.0110819487931109 0.991158065133804 NA NA
"CFAP300" 8.32979364549765 0.568970755842445 0.394027715284909 1.44398663792226 0.148742734032314 NA NA
"CFAP418" 6.34775287101586 -0.298916278146979 0.462885208891421 -0.645767616690243 0.518429863059723 NA NA
"CFAP418-AS1" 0.696222988788422 1.28812547169688 1.35690266581525 0.949313096767298 0.342461394469161 NA NA
"CFAP43" 2.51021305978778 -0.412701825582996 0.7519300316573 -0.548856686403888 0.583103804758248 NA NA
"CFAP44" 9.96722091572291 -0.688727003589476 0.426847121631078 -1.61352148974953 0.106631258309344 NA NA
"CFAP44-AS1" 0 NA NA NA NA NA NA
"CFAP45" 3.40239686651746 -0.253188618524746 0.707885523010305 -0.3576688748317 0.720591128512928 NA NA
"CFAP46" 5.05092617590809 -0.0918612883997326 0.524048917464536 -0.175291438143175 0.86085063898661 NA NA
"CFAP47" 0.416388318566851 -1.29901222742925 2.73097577828904 -0.475658641045541 0.634317590622357 NA NA
"CFAP52" 0.200669893798581 1.26680572168057 5.94286720639702 0.213164063352612 0.831198997358641 NA NA
"CFAP53" 4.76197963042039 0.659162199838698 0.454966415870225 1.44881507040009 0.147389233979647 NA NA
"CFAP53P1" 0 NA NA NA NA NA NA
"CFAP54" 5.30217786482964 -2.20690653149732 0.790764479084103 -2.79085187798705 0.0052569523764096 NA NA
"CFAP57" 1.16724787775781 0.0608402901212867 1.05508635586781 0.0576638014347607 0.95401642796552 NA NA
"CFAP58" 1.13799935946874 0.166544198662552 1.16148452140662 0.14338908146693 0.885982905597204 NA NA
"CFAP58-DT" 0.0424978628830203 0 8.10304584153996 0 1 NA NA
"CFAP61" 0.263630804064354 1.27755411485792 3.41057378290554 0.374586270867756 0.707968185086786 NA NA
"CFAP61-AS1" 0 NA NA NA NA NA NA
"CFAP65" 0.800212222998184 0.0640411628291052 1.50401620608625 0.0425801015773314 0.96603625774302 NA NA
"CFAP69" 3.17815436468777 -0.697458788247278 0.648502412176801 -1.07549143249313 0.282154765945082 NA NA
"CFAP69P1" 0 NA NA NA NA NA NA
"CFAP70" 2.34607389838935 -0.794055693361288 0.775739552188382 -1.02361119930167 0.30601895333789 NA NA
"CFAP73" 0.039340361738014 0 8.10304584152282 0 1 NA NA
"CFAP74" 1.36922563405778 -0.343283956751898 1.18301094738629 -0.290178174183714 0.771679932681696 NA NA
"CFAP77" 1.27593008772863 0.83234967672825 0.8789838414804 0.946945367421535 0.343666618560189 NA NA
"CFAP90" 4.60422417786187 0.374631738035015 0.55854719909077 0.670725300645779 0.502395542050583 NA NA
"CFAP95" 3.43294224134219 0.708416874335968 0.535674967477958 1.32247522722838 0.186009953208868 NA NA
"CFAP95-DT" 0.0945317984526687 -0.230661225601254 8.1030458415403 -0.0284659904574115 0.977290492714178 NA NA
"CFAP96" 1.80705409197473 0.783473262814836 0.785765264239437 0.997083096531609 0.31872417711696 NA NA
"CFAP97D1" 0.0539643302143089 0.0898469319613747 8.10304584153987 0.0110880443870598 0.991153201852305 NA NA
"CFAP97D2" 0.0619788724776364 0 8.10304584153717 0 1 NA NA
"CFAP97P1" 0.0537189136631155 0.08984501251293 8.1030458415403 0.0110878075071894 0.991153390843479 NA NA
"CFAP99" 0.0553085084372303 1.43207188882554 8.09960376670512 0.176807647642263 0.859659481748665 NA NA
"CFB" 0.12956586022337 0.0897365641634066 8.10304584150953 0.0110744238547575 0.991164068797522 NA NA
"CFC1" 0.175343077987602 1.29258111963885 8.09764196737168 0.159624385079894 0.873176968767806 NA NA
"CFC1B" 0.0560043677958457 1.30376822963554 8.09848829149002 0.160989086198414 0.872101996470958 NA NA
"CFD" 0.247402049257801 -1.02344500486155 5.48261729000609 -0.186670881939384 0.851918687608446 NA NA
"CFH" 4.62712921542725 -0.793705448332181 0.900489436464007 -0.881415612657113 0.378092910341668 NA NA
"CFHR1" 0.433060473667385 0.448323070580695 2.53714065046969 0.176704066641989 0.859740846426725 NA NA
"CFHR2" 0 NA NA NA NA NA NA
"CFHR3" 0.0745504606141445 0.0898167497177138 8.10304584151826 0.011084319584805 0.99115617363189 NA NA
"CFHR4" 0.0443743499992733 0 8.10304584153409 0 1 NA NA
"CFHR5" 0 NA NA NA NA NA NA
"CFI" 0.102066377742355 0.0897753632311251 8.10304584152921 0.011079212062582 0.991160248594794 NA NA
"CFL1P1" 1.99057120493944 1.06061205004243 0.704130453326534 1.50627209067831 0.131997339657366 NA NA
"CFL1P2" 0 NA NA NA NA NA NA
"CFL1P3" 0 NA NA NA NA NA NA
"CFL1P4" 0 NA NA NA NA NA NA
"CFL1P5" 0.0487099481537689 0 8.1030458415403 0 1 NA NA
"CFL1P6" 0 NA NA NA NA NA NA
"CFL1P7" 0 NA NA NA NA NA NA
"CFL1P8" 0 NA NA NA NA NA NA
"CFLAR-AS1" 1.6954586598624 0.570280178446174 0.917649998387423 0.621457178061703 0.534298861221737 NA NA
"CFP" 0.721223787469076 -1.34489209389654 1.66817471133709 -0.806205779740281 0.420124206681127 NA NA
"CFTR" 0.713554760184869 -0.597807634096596 1.52278278735207 -0.392575775784877 0.694632834152025 NA NA
"CFTR-AS1" 0 NA NA NA NA NA NA
"CFTRP1" 0 NA NA NA NA NA NA
"CFTRP2" 0 NA NA NA NA NA NA
"CFTRP3" 0 NA NA NA NA NA NA
"CGA" 0.0290557968603125 1.41111127955929 8.10075837587412 0.174194959790665 0.861712246487272 NA NA
"CGAS" 6.92257608100051 0.285527770484397 0.397862003023891 0.717655288301687 0.472969858398787 NA NA
"CGB1" 0.00881101099143422 0 8.1030458415403 0 1 NA NA
"CGB2" 0.0576547911452957 1.90685018575144 8.08745581207526 0.23577874551158 0.813604361855833 NA NA
"CGB3" 0 NA NA NA NA NA NA
"CGB5" 0.0200878885654063 1.3270310857997 8.10014377945376 0.163828090208195 0.869866477650626 NA NA
"CGB7" 0.776100246009351 -1.28077353530497 1.78270132527788 -0.718445382377965 0.472482713060249 NA NA
"CGB8" 0.0200878885654063 1.3270310857997 8.10014377945376 0.163828090208195 0.869866477650626 NA NA
"CGREF1" 1.74790111906114 0.248061819832513 0.843508824306342 0.294083254003307 0.768694286760161 NA NA
"CH25H" 0.229417842524315 -0.23076250301637 5.64743619816233 -0.0408614626034129 0.967406340159469 NA NA
"CHAC1" 6.47954500731731 1.82981240694914 0.510613973234374 3.58355333552388 0.000338951513278262 NA NA
"CHAD" 0 NA NA NA NA NA NA
"CHADL" 1.49457091102769 0.530523278708339 0.956617217867753 0.554582615490495 0.579180182656908 NA NA
"CHAT" 0.0286124426616482 0.0898761348992692 8.10304584153954 0.0110916483328438 0.991150326496424 NA NA
"CHCHD2P1" 0.024843374564781 -0.230578866884795 8.1030458415403 -0.0284558265365761 0.977298599065858 NA NA
"CHCHD2P11" 0 NA NA NA NA NA NA
"CHCHD2P2" 0 NA NA NA NA NA NA
"CHCHD2P3" 0.0204638662223995 1.35349020745741 8.10188748688184 0.16705862796156 0.867323918578963 NA NA
"CHCHD2P4" 0 NA NA NA NA NA NA
"CHCHD2P5" 0 NA NA NA NA NA NA
"CHCHD2P6" 0.276402679248926 -0.230760298878149 4.33742749985918 -0.0532021109022896 0.957570873742481 NA NA
"CHCHD2P7" 0.0083034808044931 0 8.1030458415403 0 1 NA NA
"CHCHD2P8" 0 NA NA NA NA NA NA
"CHCHD2P9" 0 NA NA NA NA NA NA
"CHCHD3P1" 0 NA NA NA NA NA NA
"CHCHD3P2" 0 NA NA NA NA NA NA
"CHCHD3P3" 0 NA NA NA NA NA NA
"CHCHD4P2" 0.155464363905362 1.90246965547882 8.08623585285704 0.235272590374252 0.813997167790484 NA NA
"CHCHD4P3" 0 NA NA NA NA NA NA
"CHCHD4P4" 0 NA NA NA NA NA NA
"CHCHD4P5" 0 NA NA NA NA NA NA
"CHCT1" 0.280354201384152 -1.43497889975662 3.38167141250906 -0.424340133831018 0.671317773870079 NA NA
"CHD5" 0.441556783229556 -1.23572621398738 2.52449821507491 -0.489493795879239 0.624492145807283 NA NA
"CHD9NB" 2.6374078338343 -0.580028422677759 0.737435428804329 -0.786548082749716 0.431546461340051 NA NA
"CHDH" 9.21851798267622 -0.666413085617164 0.402930317794173 -1.65391646194661 0.098144487371789 NA NA
"CHEK2P1" 0 NA NA NA NA NA NA
"CHEK2P2" 0 NA NA NA NA NA NA
"CHEK2P3" 0 NA NA NA NA NA NA
"CHEK2P4" 0 NA NA NA NA NA NA
"CHEK2P5" 0 NA NA NA NA NA NA
"CHEK2P6" 0 NA NA NA NA NA NA
"CHEK2P7" 0 NA NA NA NA NA NA
"CHFR-DT" 1.43594059066822 0.169386657721386 1.06724804041377 0.158713486750198 0.873894611980035 NA NA
"CHGA" 0.681119916490133 1.32013813853672 1.53760680258359 0.858566791144874 0.390579566341774 NA NA
"CHGB" 3.53319500940273 0.446638085677718 0.673804597741222 0.662859955504863 0.507420250488825 NA NA
"CHI3L1" 0.105557093890025 0.0897809118501824 8.10304584151656 0.0110798968198086 0.991159702271108 NA NA
"CHI3L2" 0.0242590278885608 0 8.1030458415403 0 1 NA NA
"CHIA" 0.0373691174578335 0 8.1030458415403 0 1 NA NA
"CHIAP1" 0 NA NA NA NA NA NA
"CHIAP2" 0.163516036991147 -0.961376079574362 8.09990524679524 -0.118689793310204 0.905521123143832 NA NA
"CHIAP3" 0 NA NA NA NA NA NA
"CHILL1" 0 NA NA NA NA NA NA
"CHIT1" 0.0537784697950376 0 8.10304584151476 0 1 NA NA
"CHKA-DT" 0.520950056342401 -1.47295636575783 2.06039029304793 -0.7148919167052 0.474675832183994 NA NA
"CHKB-DT" 7.25812823381525 0.0121995563179927 0.447772490785206 0.027244988401587 0.978264333454169 NA NA
"CHL1" 0.019961642866458 0 8.10304584153685 0 1 NA NA
"CHL1-AS1" 0 NA NA NA NA NA NA
"CHL1-AS2" 0 NA NA NA NA NA NA
"CHMP1AP1" 0 NA NA NA NA NA NA
"CHMP1B-AS1" 0.019348759701499 -0.230576807866174 8.1030458415403 -0.0284555724322971 0.977298801729671 NA NA
"CHMP1B2P" 2.07601949505545 -1.57838596387401 0.972520915539701 -1.62298408049978 0.104592808019017 NA NA
"CHMP3-AS1" 0 NA NA NA NA NA NA
"CHMP4AP1" 0 NA NA NA NA NA NA
"CHMP4BP1" 0.0936519248617539 -0.602342726415216 8.10212828426149 -0.0743437656480058 0.940736853409648 NA NA
"CHMP4C" 5.59863502280859 0.109443071863698 0.459599343208175 0.238127128510986 0.81178249432789 NA NA
"CHMP5P1" 0.0357240627496181 0.0898614842562186 8.1030458415403 0.011089840291356 0.991151769016091 NA NA
"CHN2" 9.1113497655201 -0.268399151951152 0.393693369104975 -0.681746691749807 0.495399137583509 NA NA
"CHN2-AS1" 0 NA NA NA NA NA NA
"CHODL" 2.37537815002454 0.000483513266173507 0.784489780545663 0.000616341064171916 0.999508231011844 NA NA
"CHODL-AS1" 0 NA NA NA NA NA NA
"CHORDC1P1" 0.0756540886215066 0.0898156725993331 8.10304584153894 0.0110841866571836 0.991156279686272 NA NA
"CHORDC1P3" 0 NA NA NA NA NA NA
"CHORDC1P4" 0.248718530503069 -0.551315556385268 4.94992348155979 -0.111378601798414 0.911316127765302 NA NA
"CHORDC1P5" 0.0305901882138717 1.33758205830805 8.10085550195777 0.165116148286411 0.868852562970704 NA NA
"CHORDC2P" 0 NA NA NA NA NA NA
"CHP1P1" 0 NA NA NA NA NA NA
"CHP1P2" 0 NA NA NA NA NA NA
"CHP1P3" 0 NA NA NA NA NA NA
"CHP2" 0.0734692087718194 0 8.10304584152348 0 1 NA NA
"CHRD" 1.05803731562839 0.18000986570589 1.1389159410168 0.158053688795664 0.874414492807778 NA NA
"CHRDL2" 0.035672368920619 -0.532462612475035 8.10264060949841 -0.0657147019270298 0.947604967269869 NA NA
"CHRFAM7A" 0.765570064165973 0 8.10304584123305 0 1 NA NA
"CHRM1" 0.0456187035856148 0.0898587876657877 8.10304584151964 0.0110895075041234 0.99115203452556 NA NA
"CHRM2" 0.0101711875132875 0 8.10304584154004 0 1 NA NA
"CHRM3" 9.02606603083486 -0.768259063389981 0.441882965612479 -1.7386030310653 0.0821046130104571 NA NA
"CHRM3-AS1" 0 NA NA NA NA NA NA
"CHRM3-AS2" 0.183850810907356 -0.252309788838077 8.10263596365723 -0.0311392230836684 0.97515850932794 NA NA
"CHRM4" 0.377315376200878 -0.99784320531964 2.28549960979004 -0.436597407868868 0.662403342856661 NA NA
"CHRM5" 0.00894641472455145 0 8.10304584153714 0 1 NA NA
"CHRNA1" 0.506987448210458 1.04088224808978 1.98805850194309 0.523567212470076 0.60057959123579 NA NA
"CHRNA10" 3.19218034090288 -0.233180156836734 0.697439563939635 -0.334337437812627 0.738124942927192 NA NA
"CHRNA2" 0.00986299089135307 1.34467054727047 8.10131928055472 0.165981675416501 0.868171371031043 NA NA
"CHRNA3" 2.43065356269296 0.497959447650271 0.702872918296015 0.708462987672766 0.478657789020438 NA NA
"CHRNA4" 0.382162010930756 -0.576291940738604 2.95526691384858 -0.195005039320835 0.845389002550222 NA NA
"CHRNA6" 0.206630242736932 0.895667485020472 8.0914702956077 0.110692797760954 0.911859957435691 NA NA
"CHRNA9" 0.703447573367783 0.698830604673775 1.36112408314491 0.513421673547285 0.607656387934822 NA NA
"CHRNB2" 1.69258322735311 0.785581568161778 0.84090155153189 0.934213484004954 0.350193781564046 NA NA
"CHRNB3" 0 NA NA NA NA NA NA
"CHRNB4" 0.158362748606654 -0.230733617615034 8.10304584146646 -0.0284749243839001 0.977283367360539 NA NA
"CHRND" 0 NA NA NA NA NA NA
"CHRNE" 0.0146684600048482 0 8.10304584152859 0 1 NA NA
"CHRNG" 0.24904485196389 1.32210155926946 5.47010100788384 0.241696004765537 0.809015725534024 NA NA
"CHST1" 4.17073651776799 -0.814856655042672 0.660961112413892 -1.23283600160188 0.217636956505195 NA NA
"CHST11" 9.75677331016739 0.473616846181653 0.327024472285934 1.44826117406757 0.147544021735186 NA NA
"CHST13" 0.375066839557361 1.45852491222202 2.68139889534821 0.543941789023754 0.586481530928181 NA NA
"CHST2" 9.28370779045561 -0.338780963567821 0.43887292435157 -0.771934071960275 0.440153476055888 NA NA
"CHST4" 1.50373190034261 -0.0428796540186242 0.955791840344019 -0.0448629630518612 0.964216538306965 NA NA
"CHST5" 0.142104773544414 0.089731992953547 8.10304584147031 0.0110738597200463 0.991164518884299 NA NA
"CHST6" 6.48407935211561 -0.579144138530334 0.487548981055838 -1.18786862660678 0.234885171799843 NA NA
"CHST8" 0.932641226777935 1.70163766720481 1.19710058035422 1.4214659111612 0.155181356910872 NA NA
"CHST9" 0.130694063630252 1.31957504736854 8.09963668329006 0.162917807176572 0.870583150047804 NA NA
"CHSY3" 1.74363644404865 -0.286279671337462 0.88584438501987 -0.32317151429598 0.746565352696998 NA NA
"CHTF8P1" 0 NA NA NA NA NA NA
"CHUK-DT" 0 NA NA NA NA NA NA
"CHURC1-FNTB" 0.0518762959647113 0.0898328215602442 8.10304584152655 0.0110863030170542 0.991154591179153 NA NA
"CIAO2AP1" 0 NA NA NA NA NA NA
"CIAO2AP2" 0 NA NA NA NA NA NA
"CIAPIN1P" 0.00992447624296523 0 8.1030458415403 0 1 NA NA
"CIART" 6.35957313657086 -0.750976297293309 0.511538582538505 -1.46807361737329 0.142084227078705 NA NA
"CIB3" 0.0521698234304903 0.0898427171181348 8.10304584152768 0.0110875242316532 0.991153616850763 NA NA
"CIB4" 0 NA NA NA NA NA NA
"CIBAR1-DT" 0.23827081883121 1.02292016518622 7.0508625758358 0.145077308511429 0.884649833913509 NA NA
"CIBAR1P1" 0.0474827359422386 0 8.10304584153134 0 1 NA NA
"CIBAR1P2" 0.398923946394984 -2.48192602409931 2.79601266149927 -0.887666232086535 0.37472031513496 NA NA
"CIBAR2" 0.407026609791878 0.610639530137847 2.48378163510508 0.245850730799857 0.805797784472392 NA NA
"CICP1" 0 NA NA NA NA NA NA
"CICP10" 0 NA NA NA NA NA NA
"CICP11" 0 NA NA NA NA NA NA
"CICP12" 0.0258705784310432 0 8.1030458415403 0 1 NA NA
"CICP13" 0 NA NA NA NA NA NA
"CICP14" 0 NA NA NA NA NA NA
"CICP15" 0 NA NA NA NA NA NA
"CICP16" 0 NA NA NA NA NA NA
"CICP17" 0 NA NA NA NA NA NA
"CICP19" 0 NA NA NA NA NA NA
"CICP2" 0 NA NA NA NA NA NA
"CICP20" 0 NA NA NA NA NA NA
"CICP21" 0 NA NA NA NA NA NA
"CICP22" 0 NA NA NA NA NA NA
"CICP23" 0 NA NA NA NA NA NA
"CICP24" 0 NA NA NA NA NA NA
"CICP25" 0 NA NA NA NA NA NA
"CICP26" 0 NA NA NA NA NA NA
"CICP27" 0.31940630526206 -0.551327342262761 3.82800058554938 -0.144024884516478 0.885480819493032 NA NA
"CICP28" 0 NA NA NA NA NA NA
"CICP3" 0.0102248976740533 0 8.1030458415403 0 1 NA NA
"CICP4" 0 NA NA NA NA NA NA
"CICP5" 0 NA NA NA NA NA NA
"CICP6" 0 NA NA NA NA NA NA
"CICP7" 0 NA NA NA NA NA NA
"CICP8" 0 NA NA NA NA NA NA
"CICP9" 0 NA NA NA NA NA NA
"CIDEA" 0.155102969385493 0.0897027925907718 8.10304584149365 0.0110702560920273 0.991167393987223 NA NA
"CIDEB" 0.237889225366597 0.245112204193728 5.00723164478948 0.0489516406633177 0.960957834861207 NA NA
"CIDEC" 0.0607355132347108 0.0898313059228038 8.10304584153798 0.0110861159716398 0.991154740410631 NA NA
"CIDECP1" 3.13761571290305 0.744695916584647 1.08378696347441 0.687123892132176 0.492004659438973 NA NA
"CIDECP2" 0 NA NA NA NA NA NA
"CIITA" 0.161963594947469 1.54876881874358 8.09284205453814 0.191375144640947 0.848231691868243 NA NA
"CILP" 0.0282067017980055 0 8.10304584152115 0 1 NA NA
"CILP2" 0.358910417910687 -1.53972690705801 3.19776405239314 -0.48150109946533 0.630160398502074 NA NA
"CIMAP1A" 0 NA NA NA NA NA NA
"CIMAP1B" 0.537061426276032 -0.447039168624995 1.72246025575793 -0.259535259017216 0.795222280978921 NA NA
"CIMAP1C" 0.280813837128815 1.21463714842463 4.30253442720138 0.282307363015037 0.777707840235001 NA NA
"CIMAP1D" 0.0708928165820606 0.0898129642673288 8.103045841518 0.0110838524209192 0.991156546351845 NA NA
"CIMAP2" 0 NA NA NA NA NA NA
"CIMIP1" 0 NA NA NA NA NA NA
"CIMIP2A" 0 NA NA NA NA NA NA
"CIMIP2B" 0.0178689841460039 0.0898923687241809 8.1030458415403 0.0110936517554112 0.991148728094831 NA NA
"CIMIP2C" 0 NA NA NA NA NA NA
"CIMIP3" 0 NA NA NA NA NA NA
"CIMIP4" 0 NA NA NA NA NA NA
"CIR1P1" 0.0758073201981017 0.0898022902486758 8.10304584153882 0.0110825351361485 0.991157597328475 NA NA
"CIR1P2" 0.0994102454327822 -0.192451911968478 8.10278321191308 -0.0237513341940985 0.981050958772222 NA NA
"CIR1P3" 0 NA NA NA NA NA NA
"CIRBP-AS1" 0.438902092047384 0.303617705855871 2.39738525784992 0.126645354500998 0.899221098229517 NA NA
"CIROP" 0.0632423702085062 0 8.10304584152448 0 1 NA NA
"CISD1P1" 0.0359213221212504 0 8.1030458415403 0 1 NA NA
"CISH" 5.67245502523031 -0.073945681150918 0.485546087124128 -0.152293846272958 0.878955178271146 NA NA
"CIST1" 0 NA NA NA NA NA NA
"CISTR" 0.0109135640315278 0.0898944277428021 8.1030458415403 0.0110939058596902 0.991148525361426 NA NA
"CITED1" 1.15780365031271 -1.69778102001934 1.57752273879903 -1.076232359929 0.281823350756904 NA NA
"CITED4" 5.60885643005964 0.131763618868274 0.502906927826147 0.262003984390974 0.79331837036783 NA NA
"CKAP2-DT" 5.84123280302622 0.772992955432325 0.493814019483945 1.56535238963068 0.117500305330179 NA NA
"CKAP2LP1" 0.290977638090925 -0.559403954492173 3.64238693868056 -0.153581693518485 0.877939572125993 NA NA
"CKAP2P1" 0.238725486242708 -1.28018813348745 8.02415360706217 -0.159541827858422 0.873242006455312 NA NA
"CKBP1" 0.0446599496421331 0 8.10304584152012 0 1 NA NA
"CKLF-CMTM1" 0.588820689081378 1.44259957909003 1.71798983369264 0.839702046425564 0.401075466307025 NA NA
"CKM" 0 NA NA NA NA NA NA
"CKMT1A" 3.07915477876663 0.452699767892628 0.764311887116333 0.592297170204452 0.553651610501752 NA NA
"CKMT1B" 3.51075423034104 -2.07441748776732 1.03607858533347 -2.002181607778 0.0452652030415525 NA NA
"CKMT2" 0.159102393356036 0 8.10304584145528 0 1 NA NA
"CKMT2-AS1" 6.88916461164392 0.075106083746911 0.399080027920654 0.18819805174977 0.850721399680217 NA NA
"CKS1BP1" 0.0507489242024484 0 8.1030458415346 0 1 NA NA
"CKS1BP2" 0.014682632128395 0 8.10304584153902 0 1 NA NA
"CKS1BP3" 0 NA NA NA NA NA NA
"CKS1BP4" 0 NA NA NA NA NA NA
"CKS1BP5" 0.0113111133755411 0 8.1030458415403 0 1 NA NA
"CKS1BP6" 0.0165434135685007 0 8.10304584153354 0 1 NA NA
"CKS1BP7" 0.0186679477430356 1.3270310857997 8.10014377945376 0.163828090208195 0.869866477650626 NA NA
"CLASP1-AS1" 0.155328648060373 -0.235369159874893 8.10295306620686 -0.0290473310102823 0.976826841815659 NA NA
"CLC" 0.0123163059405553 0 8.1030458415403 0 1 NA NA
"CLCA1" 0.103667357936664 0 8.10304584150385 0 1 NA NA
"CLCA2" 0.146751299398958 -0.536615093798562 8.10273345085293 -0.0662264280385621 0.947197556425359 NA NA
"CLCA3P" 0.0218816972511927 0.0898779559995104 8.1030458415403 0.0110918730755231 0.99115014718874 NA NA
"CLCA4" 0.0347809161765838 0.089874021167469 8.10304584152928 0.0110913874764044 0.991150534616948 NA NA
"CLCF1" 7.53112080993292 -0.353808742385109 0.429707361839479 -0.823371377373043 0.410296834715897 NA NA
"CLCN1" 0.0845929596061457 0.0897966594590303 8.10304584153186 0.0110818402382448 0.991158151742737 NA NA
"CLCN2" 8.63388090508395 -0.170855078086152 0.406251027739601 -0.420565282103525 0.674072549832097 NA NA
"CLCN3P1" 0 NA NA NA NA NA NA
"CLCNKA" 0.171749443123285 -0.230766830979496 8.10304584147556 -0.028479023257935 0.977280098258018 NA NA
"CLCNKB" 2.33775163777413 0.675156605521415 0.695233732414679 0.971121759550515 0.331487649340889 NA NA
"CLCP1" 0 NA NA NA NA NA NA
"CLCP2" 0.0267234488927861 0.0898779559995104 8.1030458415403 0.0110918730755231 0.99115014718874 NA NA
"CLDN10" 5.98999437185145 0.348810300173687 0.442098862422251 0.788987101804701 0.430119545163966 NA NA
"CLDN10-AS1" 0 NA NA NA NA NA NA
"CLDN11" 1.74815195441188 -0.0811156898006241 0.915219871060765 -0.088629729713592 0.929376180159694 NA NA
"CLDN14" 0 NA NA NA NA NA NA
"CLDN14-AS1" 0.332697318499431 0.975036446361387 3.22486544977441 0.302349496916095 0.762385649722898 NA NA
"CLDN15" 3.54162592466557 0.574675951678048 0.59740042856954 0.961961063627114 0.336069162909801 NA NA
"CLDN16" 0.132131378137898 -0.230679949811258 8.10304584152781 -0.0284683012194046 0.977288649739765 NA NA
"CLDN17" 0 NA NA NA NA NA NA
"CLDN18" 0.0946436509527658 -0.23067329345961 8.1030458415395 -0.0284674797564497 0.977289304906839 NA NA
"CLDN19" 1.0256990684579 -0.756718020692156 1.27065065259628 -0.595535853340944 0.551485340574808 NA NA
"CLDN2" 0.32718203466401 1.2197870307999 4.49847713849076 0.271155547365779 0.786271400619088 NA NA
"CLDN20" 0.0435651966360254 1.02416764005614 8.10131896962279 0.126419863715579 0.899399579325349 NA NA
"CLDN22" 0 NA NA NA NA NA NA
"CLDN23" 4.4376947959217 0.348155480577047 0.531375967398134 0.655196135952063 0.51234148185107 NA NA
"CLDN24" 0 NA NA NA NA NA NA
"CLDN25" 0 NA NA NA NA NA NA
"CLDN3" 5.29223547458937 0.181864239386471 0.459277506006764 0.395978982222988 0.692120533390752 NA NA
"CLDN34" 0.195485938597874 1.37192208603031 8.10304584146132 0.169309431647358 0.865553257700742 NA NA
"CLDN5" 3.00872833874209 0.377472959252009 0.724424575041878 0.521065922190985 0.602320849286989 NA NA
"CLDN7" 0.0838406743642296 0 8.10304584152794 0 1 NA NA
"CLDN7P1" 0 NA NA NA NA NA NA
"CLDN8" 0.0102248976740533 0 8.1030458415403 0 1 NA NA
"CLDN9" 0.0307134908469613 1.37208409793672 8.1030458415403 0.169329425597314 0.865537531882457 NA NA
"CLDND2" 1.50406101529143 0.420785516263976 0.917040239671719 0.45885174724133 0.646340631559291 NA NA
"CLEC10A" 0.0380067977205912 0 8.10304584153616 0 1 NA NA
"CLEC11A" 9.07806318830308 -0.0608885999552622 0.378392318761796 -0.160913942847747 0.872161180609951 NA NA
"CLEC12A" 0 NA NA NA NA NA NA
"CLEC12A-AS1" 0.128937606502492 1.0514998286252 8.10304584151239 0.129765997773121 0.896751565243951 NA NA
"CLEC12B" 0 NA NA NA NA NA NA
"CLEC14A" 0.45342329953382 -1.11716712605567 2.54368575265345 -0.439192272429995 0.660522223883833 NA NA
"CLEC17A" 0.0728728750195656 0 8.10304584151086 0 1 NA NA
"CLEC18B" 4.05080168449998 1.89683879458002 0.843582615610143 2.24855130900022 0.0245410572141395 NA NA
"CLEC18C" 0.997231563321277 -0.0618930642549549 1.51729859919933 -0.0407916176075134 0.967462021978587 NA NA
"CLEC19A" 0.697808941425717 -0.692383538761026 1.67203240171795 -0.414096962504809 0.678803097243692 NA NA
"CLEC1A" 0.060829612081419 -0.230628282114671 8.1030458415403 -0.0284619248890774 0.977293735254569 NA NA
"CLEC1B" 0 NA NA NA NA NA NA
"CLEC20A" 0 NA NA NA NA NA NA
"CLEC2A" 1.56064118103066 -0.763857824619434 1.07829036464557 -0.708397153182865 0.478698659822765 NA NA
"CLEC2B" 0.270364660904214 -0.230794130035555 7.56628872712559 -0.0305029504370015 0.975665940369008 NA NA
"CLEC2L" 0.365213127424317 0.388351555969244 2.35949697122394 0.164590826225047 0.86926605234815 NA NA
"CLEC3A" 0.0676397251978456 0 8.10304584151387 0 1 NA NA
"CLEC3B" 0.204007526310568 1.03865570288715 6.66856272554507 0.155754057603508 0.876226885276822 NA NA
"CLEC4A" 0.53461492406834 0.0241738346258821 1.55530445188428 0.0155428312422015 0.98759911422287 NA NA
"CLEC4C" 0 NA NA NA NA NA NA
"CLEC4D" 0.0613772620578997 0.0898293710075141 8.1030458415298 0.0110858771830118 0.991154930924683 NA NA
"CLEC4E" 0.0136372806150015 0.0898923687241807 8.1030458415403 0.0110936517554112 0.991148728094831 NA NA
"CLEC4F" 0 NA NA NA NA NA NA
"CLEC4G" 0 NA NA NA NA NA NA
"CLEC4GP1" 0 NA NA NA NA NA NA
"CLEC4M" 0.0641176797585524 0 8.10304584151582 0 1 NA NA
"CLEC4OP" 0 NA NA NA NA NA NA
"CLEC5A" 0 NA NA NA NA NA NA
"CLEC6A" 0.00886594486577857 0 8.10304584154009 0 1 NA NA
"CLEC7A" 0.0341019723625842 0 8.10304584153554 0 1 NA NA
"CLEC9A" 0 NA NA NA NA NA NA
"CLECL1P" 0.00992447624296523 0 8.1030458415403 0 1 NA NA
"CLIC1P1" 0 NA NA NA NA NA NA
"CLIC2" 0.207780730463949 0 6.62180384038354 0 1 NA NA
"CLIC3" 0 NA NA NA NA NA NA
"CLIC4P1" 0 NA NA NA NA NA NA
"CLIC4P2" 0 NA NA NA NA NA NA
"CLIC4P3" 0 NA NA NA NA NA NA
"CLIC5" 0.140034424431245 1.37196458731297 8.10304584147917 0.169314676746605 0.86554913227376 NA NA
"CLIC6" 9.67385735160306 -0.23463611050678 0.376748679788034 -0.622792124019625 0.533421134626511 NA NA
"CLIP1-AS1" 0.394132830810342 0.412363295788073 2.90472902217259 0.141962741667258 0.887109435402364 NA NA
"CLK2P1" 0.012284013421823 0 8.1030458415403 0 1 NA NA
"CLK3P2" 0 NA NA NA NA NA NA
"CLLU1" 0.949282059493234 0.658732378243868 1.34076030484749 0.491312560389979 0.62320539751238 NA NA
"CLLU1-AS1" 0 NA NA NA NA NA NA
"CLMAT3" 0.0675444244656333 0.0898376321846806 8.10304584152658 0.0110868966980638 0.991154117519352 NA NA
"CLN6" 7.16869568859586 0.0827067123027681 0.614593310618442 0.134571448913987 0.892950716694999 NA NA
"CLNK" 0.348134853398705 0.395941671969523 3.49582488051945 0.113261300408929 0.909823397561878 NA NA
"CLNS1AP1" 0 NA NA NA NA NA NA
"CLPS" 0.0112119951205771 0 8.1030458415403 0 1 NA NA
"CLPSL1" 0.0739339401040976 -0.230633605056836 8.10304584153154 -0.0284625817954456 0.977293211331377 NA NA
"CLPSL2" 0.184098252810756 1.0027370738972 8.09990654884366 0.123796128739331 0.901476697054777 NA NA
"CLPTM1LP1" 0 NA NA NA NA NA NA
"CLRN1-AS1" 0.576087904719725 -0.233332535404459 1.83493154936692 -0.12716143852067 0.898812625162194 NA NA
"CLRN2" 0 NA NA NA NA NA NA
"CLRN3" 0.0591794968224803 0.0898347689484357 8.10304584154015 0.0110865433449604 0.991154399437011 NA NA
"CLSTN2-AS1" 0.0198648961985318 0 8.10304584153815 0 1 NA NA
"CLSTN3" 3.71727830880302 0.624592993137504 0.526282491590244 1.18680177113664 0.235305820068143 NA NA
"CLTCL1" 4.82335353125732 0.332141395547898 0.476472694684041 0.697083797778061 0.485750353191628 NA NA
"CLTRN" 2.8857707763563 0.472158302243369 0.648672553958932 0.727883890511054 0.46668466533453 NA NA
"CLUHP1" 0 NA NA NA NA NA NA
"CLUHP10" 0 NA NA NA NA NA NA
"CLUHP11" 0 NA NA NA NA NA NA
"CLUHP2" 0 NA NA NA NA NA NA
"CLUHP3" 0 NA NA NA NA NA NA
"CLUHP4" 0 NA NA NA NA NA NA
"CLUHP5" 0 NA NA NA NA NA NA
"CLUHP6" 0.0206569244624566 0.0898751811302451 8.10304584153816 0.0110915306278441 0.991150420405649 NA NA
"CLUHP8" 0.0401438566226439 0 8.1030458415387 0 1 NA NA
"CLUL1" 3.38979687617871 0.0180273265117021 0.668249537459072 0.0269769382561019 0.978478127941756 NA NA
"CLVS1" 1.08327066622057 -1.88157946322063 1.33922540221702 -1.4049759361686 0.160028434070471 NA NA
"CLVS2" 1.13618377925246 -0.0258498874731298 1.33994010376435 -0.0192918231199355 0.984608306921242 NA NA
"CLXN" 7.17686273292448 0.650623693274127 0.371778389569578 1.75003096341177 0.0801129709920878 NA NA
"CLYBL" 8.91692763178086 0.400782498577295 0.387411112037574 1.03451472124637 0.300895598313816 NA NA
"CLYBL-AS1" 0 NA NA NA NA NA NA
"CLYBL-AS2" 0.132151367130725 0.035550501778518 8.09744949938424 0.00439033325014517 0.996497032136233 NA NA
"CMA1" 0 NA NA NA NA NA NA
"CMAHP" 0 NA NA NA NA NA NA
"CMKLR1" 0.0378949316441941 0.722607912429138 8.10251923566904 0.0891831159435034 0.928936383429637 NA NA
"CMKLR2" 3.39346545652885 0.813545355806274 0.601578612175106 1.35235086377949 0.176263100189721 NA NA
"CMKLR2-AS" 0.0581224510376769 0.08983083784858 8.10304584153954 0.0110860582064179 0.991154786497777 NA NA
"CMPK2" 0.68733193445319 0.0145424498476329 1.51127448084921 0.00962263972025868 0.992322362818606 NA NA
"CMTM1" 0.194078532455171 -0.944875809205168 8.10175750825834 -0.116626029382147 0.907156410015169 NA NA
"CMTM2" 0.15692554307238 -0.230710989464418 8.10304584148837 -0.0284721318350633 0.977285594589104 NA NA
"CMTM5" 0.0218791761659532 0 8.1030458415403 0 1 NA NA
"CMTM8" 5.84145200462515 -0.145269217298382 0.499325528644168 -0.290930883691918 0.77110418067003 NA NA
"CMYA5" 7.16987793257104 -0.298408763524736 0.416013898867142 -0.717304792790193 0.47318605058022 NA NA
"CNBD1" 0.0368260401516994 0 8.1030458415403 0 1 NA NA
"CNBD2" 7.52493977296078 0.220501073935816 0.398565321498975 0.553236977834719 0.58010114931785 NA NA
"CNDP1" 0.76436051602136 -1.09679184728698 1.73312937138974 -0.632838993668142 0.526838789924633 NA NA
"CNEP1R1P1" 0 NA NA NA NA NA NA
"CNFN" 8.35286063814767 0.184836968451064 0.398266828109771 0.46410334832134 0.642573702949262 NA NA
"CNGA1" 0.117958363300968 0.0897498890122565 8.10304584147928 0.011076068279514 0.991162756816865 NA NA
"CNGA2" 0 NA NA NA NA NA NA
"CNGA3" 0.0962787484959693 0 8.10304584149771 0 1 NA NA
"CNGA4" 0.0171149362079666 0 8.1030458415403 0 1 NA NA
"CNGB1" 0.433371643106366 -1.04865022231051 2.08819977249945 -0.502179071236721 0.615541563372724 NA NA
"CNGB3" 0.0343091615259541 0.0898616265244165 8.10304584153991 0.0110898578487295 0.991151755008196 NA NA
"CNIH3" 2.80226403013094 0.622350507919896 0.651410180055195 0.955389594720738 0.339380714022295 NA NA
"CNIH3-AS1" 0 NA NA NA NA NA NA
"CNIH3-AS2" 0.117132169603549 0.089792152320114 8.10304584151508 0.0110812840105228 0.991158595521 NA NA
"CNKSR1" 0.887242276604651 -0.772610585050448 1.38510157037731 -0.557800670776788 0.576980504612626 NA NA
"CNMD" 3.08969429953603 -1.16701262692872 0.857318605929785 -1.3612356233224 0.17343923986528 NA NA
"CNN2P1" 0 NA NA NA NA NA NA
"CNN2P10" 0 NA NA NA NA NA NA
"CNN2P11" 0 NA NA NA NA NA NA
"CNN2P12" 0 NA NA NA NA NA NA
"CNN2P2" 0 NA NA NA NA NA NA
"CNN2P3" 0 NA NA NA NA NA NA
"CNN2P4" 0 NA NA NA NA NA NA
"CNN2P6" 0 NA NA NA NA NA NA
"CNN2P7" 0 NA NA NA NA NA NA
"CNN2P8" 0 NA NA NA NA NA NA
"CNN2P9" 0.0192170448360209 0.0898800150181317 8.1030458415403 0.0110921271798021 0.991149944455331 NA NA
"CNN3P1" 0 NA NA NA NA NA NA
"CNNM1" 1.70199090141095 -3.19201405229426 1.34597218183074 -2.37153047840306 0.0177145855965944 NA NA
"CNNM2" 6.19337695432468 -0.461769535438179 0.427771024902236 -1.07947829225627 0.280374565737952 NA NA
"CNNM3-DT" 0.313748935914898 -0.796703878721399 5.0772770329547 -0.156915581629738 0.875311379620841 NA NA
"CNOT10-AS1" 0 NA NA NA NA NA NA
"CNOT4P1" 0.076546340213647 0 8.10304584151094 0 1 NA NA
"CNOT6LP1" 0.0290557968603125 1.41111127955929 8.10075837587412 0.174194959790665 0.861712246487272 NA NA
"CNOT7P1" 0 NA NA NA NA NA NA
"CNOT7P2" 0 NA NA NA NA NA NA
"CNPY1" 0 NA NA NA NA NA NA
"CNPY2-AS1" 4.47676816500942 0.410269892355941 0.568446701950265 0.721738539335984 0.470455242715988 NA NA
"CNR2" 2.66410668778495 0.310819219806775 0.701752994794405 0.442918266273785 0.657824854688076 NA NA
"CNTD1" 0.101547641004305 1.31704656857225 8.09945507299546 0.162609281328498 0.870826078820515 NA NA
"CNTF" 0.427298390775697 1.37219563170839 2.83615720648356 0.483822133897056 0.628512105317177 NA NA
"CNTFR" 4.69557869271271 -0.237161604243301 0.545396219110265 -0.434842772893064 0.663676555553981 NA NA
"CNTFR-AS1" 0.0224411978692878 0 8.10304584153713 0 1 NA NA
"CNTN1" 0.569119339389289 0.85896919962476 1.8000791702289 0.477184122693632 0.633231016107476 NA NA
"CNTN3" 6.93473227830717 -0.702550096003625 0.485689812294939 -1.44649955222243 0.148037137516868 NA NA
"CNTN4" 0 NA NA NA NA NA NA
"CNTN4-AS1" 0 NA NA NA NA NA NA
"CNTN4-AS2" 0 NA NA NA NA NA NA
"CNTN5" 1.21995331718709 0.766119198843843 0.883580224350388 0.867062410102147 0.385907815214398 NA NA
"CNTN6" 0.0475967596350972 0 8.10304584152532 0 1 NA NA
"CNTNAP2-AS1" 0.300335332209694 0.127618611775737 3.60542345085462 0.035396289372192 0.971763743511558 NA NA
"CNTNAP3C" 0.0334613021405696 0 8.10304584153513 0 1 NA NA
"CNTNAP3P1" 0.00936076753541151 0 8.1030458415391 0 1 NA NA
"CNTNAP3P2" 0.16504481048032 0.0897346475041116 8.10304584149531 0.0110741873191171 0.991164257514085 NA NA
"CNTNAP3P5" 0.0377389903804336 -0.23059632852521 8.10304584153667 -0.0284579814843402 0.977296880362348 NA NA
"CNTNAP3P7" 0.0271889919515649 0 8.10304584153665 0 1 NA NA
"CNTNAP4" 0.0305447842304863 0.0898779559995136 8.1030458415403 0.0110918730755235 0.99115014718874 NA NA
"CNTNAP5" 2.67070333625561 -0.612949971363704 0.673938681047861 -0.909504067062407 0.363084111969498 NA NA
"CNTNAP5-DT" 0.179049625959729 1.30039718041518 8.09824448539956 0.160577663808457 0.872426048275378 NA NA
"COA6-AS1" 4.94457408448146 0.688237429428849 0.536428683371099 1.28299893492595 0.199492449221093 NA NA
"COBLP1" 0 NA NA NA NA NA NA
"COCH" 5.59895041027461 -0.154445063978005 0.580457546845944 -0.266074693691588 0.790181684211606 NA NA
"COILP1" 0.434200336038643 0.19897262766228 3.04298864701177 0.0653872395671511 0.947865683687678 NA NA
"COL10A1" 0.217918738498271 -0.230756089735056 8.10304584144834 -0.0284776976769282 0.977281155489834 NA NA
"COL11A2" 3.98184454138339 -1.07902195099804 0.760654829971452 -1.41854348185567 0.15603215330349 NA NA
"COL11A2P1" 0 NA NA NA NA NA NA
"COL13A1" 6.32006286051409 0.0379079390724715 0.487723817317084 0.0777241908771217 0.938047450774972 NA NA
"COL14A1" 6.44320546446422 -0.12251948842998 0.453838172907681 -0.269962942176093 0.787188763268875 NA NA
"COL15A1" 3.68158589756648 0.736133002886418 0.52988644308655 1.38922784776017 0.164763476191252 NA NA
"COL16A1" 1.45186309548635 -1.6882475206418 1.15472281838091 -1.46203703067804 0.143731062586321 NA NA
"COL18A1-AS1" 0 NA NA NA NA NA NA
"COL18A1-AS2" 0 NA NA NA NA NA NA
"COL19A1" 0.551638248719709 0.0458450993327553 2.07746811783613 0.0220677751630226 0.982393891907834 NA NA
"COL20A1" 0.0624013904207354 0 8.10304584153689 0 1 NA NA
"COL21A1" 0.686675452780739 0.555471765869736 1.57212451387357 0.353325554666853 0.72384438957312 NA NA
"COL22A1" 0 NA NA NA NA NA NA
"COL23A1" 0.16897028530085 0.713204482543768 8.10270356281441 0.0880205572146147 0.929860337261078 NA NA
"COL24A1" 3.63206997616253 -0.346755146642974 0.632511679903035 -0.548219357302828 0.583541292120517 NA NA
"COL25A1-DT" 0.02736128138401 0.0898791479437228 8.10304584153665 0.0110920201738212 0.991150029828499 NA NA
"COL28A1" 0.0868269054828908 1.3206580118404 8.09970917520689 0.163050053189925 0.870479025194525 NA NA
"COL4A2-AS1" 0.010399839673666 0 8.1030458415403 0 1 NA NA
"COL4A2-AS2" 0.0467162545624024 -0.230607692334133 8.1030458415403 -0.0284593838963519 0.977295761852486 NA NA
"COL4A3" 0.0409841315486134 -0.230595338628083 8.1030458415403 -0.0284578593207428 0.977296977795335 NA NA
"COL4A4" 0.572952878636175 0.967912728110229 1.68246317958096 0.575295043515483 0.565091773067275 NA NA
"COL5A1-AS1" 0.0139298105332532 0.0898923687241808 8.1030458415403 0.0110936517554112 0.991148728094831 NA NA
"COL6A2" 6.92493987645708 -0.0154660320819039 0.441610155178393 -0.0350219122013992 0.972062268179303 NA NA
"COL6A2-DT" 0 NA NA NA NA NA NA
"COL6A3" 0.799860501322475 -0.0510732050610799 1.46694808012214 -0.0348159595783563 0.972226494443493 NA NA
"COL6A4P1" 0.0662866183805459 1.03344079549305 8.10191610623316 0.127555109426272 0.898501058327964 NA NA
"COL6A4P2" 0.0754755582559926 -0.230659334731402 8.10304584153085 -0.0284657571044698 0.977290678827468 NA NA
"COL6A5" 0.0300326484463642 0 8.10304584152738 0 1 NA NA
"COL6A6" 0.113722843989815 -0.230679895338708 8.10304584150529 -0.0284682944970055 0.97728865510129 NA NA
"COL8A2" 0.414629955338677 1.02215378923582 2.89313375622206 0.353303329663743 0.723861049579524 NA NA
"COL9A1" 9.82667624352677 0.00760697627818348 0.371705036874096 0.0204650879690934 0.983672362005026 NA NA
"COL9A2" 2.19587443144479 -0.0701019061550706 0.742447122154339 -0.0944200658380327 0.92477547677702 NA NA
"COLCA1" 3.85593030418249 -0.11430992177062 0.657124616592122 -0.173954709478755 0.861901056062207 NA NA
"COLEC10" 0.0584222969392184 0 8.10304584152715 0 1 NA NA
"COLEC11" 1.6056405845152 1.79812649103897 0.774817892063798 2.3207085296514 0.0203025800644966 NA NA
"COLQ" 2.97881475876281 -0.184209862503903 0.755943351988057 -0.243682098690926 0.807477038676099 NA NA
"COMETT" 0.130724160098917 0.0897332286514683 8.10304584147798 0.011074012217991 0.991164397216004 NA NA
"COMMD3-BMI1" 0 NA NA NA NA NA NA
"COMMD4P1" 0.0113111133755411 0 8.1030458415403 0 1 NA NA
"COMMD4P2" 0 NA NA NA NA NA NA
"COMMD5P1" 0.00986299089135307 1.34467054727047 8.10131928055472 0.165981675416501 0.868171371031043 NA NA
"COMP" 0.0791142160096883 0.0897976563016725 8.1030458415403 0.0110819632589667 0.99115805359243 NA NA
"COMT" 1.75095457810465 -0.198731866100714 0.926290913688158 -0.214545844252574 0.830121420603202 NA NA
"COP1-DT" 0.226265710344752 -0.582446898946584 5.6811802210991 -0.102522165514739 0.918342220008957 NA NA
"COP1P1" 0.0926987915703151 0 8.10304584151666 0 1 NA NA
"COPDA1" 0 NA NA NA NA NA NA
"COPRSP1" 0.0200139905423983 0.0898779559995104 8.1030458415403 0.0110918730755231 0.99115014718874 NA NA
"COPS3P1" 0.344513813649153 0.299112752081839 2.91555642465276 0.10259199566596 0.918286795851595 NA NA
"COPS5P1" 0 NA NA NA NA NA NA
"COPS5P2" 0 NA NA NA NA NA NA
"COPS8-DT" 2.57061188169433 0.901725013191201 0.6740887792174 1.33769473842612 0.180995966867149 NA NA
"COPS8P1" 0 NA NA NA NA NA NA
"COPS8P2" 0.0146733036938778 0 8.1030458415346 0 1 NA NA
"COPS8P3" 0 NA NA NA NA NA NA
"COPZ2" 4.09017598383022 0.488490828499143 0.513100488949482 0.952037347497515 0.341078041337478 NA NA
"COQ10BP2" 0 NA NA NA NA NA NA
"COQ7-DT" 0.25831332621118 -0.910048730593953 4.89923570385506 -0.185753204296307 0.852638303314986 NA NA
"COQ8A" 0.0263027113885968 0.0898779559995107 8.1030458415403 0.0110918730755232 0.99115014718874 NA NA
"CORIN" 0.303003189215038 1.01862749630767 3.89374038120391 0.261606423793648 0.793624890987384 NA NA
"CORO1A-AS1" 0 NA NA NA NA NA NA
"CORO1CP1" 0 NA NA NA NA NA NA
"CORO2A" 1.66716480724472 -0.827839560217045 1.20085622575098 -0.689374416741139 0.490587678603963 NA NA
"CORO6" 1.46344018194242 0.596526199224266 0.997803595570956 0.597839296102081 0.54994716760248 NA NA
"CORO7-PAM16" 5.07593795473545 -0.0131479040208518 2.41661935952187 -0.00544061851075012 0.995659035904726 NA NA
"CORT" 0.491947219070611 0.285596384464346 3.24902544404696 0.087902169245129 0.929954432472233 NA NA
"COSMOC" 0.600428876301417 -0.196873548156206 1.76627044912677 -0.111462855676229 0.911249318888811 NA NA
"COTL1P1" 0 NA NA NA NA NA NA
"COTL1P2" 0 NA NA NA NA NA NA
"COX11P1" 0.042198612369311 0 8.10304584153211 0 1 NA NA
"COX17P1" 0 NA NA NA NA NA NA
"COX20P1" 0.564156925351288 0.740594097484339 1.73671806887869 0.426433115861174 0.669792275029267 NA NA
"COX20P2" 0.0152553158790369 0 8.1030458415403 0 1 NA NA
"COX4I1P1" 0.542060900827371 -1.09157238964131 1.98166149150442 -0.550836958946312 0.581745445896083 NA NA
"COX4I1P2" 0.0083034808044931 0 8.1030458415403 0 1 NA NA
"COX4I2" 0 NA NA NA NA NA NA
"COX5AP1" 0 NA NA NA NA NA NA
"COX5AP2" 0.012284013421823 0 8.1030458415403 0 1 NA NA
"COX5BP1" 0 NA NA NA NA NA NA
"COX5BP2" 0 NA NA NA NA NA NA
"COX5BP3" 0 NA NA NA NA NA NA
"COX5BP4" 0 NA NA NA NA NA NA
"COX5BP6" 0.812892838484265 -0.845459842846446 1.45950776733706 -0.579277384997426 0.562402022459244 NA NA
"COX5BP7" 0 NA NA NA NA NA NA
"COX5BP8" 1.20008035810066 -4.52202692353559 2.40987899516937 -1.87645393507311 0.060592974437532 NA NA
"COX6A1P1" 0.27105906064448 0.0897673775379291 5.28287666499828 0.0169921395539448 0.986442886595273 NA NA
"COX6A1P2" 0.0520169501779143 -0.230611810371379 8.1030458415403 -0.0284598921049103 0.977295356524905 NA NA
"COX6A1P3" 0 NA NA NA NA NA NA
"COX6A1P4" 0 NA NA NA NA NA NA
"COX6A1P5" 0 NA NA NA NA NA NA
"COX6A1P6" 0 NA NA NA NA NA NA
"COX6A1P7" 0 NA NA NA NA NA NA
"COX6A2" 0 NA NA NA NA NA NA
"COX6B1P1" 0 NA NA NA NA NA NA
"COX6B1P2" 0 NA NA NA NA NA NA
"COX6B1P3" 0 NA NA NA NA NA NA
"COX6B1P4" 0 NA NA NA NA NA NA
"COX6B1P5" 0 NA NA NA NA NA NA
"COX6B1P6" 0 NA NA NA NA NA NA
"COX6B1P7" 0 NA NA NA NA NA NA
"COX6B2" 0.327503200572201 -0.0478807364038497 3.72121283672722 -0.0128669706637797 0.989733926037225 NA NA
"COX6CP1" 0.0841672107841197 -0.94902916688238 8.10081478216312 -0.117152310280197 0.906739357481507 NA NA
"COX6CP10" 0 NA NA NA NA NA NA
"COX6CP11" 0 NA NA NA NA NA NA
"COX6CP12" 0 NA NA NA NA NA NA
"COX6CP13" 0 NA NA NA NA NA NA
"COX6CP14" 0 NA NA NA NA NA NA
"COX6CP15" 0 NA NA NA NA NA NA
"COX6CP16" 0 NA NA NA NA NA NA
"COX6CP17" 0.0206004349532399 0.0898760511191068 8.10304584153981 0.0110916379935014 0.991150334745518 NA NA
"COX6CP18" 0 NA NA NA NA NA NA
"COX6CP2" 0 NA NA NA NA NA NA
"COX6CP3" 0.0113111133755411 0 8.1030458415403 0 1 NA NA
"COX6CP4" 0 NA NA NA NA NA NA
"COX6CP5" 0.0171149362079666 0 8.1030458415403 0 1 NA NA
"COX6CP6" 0 NA NA NA NA NA NA
"COX6CP7" 0 NA NA NA NA NA NA
"COX6CP8" 0 NA NA NA NA NA NA
"COX7A1" 2.46691824050469 -0.336861018547457 0.774575334478806 -0.434897683353322 0.66363669622609 NA NA
"COX7A2P1" 0.615876278534206 1.42201204474763 1.71102651742034 0.831087087353594 0.405924433784671 NA NA
"COX7A2P2" 0.0370621246663577 0.0898596586170562 8.10304584153956 0.0110896149885267 0.991151948770687 NA NA
"COX7B2" 0 NA NA NA NA NA NA
"COX7BP2" 0.041310365919899 0.0898645189397236 8.10304584152947 0.011090214802828 0.991151470217545 NA NA
"COX7BP3" 0.0655292676305487 0 8.10304584153372 0 1 NA NA
"COX7BP4" 0 NA NA NA NA NA NA
"COX7BP6" 0 NA NA NA NA NA NA
"COX7CP1" 0.0967401772739793 -0.230679471281789 8.10304584153521 -0.0284682421638731 0.977288696840172 NA NA
"COX7CP2" 0.235778002528939 -0.230761598086475 4.5872370434981 -0.0503051392152393 0.959879228455446 NA NA
"COX7CP3" 0 NA NA NA NA NA NA
"COX7CP4" 0 NA NA NA NA NA NA
"COX8BP" 0 NA NA NA NA NA NA
"COX8C" 0.0414016751409079 0.0898481596541998 8.103045841537 0.0110881958971069 0.991153080972209 NA NA
"CPA1" 0.313582188888022 -0.702290499736873 4.19933928064419 -0.167238332700076 0.867182523987716 NA NA
"CPA2" 0.822603923220122 0.542827533320733 1.3832445113022 0.392430643234369 0.694740048140342 NA NA
"CPA3" 0 NA NA NA NA NA NA
"CPA5" 0.490981213270172 0.338409214220934 2.17319135673932 0.155719933806789 0.87625378394118 NA NA
"CPA6" 0.210142472886391 0.278347367204347 6.55341305222898 0.0424736492246088 0.966121117660902 NA NA
"CPAMD8" 3.99208029425639 1.63497074471939 0.51203806340753 3.19306485505966 0.00140771326038638 NA NA
"CPB1" 0.332698689762862 -0.024757061758044 4.43132909233727 -0.00558682536145968 0.995542381489192 NA NA
"CPB2" 0.123499075753438 1.32740809257983 8.10017626082985 0.163873976298367 0.869830354025334 NA NA
"CPB2-AS1" 6.61482069918778 -0.697143021911708 0.576168304347352 -1.20996420082737 0.226292630055073 NA NA
"CPDP1" 0 NA NA NA NA NA NA
"CPEB1" 8.34183405262675 0.37721929468623 0.361492324567195 1.04350568200269 0.296714150606893 NA NA
"CPEB1-AS1" 1.52339553018813 -0.00827486385043919 1.10021280335382 -0.0075211484771079 0.99399904832731 NA NA
"CPEB2-DT" 0.154738662402043 1.37193922673362 8.10304584148145 0.169311546987718 0.865551593922023 NA NA
"CPEB3" 1.85793574382129 0.0650098283165984 0.902751887510863 0.0720129519705004 0.942591600431751 NA NA
"CPED1" 0.0865143488312147 -0.524013500253572 8.10242786510047 -0.0646736396766519 0.948433851361191 NA NA
"CPHL1P" 0.0117105097379052 0.0898923687241808 8.1030458415403 0.0110936517554112 0.991148728094831 NA NA
"CPHXL" 0.108869649219724 -0.246039057555708 8.10274804938364 -0.0303648905354306 0.975776045230185 NA NA
"CPHXL2" 0.194714787902115 -0.230799937288431 8.10304584145091 -0.0284831089203248 0.977276839692972 NA NA
"CPLANE1-AS1" 1.03869652305255 0.140456853503871 1.00036251309622 0.140405954506576 0.888339253442361 NA NA
"CPLANE2" 2.4685275838557 0.541523864429994 0.693654377163082 0.7806825448788 0.434989229345476 NA NA
"CPLX1" 0.254117885956445 1.57761399306122 7.77636951269959 0.2028728175127 0.839234440949776 NA NA
"CPLX2" 1.37280724984606 0.534770967582111 0.992795092942398 0.538651904490364 0.590127065826376 NA NA
"CPLX3" 0 NA NA NA NA NA NA
"CPLX4" 0.0842659600707175 0 8.10304584153771 0 1 NA NA
"CPM" 4.15834374698389 0.359181468520254 0.558765536094938 0.642812495256018 0.520345774276983 NA NA
"CPMER" 0 NA NA NA NA NA NA
"CPN1" 0.0718865791590515 0 8.10304584153326 0 1 NA NA
"CPN2" 0.0110535018371743 0 8.103045841537 0 1 NA NA
"CPNE2-DT" 0 NA NA NA NA NA NA
"CPNE4" 0.202006032651391 0 8.10304584140049 0 1 NA NA
"CPNE5" 0.377154894539888 1.01507430165745 4.01242760551754 0.252982583476797 0.800281671896899 NA NA
"CPNE6" 0 NA NA NA NA NA NA
"CPNE7" 0.328773702772997 0 3.02910112974834 0 1 NA NA
"CPNE8-AS1" 1.69783049005101 0.952975391404514 0.862442820863443 1.10497225827729 0.269171610055095 NA NA
"CPNE9" 0.129376720905551 -0.230694401916405 8.10304584149084 -0.0284700847593823 0.977287227257327 NA NA
"CPO" 0.189774700821451 0.0896893907516232 7.84550544574087 0.011431945509682 0.990878825851747 NA NA
"CPP" 0.0287853915687315 0 8.1030458415266 0 1 NA NA
"CPS1-IT1" 0.0598694908251949 0.0898264817510139 8.1030458415403 0.0110855206187429 0.991155215404327 NA NA
"CPSF1P1" 0 NA NA NA NA NA NA
"CPSF1P2" 0 NA NA NA NA NA NA
"CPSF4L" 0 NA NA NA NA NA NA
"CPT1B" 8.30576363279897 0.10432505949379 0.41683608488464 0.25027837866451 0.802372075820012 NA NA
"CPVL-AS1" 0 NA NA NA NA NA NA
"CPVL-AS2" 0.170635573662199 -0.592349344708999 8.1019149328917 -0.073112264151801 0.941716782396772 NA NA
"CPXCR1" 0 NA NA NA NA NA NA
"CPXM2" 4.23502149620414 -0.34911092110513 0.611383856713004 -0.571017564942035 0.567987736299926 NA NA
"CPZ" 0.975088588777423 0.415297997855682 1.32108025353114 0.314362429341916 0.753245787805966 NA NA
"CR1" 0.145414487230203 1.0514770061876 8.10304584149266 0.129763181247647 0.896753793664916 NA NA
"CR1L" 0.0498339384105858 0 8.1030458415403 0 1 NA NA
"CR2" 0.0306187220543672 0 8.1030458415403 0 1 NA NA
"CRACDL" 1.05473286042113 0.521192749345148 1.14813439943683 0.453947507888273 0.649866608517384 NA NA
"CRACR2B" 5.58667741417888 0.474237823427272 0.473297389577011 1.00198698296456 0.316349879772134 NA NA
"CRADD-AS1" 0 NA NA NA NA NA NA
"CRADDP1" 0 NA NA NA NA NA NA
"CRAT37" 0.298849506937812 0.376460438387448 3.37950983032976 0.111394982493871 0.911303138689597 NA NA
"CRB1" 0.403838820718113 1.15120462581728 1.94787929951168 0.591004086395846 0.554517682949468 NA NA
"CRB3" 0.213172652402556 -1.71760737515107 7.39997205260852 -0.232109981353998 0.816452592566379 NA NA
"CRB3P1" 0 NA NA NA NA NA NA
"CRCT1" 0 NA NA NA NA NA NA
"CREB3L2-AS1" 0.0165434135685007 0 8.10304584153354 0 1 NA NA
"CREB3L3" 0.0259937455039361 0 8.10304584153955 0 1 NA NA
"CREG2" 0.200219356430982 2.34477344626066 8.0677399307107 0.290635725295883 0.771329934086691 NA NA
"CRH" 1.72790161864067 0.273834622066072 0.988888455603122 0.276911536902371 0.78184803370828 NA NA
"CRHR1" 0.071213871032859 0.089817849813919 8.10304584152841 0.0110844553480864 0.991156065315118 NA NA
"CRHR2" 0.0530568744450373 -0.23061386939 8.1030458415403 -0.0284601462091893 0.977295153861116 NA NA
"CRIP1P1" 0 NA NA NA NA NA NA
"CRIP1P2" 0 NA NA NA NA NA NA
"CRIP1P3" 0 NA NA NA NA NA NA
"CRIP1P4" 0.0364052741666385 0 8.10304584152819 0 1 NA NA
"CRIP3" 0.205797427960309 0.731003779416062 6.62343925043279 0.110366193721532 0.912118962808732 NA NA
"CRISP1" 0.0203931812210482 0 8.1030458415403 0 1 NA NA
"CRISP2" 0 NA NA NA NA NA NA
"CRISP3" 0.00936076753541151 0 8.1030458415391 0 1 NA NA
"CRISPLD2" 0.844251789032624 -0.614201434948129 1.31044910260482 -0.468695376056392 0.639287392550256 NA NA
"CRLF1" 0.36724630501809 0.697099716143519 3.03106531314874 0.229985052819386 0.81810338454983 NA NA
"CRLF2" 0 NA NA NA NA NA NA
"CRLF3P1" 0 NA NA NA NA NA NA
"CRLF3P2" 0 NA NA NA NA NA NA
"CRLF3P3" 0 NA NA NA NA NA NA
"CRMA" 1.68947647342401 -0.593518745400453 1.08184959093735 -0.548614844773577 0.58326979620595 NA NA
"CRNN" 0 NA NA NA NA NA NA
"CROCC2" 0 NA NA NA NA NA NA
"CROCCP1" 0 NA NA NA NA NA NA
"CROCCP2" 0.0458947390558394 0 8.10304584153335 0 1 NA NA
"CROCCP3" 6.12998476714212 -0.25182937219966 0.462642541766802 -0.544328178809367 0.586215659225985 NA NA
"CROCCP4" 0.013355844099843 0 8.1030458415403 0 1 NA NA
"CROCCP5" 0 NA NA NA NA NA NA
"CRP" 0.0145588991855777 0 8.1030458415403 0 1 NA NA
"CRPP1" 0 NA NA NA NA NA NA
"CRPPA" 7.67868240535198 -0.610614407249528 0.436492550448134 -1.39891140552715 0.161839551918191 NA NA
"CRPPA-AS1" 0.0498251915391277 0 8.1030458415403 0 1 NA NA
"CRTAC1" 2.04767717573071 1.1144755632402 0.793686679712393 1.4041757178589 0.160266530706253 NA NA
"CRTAM" 0.489756626392005 -1.11319709500917 2.45266179954612 -0.453873051398759 0.649920200865433 NA NA
"CRTC1" 6.9265164720283 0.288265281269641 0.443405854467557 0.650116091984827 0.515617235436598 NA NA
"CRTC1P1" 0.0101711875132875 0 8.10304584154004 0 1 NA NA
"CRTC3-AS1" 0.9280543414055 -0.540071808832435 1.34108612151944 -0.402712249546312 0.687159921434822 NA NA
"CRX" 3.63035693376111 -0.650359854038987 0.666327287435751 -0.976036650910379 0.32904630216061 NA NA
"CRYAA" 0.17006070176807 0 8.10304584144911 0 1 NA NA
"CRYAB" 9.49283010255756 0.761120943267859 0.311298960595899 2.44498388883438 0.0144858612837579 NA NA
"CRYBA1" 1.23390352426486 1.30637193749638 1.34106720188894 0.9741286161173 0.329992682611353 NA NA
"CRYBA2" 0.0940203541152953 -0.230645232159805 8.10304584151798 -0.0284640167007369 0.977292066906277 NA NA
"CRYBA4" 0.152463164911835 -0.555348057183129 8.10296223113125 -0.0685364242535285 0.94535862586818 NA NA
"CRYBB1" 0.319726418480892 -0.256079706068336 3.26595695273089 -0.0784087817979996 0.937502888174837 NA NA
"CRYBB2" 1.30929902187638 0.0433229780934048 1.09007004844252 0.0397432973736912 0.96829778261533 NA NA
"CRYBB3" 0.35930190098853 -1.16116308410351 3.25206881187582 -0.357053663767261 0.721051632032379 NA NA
"CRYBG1" 0.165885798175388 -0.564489678620914 8.10278606764233 -0.0696661214930933 0.944459407372745 NA NA
"CRYGA" 0.0421936217802389 0.0898594252375969 8.1030458415403 0.011089586187077 0.991151971749506 NA NA
"CRYGB" 0 NA NA NA NA NA NA
"CRYGC" 0.5529690118917 0.799856084416466 1.85490303600788 0.43121180400778 0.66631437183337 NA NA
"CRYGD" 1.93194187341923 1.10675041872068 0.746439560905412 1.48270600419171 0.138152538703457 NA NA
"CRYGEP" 0.0510479022134699 0.0898428429482485 8.10304584153743 0.0110875397603825 0.991153604461391 NA NA
"CRYGFP" 0 NA NA NA NA NA NA
"CRYGGP" 0 NA NA NA NA NA NA
"CRYGN" 0.541582921380848 -0.569006286031694 1.72294157531722 -0.330252803799764 0.741208951195245 NA NA
"CRYGS" 2.46046786742151 0.355821559557469 0.793193690881855 0.448593532258022 0.653724900324306 NA NA
"CRYL1" 4.0318738954289 0.639896909474769 0.542674458620373 1.17915427805753 0.238336748571793 NA NA
"CRYM" 0.625306608351547 -1.19749729476473 1.93234139775297 -0.619713108748403 0.535446683731679 NA NA
"CRYZL2P" 5.9265202907685 0.531986178263361 0.471978079321125 1.12714170757369 0.25968257179652 NA NA
"CRYZL2P-SEC16B" 0.566903614076943 -1.39185818627768 1.60704277388418 -0.866099029158753 0.386435857559386 NA NA
"CRYZP1" 0.0698577067412805 0 8.10304584152401 0 1 NA NA
"CRYZP2" 0 NA NA NA NA NA NA
"CSAD" 8.24851806029209 0.395787388399373 0.370452288963204 1.06838964204291 0.285344787364149 NA NA
"CSAG1" 0 NA NA NA NA NA NA
"CSAG2" 0.218108798387501 -0.230755022631619 5.75215534111641 -0.0401162710231731 0.968000429842852 NA NA
"CSAG3" 0.218108798387501 -0.230755022631619 5.75215534111641 -0.0401162710231731 0.968000429842852 NA NA
"CSAG4" 0 NA NA NA NA NA NA
"CSE1L-DT" 0.0230132566763014 0 8.1030458415403 0 1 NA NA
"CSF1R" 0.0211651635640404 0.0898779559995106 8.1030458415403 0.0110918730755231 0.99115014718874 NA NA
"CSF2" 0 NA NA NA NA NA NA
"CSF2RA" 0.455695724679316 0.243530302466704 2.19018313496532 0.111191753136461 0.911464291124793 NA NA
"CSF2RB" 0.0612732407019059 0 8.10304584153741 0 1 NA NA
"CSF2RBP1" 0.0532716548265588 0 8.10304584152629 0 1 NA NA
"CSF3" 0.0416758725573344 0 8.10304584153162 0 1 NA NA
"CSF3R" 0.520520883482563 -1.45666332748265 2.18704140998058 -0.666042865414048 0.505383702082238 NA NA
"CSGALNACT1" 1.10013647083173 0.929815393038914 0.937692423643362 0.991599558228442 0.32139290487546 NA NA
"CSGALNACT2-DT" 2.16509265753916 -0.281683506394963 0.746058493544267 -0.377562227134205 0.705755829483761 NA NA
"CSGALNACT2P1" 0 NA NA NA NA NA NA
"CSGALNACT2P2" 0 NA NA NA NA NA NA
"CSH1" 0 NA NA NA NA NA NA
"CSH2" 0 NA NA NA NA NA NA
"CSHL1" 0 NA NA NA NA NA NA
"CSMD1" 0.010468704978083 0 8.1030458415403 0 1 NA NA
"CSMD2" 0.833071606248411 -1.68473676244682 1.52648953390277 -1.10366741797401 0.269737434266718 NA NA
"CSMD2-AS1" 0 NA NA NA NA NA NA
"CSMD3" 1.25267441906298 -0.432802929495768 1.19242388279463 -0.362960634838535 0.71663429073308 NA NA
"CSN1S1" 0 NA NA NA NA NA NA
"CSN1S2AP" 0 NA NA NA NA NA NA
"CSN2" 0 NA NA NA NA NA NA
"CSN3" 0 NA NA NA NA NA NA
"CSNK1A1L" 0.0266312375417958 1.37210056968001 8.1030458415403 0.169331458381481 0.865535933042064 NA NA
"CSNK1A1P1" 0 NA NA NA NA NA NA
"CSNK1A1P3" 0 NA NA NA NA NA NA
"CSNK1G2-AS1" 0.00992447624296523 0 8.1030458415403 0 1 NA NA
"CSNK1G2P1" 0.00936076753541151 0 8.1030458415391 0 1 NA NA
"CSNK2A3" 0.311445627795765 -0.280551784304951 3.56751909625754 -0.078640583760087 0.937318506306635 NA NA
"CSNKA2IP" 0.0153891473570691 0 8.1030458415403 0 1 NA NA
"CSP1" 0.042987436296915 0.0898594252375971 8.1030458415403 0.011089586187077 0.991151971749506 NA NA
"CSP2" 0 NA NA NA NA NA NA
"CSPG4" 3.36841593595705 0.528254528830477 0.660901167309329 0.799294289312751 0.424119789423648 NA NA
"CSPG4BP" 0.0334114512264078 0 8.1030458415403 0 1 NA NA
"CSPG4P10" 0 NA NA NA NA NA NA
"CSPG4P11" 0 NA NA NA NA NA NA
"CSPG4P12" 0 NA NA NA NA NA NA
"CSPG4P13" 0 NA NA NA NA NA NA
"CSPG4P2Y" 0 NA NA NA NA NA NA
"CSPG4P3Y" 0 NA NA NA NA NA NA
"CSPG4P4Y" 0 NA NA NA NA NA NA
"CSPG4P5" 0 NA NA NA NA NA NA
"CSPG5" 1.23960309407671 0.413577375468213 1.18541423954862 0.34888848275156 0.727173031993252 NA NA
"CSRP1-AS1" 0.89896861771233 0.726197321772477 1.23019874331454 0.590308944566042 0.554983543793239 NA NA
"CSRP2P2" 0 NA NA NA NA NA NA
"CSRP3" 0.205219904822394 0.63210476875129 8.09601362206768 0.0780760505427428 0.937767557926271 NA NA
"CSRP3-AS1" 0.0106008753310464 0 8.10304584153717 0 1 NA NA
"CST1" 0 NA NA NA NA NA NA
"CST11" 0.117122074509254 0.0897706195476231 8.10304584150479 0.0110786266428121 0.991160715663524 NA NA
"CST12P" 0 NA NA NA NA NA NA
"CST13P" 0 NA NA NA NA NA NA
"CST2" 1.51417788537895 0.49753126564572 0.973985186545543 0.510820156731876 0.609476993527405 NA NA
"CST2P1" 0 NA NA NA NA NA NA
"CST4" 0 NA NA NA NA NA NA
"CST5" 0 NA NA NA NA NA NA
"CST6" 0.137149814453635 0 8.10304584151138 0 1 NA NA
"CST7" 0 NA NA NA NA NA NA
"CST8" 0 NA NA NA NA NA NA
"CST9" 0 NA NA NA NA NA NA
"CST9L" 0 NA NA NA NA NA NA
"CST9LP1" 0 NA NA NA NA NA NA
"CST9LP2" 0 NA NA NA NA NA NA
"CSTA" 0.167321568342165 -0.818654407856208 8.1016830463626 -0.101047449421483 0.919512793715709 NA NA
"CSTBP1" 0 NA NA NA NA NA NA
"CSTF3-DT" 0.247697518602187 -1.61619472222126 5.49370052489783 -0.29419053967295 0.768612309206293 NA NA
"CSTL1" 0 NA NA NA NA NA NA
"CSTP1" 0 NA NA NA NA NA NA
"CSTP2" 0 NA NA NA NA NA NA
"CT45A1" 0 NA NA NA NA NA NA
"CT45A10" 0 NA NA NA NA NA NA
"CT45A11P" 0.316842521455128 0.246379096042841 2.66006330180822 0.0926215161403717 0.926204249815888 NA NA
"CT45A2" 0 NA NA NA NA NA NA
"CT45A3" 0 NA NA NA NA NA NA
"CT45A5" 0.2469725380398 -0.551315687994123 5.53014478895981 -0.0996928125814626 0.920588206844635 NA NA
"CT45A6" 0 NA NA NA NA NA NA
"CT45A7" 0 NA NA NA NA NA NA
"CT45A8" 0 NA NA NA NA NA NA
"CT45A9" 0 NA NA NA NA NA NA
"CT47A1" 0 NA NA NA NA NA NA
"CT47A10" 0 NA NA NA NA NA NA
"CT47A11" 0 NA NA NA NA NA NA
"CT47A12" 0 NA NA NA NA NA NA
"CT47A6" 0 NA NA NA NA NA NA
"CT47A7" 0 NA NA NA NA NA NA
"CT47B1" 0 NA NA NA NA NA NA
"CT47C1" 0 NA NA NA NA NA NA
"CT55" 0.0111582819844231 0 8.1030458415403 0 1 NA NA
"CT62" 0.0214702803071377 0.0898779559995142 8.1030458415403 0.0110918730755236 0.99115014718874 NA NA
"CT66" 0.582479047078503 0.196797691438679 2.05502606994918 0.0957640850967631 0.923707942161008 NA NA
"CT69" 0.276400939353936 0.08979880741788 4.34887492025144 0.0206487445752264 0.98352585619369 NA NA
"CT70" 0.221663013636532 -0.56264441543948 5.73300741441896 -0.0981412328238728 0.921820146483747 NA NA
"CT75" 1.57780384802216 -0.415355067097073 0.89839336116508 -0.462330962195024 0.643843999287916 NA NA
"CT83" 0 NA NA NA NA NA NA
"CTAG1A" 0 NA NA NA NA NA NA
"CTAG1B" 0 NA NA NA NA NA NA
"CTAG2" 0 NA NA NA NA NA NA
"CTAGE1" 0.34807647868482 -1.27200625409181 2.83763754090526 -0.448262413981885 0.653963823118151 NA NA
"CTAGE10P" 0 NA NA NA NA NA NA
"CTAGE11P" 0.0211739386371577 0 8.10304584153868 0 1 NA NA
"CTAGE12P" 0.0222457693151776 0 8.1030458415403 0 1 NA NA
"CTAGE13P" 0 NA NA NA NA NA NA
"CTAGE14P" 0 NA NA NA NA NA NA
"CTAGE15" 0.0664034925290993 0 8.10304584151838 0 1 NA NA
"CTAGE16P" 0 NA NA NA NA NA NA
"CTAGE3P" 1.00968197626774 -0.972822692587909 1.21045823974136 -0.80368133376974 0.421581037071315 NA NA
"CTAGE4" 0.381983997498797 0.799632668705214 2.51260576402906 0.31824836198058 0.750296550649454 NA NA
"CTAGE6" 0.0496867942805825 0 8.10304584150428 0 1 NA NA
"CTAGE7P" 0.049470673601556 0.0898308854489735 8.1030458415395 0.0110860640808008 0.991154781810986 NA NA
"CTAGE8" 0.364625562717653 -0.626471179117456 2.55288265891015 -0.245397561431555 0.806148616994921 NA NA
"CTAGE9" 0.0695944446385401 -0.230643514666288 8.10304584152257 -0.0284638047441861 0.977292235954641 NA NA
"CTBP1-AS" 0.966294283907983 -2.32496373754161 1.52921227619982 -1.52036690636521 0.128418787038775 NA NA
"CTBP2P1" 0.0232182202812713 0 8.1030458415403 0 1 NA NA
"CTBP2P10" 1.10725741249286 -1.70981332058376 1.25112640483206 -1.36661916332368 0.171744707402324 NA NA
"CTBP2P2" 0.141488426564459 -0.230726000769113 8.10304584150679 -0.0284739843858774 0.977284117066458 NA NA
"CTBP2P3" 0 NA NA NA NA NA NA
"CTBP2P4" 0.0650289238415011 0 8.10304584150659 0 1 NA NA
"CTBP2P5" 0 NA NA NA NA NA NA
"CTBP2P6" 0 NA NA NA NA NA NA
"CTBP2P7" 0 NA NA NA NA NA NA
"CTBP2P8" 7.92978633096665 -0.447139509476657 0.404326204919683 -1.10588802812194 0.268774987206276 NA NA
"CTBS" 6.04556893342572 -0.752484790447639 0.496678824931287 -1.51503296028725 0.129764057346668 NA NA
"CTC1" 8.15033974772355 -0.66315831587324 0.422111773676591 -1.57104908516798 0.116171247728959 NA NA
"CTCF-DT" 0.491101610775309 0.537596252852117 1.81797138141743 0.295712164859804 0.767449906252112 NA NA
"CTCFL" 0.434895173069275 -1.64274454348025 2.20792006110809 -0.744023559736941 0.456862222052732 NA NA
"CTD-2194D22.4" 0.0226222267510823 0 8.10304584153025 0 1 NA NA
"CTD-2350J17.1" 0 NA NA NA NA NA NA
"CTDNEP1P1" 0.0176642483399046 0 8.10304584153831 0 1 NA NA
"CTDNEP1P2" 0.0192713204628905 0 8.1030458415403 0 1 NA NA
"CTDP1-DT" 0 NA NA NA NA NA NA
"CTDSPL2-DT" 0.00888992521533467 0 8.1030458415403 0 1 NA NA
"CTDSPL2P1" 0.337210524994162 -0.118595661761975 3.2958975017347 -0.0359828124811391 0.971296063732108 NA NA
"CTDSPL2P2" 0 NA NA NA NA NA NA
"CTF1" 5.74177824113829 0.216277538276117 0.463605695102804 0.466511823648235 0.640849186337657 NA NA
"CTF2P" 0 NA NA NA NA NA NA
"CTHRC1P1" 0 NA NA NA NA NA NA
"CTLA4" 0.0240105105364265 0 8.1030458415403 0 1 NA NA
"CTNNA1-AS1" 0.329034835280443 2.13674081591737 4.05611844842593 0.526794481740684 0.598336315399222 NA NA
"CTNNA1P1" 0.0433531009562416 0.0898450790521276 8.10304584154009 0.0110878157188176 0.99115338429195 NA NA
"CTNNA2-AS1" 0.0943599664496463 0 8.10304584150687 0 1 NA NA
"CTNNA3" 2.79123152700329 -1.01957726729365 0.84891639659379 -1.20103377833744 0.229738098769184 NA NA
"CTNNBL1P1" 0 NA NA NA NA NA NA
"CTNS-AS1" 0.166260833588395 0 8.10304584146347 0 1 NA NA
"CTRB1" 0.0358019128947099 -0.233757267846083 8.10298208765223 -0.0288483011954692 0.976985578109234 NA NA
"CTRB2" 0.013068165174519 0 8.1030458415403 0 1 NA NA
"CTRC" 0.0644020815053689 0.0898326588068782 8.1030458415403 0.01108628293158 0.991154607204058 NA NA
"CTRL" 0.679308326841195 -0.279974063935338 1.81578438587675 -0.154189046955678 0.877460678178354 NA NA
"CTSE" 0.0462743667609262 0 8.10304584152419 0 1 NA NA
"CTSF" 0.0240371202886675 0.0898779559995103 8.1030458415403 0.0110918730755231 0.99115014718874 NA NA
"CTSG" 0 NA NA NA NA NA NA
"CTSK" 6.48553707420858 0.0295933824252631 0.479476248769288 0.0617202259782896 0.950785632673887 NA NA
"CTSL3P" 0 NA NA NA NA NA NA
"CTSLP1" 0 NA NA NA NA NA NA
"CTSLP2" 0.0541674177233449 0 8.10304584150317 0 1 NA NA
"CTSLP3" 0 NA NA NA NA NA NA
"CTSLP4" 0 NA NA NA NA NA NA
"CTSLP6" 0 NA NA NA NA NA NA
"CTSLP8" 0 NA NA NA NA NA NA
"CTSO" 4.93782818397266 0.739622653230643 0.460163570401286 1.60730379544312 0.107987742125018 NA NA
"CTSS" 2.62002498597664 -1.51336095231831 0.921118573277036 -1.64295997955428 0.100391213795033 NA NA
"CTSW" 0.022910712516026 0 8.1030458415334 0 1 NA NA
"CTTN-DT" 1.28044197238289 -0.929334334244395 1.24236842129576 -0.748034414199871 0.454439399930183 NA NA
"CTTNBP2" 3.18902486274989 -0.407794759945711 0.679366894509807 -0.600257038194292 0.548334945810328 NA NA
"CTU1" 6.69827349583508 0.869468891970702 0.445035035642492 1.95370885960801 0.0507356579465756 NA NA
"CTXN2" 0.769405969774153 0.71781538894028 1.35592130534139 0.529393104240329 0.596532780784679 NA NA
"CTXN2-AS1" 0 NA NA NA NA NA NA
"CTXN3" 0 NA NA NA NA NA NA
"CTXND1" 1.4996084334777 0.189259749457775 1.28877009215023 0.146852996209749 0.88324805316793 NA NA
"CTXND2" 0.0676646214409296 1.43027142249637 8.09970086557293 0.176583240076879 0.859835759677796 NA NA
"CUBN" 4.706501908813 -1.12381770284829 0.608301180786972 -1.84746921154154 0.0646791663392222 NA NA
"CUBNP1" 0 NA NA NA NA NA NA
"CUBNP2" 0 NA NA NA NA NA NA
"CUBNP3" 0 NA NA NA NA NA NA
"CUL1P1" 0 NA NA NA NA NA NA
"CUL4AP1" 0.0101711875132875 0 8.10304584154004 0 1 NA NA
"CUL9" 6.50219869132197 -1.00785055854692 0.54815264342347 -1.83863121092042 0.065969447417085 NA NA
"CUPIN1P" 0 NA NA NA NA NA NA
"CUX2" 6.78166217533561 0.359037540094907 0.429949914252162 0.835068290964547 0.403679258904957 NA NA
"CUX2P1" 0 NA NA NA NA NA NA
"CUZD1" 0.214241603343893 0.686237981983667 6.50514234092864 0.105491616634741 0.915985721829338 NA NA
"CWH43" 0.0910377575129364 -0.228782353019315 8.10303342963383 -0.0282341613182329 0.977475391285758 NA NA
"CX3CR1" 0.0906716531973873 0 8.10304584153304 0 1 NA NA
"CXADRP1" 0 NA NA NA NA NA NA
"CXADRP2" 0 NA NA NA NA NA NA
"CXADRP3" 0 NA NA NA NA NA NA
"CXCL10" 0.0840142188837974 0.0898017923678037 8.10304584149144 0.0110824736925436 0.991157646350368 NA NA
"CXCL11" 0.0583349311867045 0.0898275218859682 8.10304584153212 0.0110856489822084 0.991155112991393 NA NA
"CXCL12" 2.78250812306672 0.115011859494382 0.639501721562579 0.179846051412276 0.857273429207215 NA NA
"CXCL13" 0.0255987928247695 0.0898779559995104 8.1030458415403 0.0110918730755231 0.99115014718874 NA NA
"CXCL16" 0.2462900470115 2.03384974128842 4.92199957639395 0.413216155288354 0.67944825284152 NA NA
"CXCL17" 0.0615491089330357 0.0898308378485839 8.10304584153954 0.0110860582064184 0.991154786497777 NA NA
"CXCL1P1" 0 NA NA NA NA NA NA
"CXCL2" 4.53557355453881 0.187449403370426 0.531200866487112 0.35287857229987 0.724179475585694 NA NA
"CXCL3" 4.34637034991071 0.145714632712792 0.555307020382168 0.262403728684196 0.793010198300942 NA NA
"CXCL6" 4.43014537813996 0.661839894465557 0.491994465629148 1.34521816951582 0.178554790307172 NA NA
"CXCL8" 0.311775218247541 1.9018199811103 3.74014192577826 0.508488720174586 0.611110647622903 NA NA
"CXCL9" 0.0478975890014088 1.45270290993676 8.0985188050928 0.179378840118668 0.857640245048556 NA NA
"CXCR1" 0 NA NA NA NA NA NA
"CXCR2" 0.556536852452614 -1.93411791267916 1.82350695476185 -1.06065836909942 0.288845185883488 NA NA
"CXCR2P1" 0 NA NA NA NA NA NA
"CXCR3" 0 NA NA NA NA NA NA
"CXCR5" 0 NA NA NA NA NA NA
"CXCR6" 0 NA NA NA NA NA NA
"CXorf49" 0 NA NA NA NA NA NA
"CXorf49B" 0 NA NA NA NA NA NA
"CXorf51A" 0 NA NA NA NA NA NA
"CXorf51B" 0 NA NA NA NA NA NA
"CXorf58" 0.100339311985057 -0.230651147144768 8.10304584152398 -0.0284647466712823 0.97729148470995 NA NA
"CXorf65" 0 NA NA NA NA NA NA
"CXorf66" 0.012284013421823 0 8.1030458415403 0 1 NA NA
"CXXC1P1" 0 NA NA NA NA NA NA
"CXXC4-AS1" 0.626545652431329 -1.3820249438386 1.6677500838197 -0.828676285042245 0.407287608551674 NA NA
"CXXC5-AS1" 0.0136681528792657 0 8.1030458415403 0 1 NA NA
"CYB5AP2" 0.0177581346306283 0 8.1030458415403 0 1 NA NA
"CYB5AP3" 0 NA NA NA NA NA NA
"CYB5AP4" 0 NA NA NA NA NA NA
"CYB5AP5" 0 NA NA NA NA NA NA
"CYB5D1" 2.61551685610017 1.68219816421553 3.53264610598302 0.476186437516767 0.633941560879009 NA NA
"CYBB" 0.0699985555906719 -0.839923742523523 8.10196577631713 -0.103669129901623 0.917431925389681 NA NA
"CYCSP1" 0 NA NA NA NA NA NA
"CYCSP10" 0.0152553158790369 0 8.1030458415403 0 1 NA NA
"CYCSP11" 0 NA NA NA NA NA NA
"CYCSP12" 0.0123199367350616 0 8.1030458415403 0 1 NA NA
"CYCSP17" 0 NA NA NA NA NA NA
"CYCSP19" 0 NA NA NA NA NA NA
"CYCSP2" 0 NA NA NA NA NA NA
"CYCSP20" 0 NA NA NA NA NA NA
"CYCSP22" 0 NA NA NA NA NA NA
"CYCSP23" 0 NA NA NA NA NA NA
"CYCSP24" 0.203323099055558 2.55062259371653 8.07237108052691 0.315969442964463 0.752025701827385 NA NA
"CYCSP25" 0 NA NA NA NA NA NA
"CYCSP26" 0 NA NA NA NA NA NA
"CYCSP27" 0.0146733036938778 0 8.1030458415346 0 1 NA NA
"CYCSP28" 0.0126043354413591 0.0898944277428055 8.1030458415403 0.0110939058596906 0.991148525361426 NA NA
"CYCSP29" 0 NA NA NA NA NA NA
"CYCSP30" 0 NA NA NA NA NA NA
"CYCSP32" 0.00945465382613522 0 8.1030458415403 0 1 NA NA
"CYCSP33" 0 NA NA NA NA NA NA
"CYCSP34" 0.038331955139654 0 8.1030458415372 0 1 NA NA
"CYCSP35" 0 NA NA NA NA NA NA
"CYCSP38" 0.00894641472455145 0 8.10304584153714 0 1 NA NA
"CYCSP39" 0 NA NA NA NA NA NA
"CYCSP4" 0 NA NA NA NA NA NA
"CYCSP40" 0.0082374088221482 0 8.1030458415403 0 1 NA NA
"CYCSP41" 0 NA NA NA NA NA NA
"CYCSP42" 0 NA NA NA NA NA NA
"CYCSP43" 0 NA NA NA NA NA NA
"CYCSP44" 0 NA NA NA NA NA NA
"CYCSP45" 0 NA NA NA NA NA NA
"CYCSP46" 0 NA NA NA NA NA NA
"CYCSP48" 0 NA NA NA NA NA NA
"CYCSP49" 0 NA NA NA NA NA NA
"CYCSP5" 0 NA NA NA NA NA NA
"CYCSP51" 0 NA NA NA NA NA NA
"CYCSP52" 0 NA NA NA NA NA NA
"CYCSP53" 0 NA NA NA NA NA NA
"CYCSP55" 0 NA NA NA NA NA NA
"CYCSP56" 0 NA NA NA NA NA NA
"CYCSP6" 0 NA NA NA NA NA NA
"CYCSP7" 0 NA NA NA NA NA NA
"CYCSP8" 0 NA NA NA NA NA NA
"CYCTP" 0 NA NA NA NA NA NA
"CYGB" 2.00302687765787 0.0155866058073983 0.817147715553201 0.0190744041875542 0.984781750214479 NA NA
"CYLC1" 0.0113111133755411 0 8.1030458415403 0 1 NA NA
"CYLC2" 0.178086564182741 -0.230770969299323 8.10304584146541 -0.0284795339696102 0.977279690934275 NA NA
"CYLD-AS1" 0.076324360627877 0 8.10304584151143 0 1 NA NA
"CYMP" 0 NA NA NA NA NA NA
"CYMP-AS1" 0 NA NA NA NA NA NA
"CYP11A1" 0.645862511473668 -0.0879998542757428 1.41273533013943 -0.0622904038699574 0.950331570240479 NA NA
"CYP11B1" 0 NA NA NA NA NA NA
"CYP11B2" 0 NA NA NA NA NA NA
"CYP17A1" 0.11991868304745 0 8.10304584150681 0 1 NA NA
"CYP19A1" 0.0369287381145904 0 8.10304584152035 0 1 NA NA
"CYP1A1" 0.22936775327227 0.76926844778938 8.10080727830182 0.0949619490207947 0.924345050572959 NA NA
"CYP1A2" 0.0818765829367211 1.31869474197723 8.09957065837714 0.16281044978765 0.870667680312884 NA NA
"CYP1B1-AS1" 0.346688175412159 -0.296975801459913 3.25772857934514 -0.0911603880516069 0.92736514960711 NA NA
"CYP1D1P" 0 NA NA NA NA NA NA
"CYP21A1P" 0 NA NA NA NA NA NA
"CYP21A2" 0.326992649981732 0.0897891328408868 4.9185506187808 0.0182552015421046 0.985435265495117 NA NA
"CYP24A1" 0.0664234164276532 0.0898161870635901 8.1030458415403 0.0110842501474133 0.991156229031509 NA NA
"CYP26B1" 0.524672952948215 -1.18311903883079 1.99064048181685 -0.594340891606386 0.55228413387803 NA NA
"CYP26C1-DT" 0.588983569586413 -1.19841115691983 1.69139249075427 -0.708535223770208 0.4786129462204 NA NA
"CYP27B1" 0.771419380913412 -0.436773369529319 1.61652378555687 -0.270192974227631 0.787011797512458 NA NA
"CYP27C1" 6.39046460977348 -0.333962488695345 0.507235203899749 -0.658397694260491 0.510282616617941 NA NA
"CYP2A13" 0 NA NA NA NA NA NA
"CYP2A6" 0.00981666663675529 0 8.1030458415403 0 1 NA NA
"CYP2A7" 0 NA NA NA NA NA NA
"CYP2A7P1" 0 NA NA NA NA NA NA
"CYP2A7P2" 0 NA NA NA NA NA NA
"CYP2AB1P" 0 NA NA NA NA NA NA
"CYP2AC1P" 0 NA NA NA NA NA NA
"CYP2B6" 0 NA NA NA NA NA NA
"CYP2B7P" 0.0484140863737627 -0.611696742302641 8.10219153329188 -0.0754976897039747 0.939818735641638 NA NA
"CYP2C18" 0.105947487383502 0.089765088046635 8.10304584151727 0.0110779439981333 0.991161260301752 NA NA
"CYP2C19" 0.0835801368252678 -0.230643601863221 8.1030458415364 -0.0284638155051446 0.977292227372116 NA NA
"CYP2C23P" 0.0510009845559764 0 8.10304584151526 0 1 NA NA
"CYP2C56P" 0 NA NA NA NA NA NA
"CYP2C58P" 0.0117105097379052 0.0898923687241808 8.1030458415403 0.0110936517554112 0.991148728094831 NA NA
"CYP2C59P" 0 NA NA NA NA NA NA
"CYP2C60P" 0 NA NA NA NA NA NA
"CYP2C61P" 0 NA NA NA NA NA NA
"CYP2C8" 0.668429687429007 -0.825433350923103 1.70574508019936 -0.483913663597745 0.628447142952796 NA NA
"CYP2C9" 0.220395018538232 -0.230773782194438 5.76941877598689 -0.0399994854169626 0.968093536543873 NA NA
"CYP2D6" 0.524368565753526 -0.11120748311778 1.82087736856346 -0.061073570926698 0.95130061719401 NA NA
"CYP2D7" 0.2750699184803 0 5.93697516976817 0 1 NA NA
"CYP2D8P" 0.0674424845998479 0.0898285407696351 8.1030458415403 0.0110857747230219 0.991155012670903 NA NA
"CYP2E1" 0.22978584360344 0.0897794890035456 5.08411241228913 0.0176588324023941 0.985911022506014 NA NA
"CYP2F1" 0 NA NA NA NA NA NA
"CYP2F2P" 0 NA NA NA NA NA NA
"CYP2G1P" 0.138550159782843 0.862061070755327 8.09112222765201 0.106544067250544 0.915150693748593 NA NA
"CYP2G2P" 0 NA NA NA NA NA NA
"CYP2J2" 1.48754704034169 0.202823490308392 0.920326780786757 0.22038203662291 0.825573634220046 NA NA
"CYP2S1" 3.80112981886618 -0.100059203732656 0.614950430742009 -0.162711006823627 0.870745980294916 NA NA
"CYP2T1P" 0.511986335176072 -1.00367004486756 2.87752556101332 -0.348796222166006 0.727242299795105 NA NA
"CYP2T3P" 0 NA NA NA NA NA NA
"CYP2U1-AS1" 3.94130159079823 -0.999484743850146 0.804312437299459 -1.24265732755046 0.213994134995915 NA NA
"CYP2W1" 0.357131287620558 -0.227185647261799 3.26351831386204 -0.0696137191254027 0.944501117149806 NA NA
"CYP39A1" 3.43563220033431 0.345221773570162 0.544497260489676 0.63401930297996 0.526068224794109 NA NA
"CYP3A137P" 0 NA NA NA NA NA NA
"CYP3A4" 0.0498537233250852 0 8.10304584152908 0 1 NA NA
"CYP3A43" 0.613269987733024 -1.74756368811828 1.73916261687592 -1.00483052657689 0.31497846195148 NA NA
"CYP3A5" 3.59866082037092 -0.217640068442678 0.628449683086511 -0.346312639340958 0.729107770827257 NA NA
"CYP3A51P" 0 NA NA NA NA NA NA
"CYP3A52P" 0 NA NA NA NA NA NA
"CYP3A54P" 0 NA NA NA NA NA NA
"CYP3A7" 0.0413627328304969 0 8.1030458415403 0 1 NA NA
"CYP3A7-CYP3A51P" 0 NA NA NA NA NA NA
"CYP46A4P" 0 NA NA NA NA NA NA
"CYP4A11" 0.0461407251397535 0.0898450125129268 8.1030458415403 0.011087807507189 0.991153390843479 NA NA
"CYP4A22" 0.11286690972144 -0.656298603385205 8.10047743557173 -0.0810197434169981 0.935426251144012 NA NA
"CYP4A22-AS1" 0.121502179087125 0.0897822026112219 8.10304584150806 0.0110800561131359 0.991159575181223 NA NA
"CYP4A26P" 0 NA NA NA NA NA NA
"CYP4A27P" 0 NA NA NA NA NA NA
"CYP4A43P" 0 NA NA NA NA NA NA
"CYP4A44P" 0 NA NA NA NA NA NA
"CYP4B1" 0 NA NA NA NA NA NA
"CYP4F10P" 0 NA NA NA NA NA NA
"CYP4F11" 0 NA NA NA NA NA NA
"CYP4F12" 0 NA NA NA NA NA NA
"CYP4F2" 0.189260149949261 1.2697025618571 8.08808983842929 0.156984230791342 0.875257276009854 NA NA
"CYP4F22" 0 NA NA NA NA NA NA
"CYP4F23P" 0 NA NA NA NA NA NA
"CYP4F24P" 0 NA NA NA NA NA NA
"CYP4F25P" 0 NA NA NA NA NA NA
"CYP4F26P" 1.22503450569137 -0.593089930140092 1.14265695478968 -0.519044607092297 0.603729634979785 NA NA
"CYP4F27P" 0 NA NA NA NA NA NA
"CYP4F29P" 0 NA NA NA NA NA NA
"CYP4F3" 0.271017286492501 0.99444799167611 3.66845505669972 0.271080870913205 0.786328833726506 NA NA
"CYP4F30P" 0 NA NA NA NA NA NA
"CYP4F32P" 0 NA NA NA NA NA NA
"CYP4F33P" 0 NA NA NA NA NA NA
"CYP4F34P" 0 NA NA NA NA NA NA
"CYP4F35P" 0 NA NA NA NA NA NA
"CYP4F36P" 0 NA NA NA NA NA NA
"CYP4F44P" 0 NA NA NA NA NA NA
"CYP4F59P" 0 NA NA NA NA NA NA
"CYP4F60P" 0 NA NA NA NA NA NA
"CYP4F62P" 0 NA NA NA NA NA NA
"CYP4F8" 0.568524004805371 -0.294546639492467 1.75591941829179 -0.167744963934057 0.866783921240218 NA NA
"CYP4F9P" 0 NA NA NA NA NA NA
"CYP4V2" 9.09264667659855 0.0130556633660672 0.373696455090812 0.0349365459270803 0.972130338954956 NA NA
"CYP4X1" 0.0747653039667456 0.0898131068827719 8.10304584150795 0.0110838700211596 0.991156532309748 NA NA
"CYP4Z1" 0.012284013421823 0 8.1030458415403 0 1 NA NA
"CYP4Z2P" 0.0127985154158495 0 8.1030458415403 0 1 NA NA
"CYP51A1-AS1" 0.286235746412795 -1.00770837649984 3.63655466620937 -0.277105246310031 0.781699293538187 NA NA
"CYP51A1P1" 0 NA NA NA NA NA NA
"CYP51A1P2" 0.179330787649771 -0.554019831055998 8.10298898750773 -0.0683722798969767 0.94548928761658 NA NA
"CYP51A1P3" 0.175907906130814 1.05145800301155 8.10304584148248 0.129760836058553 0.896755649167499 NA NA
"CYP7A1" 0.0189093076522704 0 8.10304584152846 0 1 NA NA
"CYP7B1" 7.31668236812122 -0.311975678617689 0.427611636331687 -0.729577149242257 0.465648694054361 NA NA
"CYP8B1" 0 NA NA NA NA NA NA
"CYS1" 0.782338303425811 -0.380719841597669 1.35704416298838 -0.28055081181682 0.779054947738087 NA NA
"CYSLTR1" 7.93436164595834 -1.14429769112564 0.484935336783465 -2.35969129145274 0.0182901483688045 NA NA
"CYSLTR2" 0.0983890302479572 0.0897775118015143 8.1030458415061 0.0110794772185107 0.991160037043957 NA NA
"CYSRT1" 1.79571648355136 -0.193510213534069 0.807515206744865 -0.239636618502973 0.810611974294302 NA NA
"CYTH1P1" 0.0370414762346186 -0.208429705445654 8.1028943876134 -0.0257228708008675 0.979478381629885 NA NA
"CYTH4" 0.0369122853109999 0.0898665698636023 8.10304584153 0.0110904679081309 0.991151268281151 NA NA
"CYTIP" 0.0347339228278079 0.0898594252375972 8.1030458415403 0.011089586187077 0.991151971749506 NA NA
"CYYR1-AS1" 0.0200341784046406 1.3539468787884 8.10191635813546 0.167114398487816 0.8672800369735 NA NA
"CZIB-DT" 0.373379173995529 -0.889863200047716 2.47635332491245 -0.359344198219039 0.719337613906851 NA NA
"D21S2088E" 0.04997561762037 0.998203551503409 8.09956550698902 0.123241617175893 0.901915771000043 NA NA
"D2HGDH" 9.43180869899243 -0.195387118743403 0.423410559322323 -0.461460193756442 0.644468474067992 NA NA
"DAAM2-AS1" 0.289509314742341 -0.910782381887033 4.35914185359781 -0.20893616507004 0.834498071513747 NA NA
"DAB1" 8.74822361415509 -0.374702273208746 0.391102853986374 -0.958065811562195 0.33802957380142 NA NA
"DAB1-AS1" 0 NA NA NA NA NA NA
"DACH2" 0.473373428676839 0.785447489327437 1.80122038766129 0.436064067844172 0.662790246449214 NA NA
"DACT2" 0.0616877918182607 -0.225959646626661 8.1029491937061 -0.0278860993972631 0.97775299520716 NA NA
"DACT3-AS1" 0.0449947007613589 1.37206776841141 8.10304584153991 0.16932741036433 0.865539116918908 NA NA
"DAGLA" 6.75052089843973 -0.77675206327321 0.529293606236742 -1.46752587622565 0.142233055399238 NA NA
"DAND5" 0.334881487037365 -0.902061154412642 3.0602761973657 -0.29476462130743 0.768173694345098 NA NA
"DANT1" 1.21558501171974 -0.307888681201164 1.26014850678893 -0.244327299157553 0.806977342356064 NA NA
"DAO" 0.0918901420872568 -0.23064469274731 8.10304584153552 -0.0284639501315721 0.977292119999273 NA NA
"DAOA" 0 NA NA NA NA NA NA
"DAOA-AS1" 0 NA NA NA NA NA NA
"DAP-DT" 0.299299995881878 -0.230771368527175 6.33548584476925 -0.036425204661724 0.970943317097884 NA NA
"DAP3P1" 0.0139298105332532 0.0898923687241808 8.1030458415403 0.0110936517554112 0.991148728094831 NA NA
"DAP3P2" 0.191162264995449 1.05143657352076 8.10304584148846 0.129758191436767 0.896757741580498 NA NA
"DAPK1-IT1" 0.876774273652728 -0.525233789553187 1.09284733708591 -0.480610394269461 0.630793426600235 NA NA
"DAPK2" 4.75498567742656 -0.303315513554195 0.576097833175319 -0.526500007615702 0.598540846720282 NA NA
"DAPL1" 1.30566979909303 -0.195450682190593 1.04018249455467 -0.187900376341432 0.850954747714728 NA NA
"DAPP1" 0.656165185220565 0.475114759033749 1.33260274520589 0.356531427496302 0.721442620587578 NA NA
"DARS1-AS1" 0.823404591666557 -1.41290387699613 1.57346786890934 -0.897955341137976 0.36920935884077 NA NA
"DAW1" 0.403635956873807 1.05256780456845 2.22547551426125 0.472963102862019 0.636239503330956 NA NA
"DAZ1" 0 NA NA NA NA NA NA
"DAZ2" 0 NA NA NA NA NA NA
"DAZ3" 0 NA NA NA NA NA NA
"DAZ4" 0 NA NA NA NA NA NA
"DAZAP2P1" 0.010468704978083 0 8.1030458415403 0 1 NA NA
"DAZL" 0 NA NA NA NA NA NA
"DBET" 0.0222068740504891 0 8.1030458415403 0 1 NA NA
"DBF4B" 7.32228016641442 -0.219175477892864 0.431865734687649 -0.50750837653602 0.611798160470567 NA NA
"DBF4P1" 0.351906143540681 0.827753322716022 2.74935249362928 0.301072097751769 0.763359517235014 NA NA
"DBF4P2" 0.0287193977288292 0 8.10304584152355 0 1 NA NA
"DBF4P3" 0 NA NA NA NA NA NA
"DBH" 0.0223022588243944 0 8.10304584153525 0 1 NA NA
"DBH-AS1" 0.372474010673468 0.452489901396927 2.91927165231946 0.15500095752905 0.876820562430536 NA NA
"DBIL5P" 0 NA NA NA NA NA NA
"DBIL5P2" 1.88401318781432 0.338361800832365 0.716198552459868 0.47244133581424 0.636611805632982 NA NA
"DBIP1" 0.0442049250215051 0.0898531355439108 8.10304584153018 0.0110888099735769 0.991152591040195 NA NA
"DBIP2" 0.0739749843096982 0.0898111053681204 8.10304584152195 0.0110836230134485 0.991156729381282 NA NA
"DBNDD1" 1.84680084355626 -1.99465622341374 1.30232128529546 -1.53161608117402 0.125617201813355 NA NA
"DBP" 3.98935526691142 -0.371011035840172 0.611034409010673 -0.607185177084997 0.543728028176889 NA NA
"DBTP1" 2.21493954593182 -0.707810773091603 0.835878030169026 -0.846787147819251 0.397113773138103 NA NA
"DBX1" 0 NA NA NA NA NA NA
"DBX2" 0.140539022658336 -0.551175003963704 8.10304584149182 -0.0680207189673543 0.945769141129725 NA NA
"DBX2-AS1" 0 NA NA NA NA NA NA
"DCAF12L1" 1.40814651556317 -0.417718440033392 0.969382511274907 -0.430911879650087 0.66653244525235 NA NA
"DCAF12L2" 3.52654854005999 0.368533957801083 0.596383742970247 0.617947692480055 0.536609819426796 NA NA
"DCAF13P1" 0 NA NA NA NA NA NA
"DCAF13P2" 0.0101711875132875 0 8.10304584154004 0 1 NA NA
"DCAF13P3" 0.0811277240407234 -0.230654306436517 8.10304584150986 -0.0284651365607403 0.977291173749175 NA NA
"DCAF4L1" 1.57770645816248 -0.274122314698822 0.978769560534572 -0.280068287523271 0.77942511434211 NA NA
"DCAF4L2" 0.906671293137132 -0.0988827906481361 1.33296852072836 -0.0741823899893034 0.940865257991507 NA NA
"DCAF8-DT" 0.510572901798351 -0.310637137134717 2.12294149719314 -0.14632392722335 0.883665677950406 NA NA
"DCAF8L1" 0 NA NA NA NA NA NA
"DCAF8L2" 0.0202447858688783 1.37209851066139 8.1030458415403 0.169331204277202 0.865536132902005 NA NA
"DCANP1" 0 NA NA NA NA NA NA
"DCBLD1" 7.82776624792303 0.415026642049325 0.406397835486976 1.0212324126973 0.307144339251252 NA NA
"DCC" 3.91973111581677 -0.437403040438154 0.580028009475408 -0.754106755695734 0.450785121164999 NA NA
"DCD" 0.0136681528792657 0 8.1030458415403 0 1 NA NA
"DCDC1" 3.84801198702858 -0.313603334030994 0.616976192888909 -0.508290818422974 0.611249408101465 NA NA
"DCDC2B" 0.0253136236000343 0 8.1030458415403 0 1 NA NA
"DCDC2C" 1.67010500583172 0.300171839228547 0.867611134499166 0.345975088715088 0.729361436298731 NA NA
"DCHS1-AS1" 0 NA NA NA NA NA NA
"DCHS2" 0.686428707784559 -0.150107864368166 1.51967466054801 -0.098776315921485 0.921315873670222 NA NA
"DCLK3" 0.298193828667019 -0.230752686486892 4.20319722829539 -0.0548993240035214 0.956218670435513 NA NA
"DCLRE1CP1" 0 NA NA NA NA NA NA
"DCN" 0.0560457929969494 0.0898367894732265 8.10304584150576 0.011086792698748 0.991154200493701 NA NA
"DCST1" 0.0488479995155161 0 8.10304584152695 0 1 NA NA
"DCST1-AS1" 4.91528864060628 0.536041829092152 0.483900806878759 1.10775146780538 0.267969165061815 NA NA
"DCST2" 0.421410680035776 -1.26457678381481 2.6852836634066 -0.470928565591669 0.63769174811397 NA NA
"DCSTAMP" 0 NA NA NA NA NA NA
"DCTN1-AS1" 0.0666768196800178 1.36068639754784 8.10234572157201 0.167937341148638 0.866632573300376 NA NA
"DCUN1D2-AS" 0.300281828475368 -0.573603495287887 3.59531485545792 -0.159541936756142 0.8732419206663 NA NA
"DCX" 8.21347860403388 0.205401674206592 0.327201817934238 0.627752240202632 0.530166257464771 NA NA
"DCXR-DT" 0.102560223535392 -0.230675222511049 8.1030458414936 -0.0284677178215901 0.977289115035291 NA NA
"DDC" 0.0777991744175287 0.0898173201428502 8.10304584152744 0.0110843899811777 0.991156117467161 NA NA
"DDC-AS1" 0.0112230312477958 0 8.1030458415403 0 1 NA NA
"DDHD1-DT" 0.127276577349697 -0.230686417826483 8.10304584150684 -0.0284690994397219 0.977288013110133 NA NA
"DDI1" 0 NA NA NA NA NA NA
"DDIT4L" 4.9261654965817 -0.0524644105697886 0.482137981234218 -0.108816174231878 0.91334829481739 NA NA
"DDIT4L-AS1" 0 NA NA NA NA NA NA
"DDN" 0.225337712866437 0.649556575645921 5.6594559160144 0.114773678828011 0.908624512412317 NA NA
"DDN-AS1" 2.71644518762686 0.244001066814068 0.708195678329426 0.344539050830762 0.730440933309283 NA NA
"DDO" 0.0578864291473505 0.0898285407696349 8.1030458415403 0.0110857747230219 0.991155012670904 NA NA
"DDR1-DT" 0.967433242918016 0.0608896342956234 1.49476133948611 0.0407353553287355 0.967506875500995 NA NA
"DDR2" 6.09068425141025 0.262522620228842 0.486237208795622 0.539906480787624 0.589261528275635 NA NA
"DDTL" 0.0164748176442964 0 8.1030458415314 0 1 NA NA
"DDTP1" 0.0480928336415707 0.0898450125129266 8.1030458415403 0.0110878075071889 0.991153390843479 NA NA
"DDX10P1" 0.256246312226386 0.12574179460311 5.44052577442173 0.0231120667039712 0.981560880420061 NA NA
"DDX10P2" 0.0194118863224807 0 8.10304584153767 0 1 NA NA
"DDX11-AS1" 2.52754658304386 0.876036324099577 0.667444319270414 1.31252345522571 0.189343577382628 NA NA
"DDX11L1" 0 NA NA NA NA NA NA
"DDX11L10" 0 NA NA NA NA NA NA
"DDX11L16" 1.14668759455948 -1.25711518715049 1.48977928697255 -0.843826463519393 0.398766385307825 NA NA
"DDX11L17" 0 NA NA NA NA NA NA
"DDX11L2" 1.94597333785005 1.05507622721642 1.13514241816176 0.929465950999348 0.352647662949724 NA NA
"DDX11L5" 0 NA NA NA NA NA NA
"DDX11L8" 0 NA NA NA NA NA NA
"DDX11L9" 0 NA NA NA NA NA NA
"DDX12B" 1.44329218747436 0.240610394241815 1.10208632938903 0.218322637551637 0.827177737638197 NA NA
"DDX12P" 0.722923702513327 -2.06772134261452 2.10931647458072 -0.980280279195911 0.32694778652504 NA NA
"DDX18P1" 0 NA NA NA NA NA NA
"DDX18P3" 0 NA NA NA NA NA NA
"DDX18P4" 0.0110535018371743 0 8.103045841537 0 1 NA NA
"DDX18P5" 0 NA NA NA NA NA NA
"DDX18P6" 0.168642080852037 0.0897076864405398 8.10304584148571 0.011070860043918 0.991166912132862 NA NA
"DDX19A-DT" 2.55152195432449 0.00662222764491223 0.767857212482911 0.00862429568578104 0.993118892925665 NA NA
"DDX20P1" 0.0267514597805614 0 8.1030458415403 0 1 NA NA
"DDX25" 2.558982541221 0.0398699821280891 0.752045002003054 0.0530154206488924 0.957719621091117 NA NA
"DDX39AP1" 0 NA NA NA NA NA NA
"DDX39B-AS1" 0 NA NA NA NA NA NA
"DDX39BP1" 0 NA NA NA NA NA NA
"DDX39BP2" 0 NA NA NA NA NA NA
"DDX3ILA1" 0.332522536824572 0.671021048534307 3.08951837646068 0.217192768182535 0.828058120330507 NA NA
"DDX3P1" 0.0426643976501758 0.0898475618266967 8.10304584153871 0.0110881221189828 0.991153139835017 NA NA
"DDX3P2" 0 NA NA NA NA NA NA
"DDX3P3" 0 NA NA NA NA NA NA
"DDX4" 0.0945175193864129 0.0898022408994242 8.10304584152513 0.0110825290459571 0.991157602187446 NA NA
"DDX43" 0 NA NA NA NA NA NA
"DDX43P1" 0 NA NA NA NA NA NA
"DDX43P2" 0 NA NA NA NA NA NA
"DDX43P3" 0 NA NA NA NA NA NA
"DDX50P1" 2.25240418254988 -1.49352189516808 0.972601579376177 -1.53559476648807 0.124637798559384 NA NA
"DDX50P2" 0 NA NA NA NA NA NA
"DDX53" 0.0152553158790369 0 8.1030458415403 0 1 NA NA
"DDX55P1" 0.031252208860722 0 8.10304584153815 0 1 NA NA
"DDX59-AS1" 0.0244218900769307 1.35394506245539 8.10191637356049 0.167114173984047 0.867280213617701 NA NA
"DDX5P1" 0 NA NA NA NA NA NA
"DDX60" 4.41297902482538 -0.355105885932181 0.569294360200583 -0.623764981277989 0.532781940685773 NA NA
"DDX60L" 4.61106010377204 -0.463174580128391 0.526523143768184 -0.879685129913902 0.379029907108826 NA NA
"DDX6P1" 0 NA NA NA NA NA NA
"DDX6P2" 0.195733749334407 1.35925403213766 8.10226246881964 0.167762280889881 0.866770297360217 NA NA
"DEF6" 2.31492237861885 0.229683560598481 0.779275755716028 0.294739774609618 0.768192676400438 NA NA
"DEFA1" 0 NA NA NA NA NA NA
"DEFA10P" 0 NA NA NA NA NA NA
"DEFA11P" 0 NA NA NA NA NA NA
"DEFA1B" 0 NA NA NA NA NA NA
"DEFA3" 0 NA NA NA NA NA NA
"DEFA4" 0 NA NA NA NA NA NA
"DEFA5" 0.00936076753541151 0 8.1030458415391 0 1 NA NA
"DEFA6" 0 NA NA NA NA NA NA
"DEFA7P" 0 NA NA NA NA NA NA
"DEFA8P" 0 NA NA NA NA NA NA
"DEFA9P" 0 NA NA NA NA NA NA
"DEFB1" 0 NA NA NA NA NA NA
"DEFB103A" 0 NA NA NA NA NA NA
"DEFB103B" 0.159501043417312 0.0897239604766391 8.10304584147605 0.0110728684289777 0.991165309771648 NA NA
"DEFB104A" 0 NA NA NA NA NA NA
"DEFB104B" 0 NA NA NA NA NA NA
"DEFB105A" 0 NA NA NA NA NA NA
"DEFB105B" 0 NA NA NA NA NA NA
"DEFB106A" 0 NA NA NA NA NA NA
"DEFB106B" 0 NA NA NA NA NA NA
"DEFB107A" 0 NA NA NA NA NA NA
"DEFB107B" 0 NA NA NA NA NA NA
"DEFB108A" 0 NA NA NA NA NA NA
"DEFB108B" 0.0928974709637766 1.05154308793106 8.10304584152747 0.129771336420434 0.896747341334952 NA NA
"DEFB108C" 0 NA NA NA NA NA NA
"DEFB108D" 0 NA NA NA NA NA NA
"DEFB108E" 0 NA NA NA NA NA NA
"DEFB108F" 0 NA NA NA NA NA NA
"DEFB109A" 0 NA NA NA NA NA NA
"DEFB109B" 0 NA NA NA NA NA NA
"DEFB109D" 0 NA NA NA NA NA NA
"DEFB109F" 0 NA NA NA NA NA NA
"DEFB110" 0 NA NA NA NA NA NA
"DEFB112" 0.00880495685168251 0 8.1030458415403 0 1 NA NA
"DEFB113" 0 NA NA NA NA NA NA
"DEFB114" 0 NA NA NA NA NA NA
"DEFB115" 0 NA NA NA NA NA NA
"DEFB116" 0 NA NA NA NA NA NA
"DEFB117" 0 NA NA NA NA NA NA
"DEFB118" 0.286369884044026 -0.230764345823787 3.97415564043312 -0.0580662577670556 0.953695851426359 NA NA
"DEFB119" 0 NA NA NA NA NA NA
"DEFB121" 0 NA NA NA NA NA NA
"DEFB122" 0 NA NA NA NA NA NA
"DEFB123" 0 NA NA NA NA NA NA
"DEFB124" 0 NA NA NA NA NA NA
"DEFB125" 0 NA NA NA NA NA NA
"DEFB126" 0 NA NA NA NA NA NA
"DEFB127" 0 NA NA NA NA NA NA
"DEFB128" 0 NA NA NA NA NA NA
"DEFB129" 0 NA NA NA NA NA NA
"DEFB130B" 0 NA NA NA NA NA NA
"DEFB130C" 0 NA NA NA NA NA NA
"DEFB130D" 0 NA NA NA NA NA NA
"DEFB131A" 0.0625828320058729 0.0898285407696354 8.1030458415403 0.0110857747230219 0.991155012670903 NA NA
"DEFB131B" 0 NA NA NA NA NA NA
"DEFB131C" 0 NA NA NA NA NA NA
"DEFB131D" 0 NA NA NA NA NA NA
"DEFB131E" 0 NA NA NA NA NA NA
"DEFB132" 0 NA NA NA NA NA NA
"DEFB133" 0 NA NA NA NA NA NA
"DEFB134" 0.00992447624296523 0 8.1030458415403 0 1 NA NA
"DEFB135" 0.0170484198135824 0 8.10304584152269 0 1 NA NA
"DEFB136" 0 NA NA NA NA NA NA
"DEFB4A" 0 NA NA NA NA NA NA
"DEFB4B" 0 NA NA NA NA NA NA
"DEFT1P" 0 NA NA NA NA NA NA
"DEFT1P2" 0 NA NA NA NA NA NA
"DEGS2" 0.0243581461435249 0 8.1030458415403 0 1 NA NA
"DELEC1" 0.110427626292606 -0.230687780601127 8.10304584152949 -0.0284692676201846 0.977287878975907 NA NA
"DENND10P1" 0 NA NA NA NA NA NA
"DENND1C" 0.104476441091795 1.05153666176938 8.10304584150592 0.129770543365697 0.896747968795403 NA NA
"DENND2B-AS1" 0.229750919801152 0.298224313491421 5.65950723855877 0.0526943956285786 0.957975404464214 NA NA
"DENND2C" 4.31192179720692 0.125574015065982 0.495571006046958 0.253392578528057 0.799964862045913 NA NA
"DENND2D" 1.97522365200707 1.06395190431558 0.855853817966973 1.2431467640618 0.213813755912093 NA NA
"DENND3-AS1" 4.1071725122227 0.17176964171449 0.557286432554001 0.308225055699424 0.757911088259053 NA NA
"DENND5B-AS1" 0.012093223816089 0 8.1030458415403 0 1 NA NA
"DENND6A-AS1" 0.143927294497457 0 8.10304584149748 0 1 NA NA
"DENND6A-DT" 0.117947390123659 0.0897484272372248 8.1030458415315 0.0110758878812244 0.991162900745046 NA NA
"DENND6B" 8.97442856110486 0.357039571042436 0.367853345531258 0.97060302802682 0.331745997520065 NA NA
"DEPDC1-AS1" 0.606138562468964 0.305862314925583 1.85844357346121 0.164579823295865 0.869274713311947 NA NA
"DEPDC1P1" 0.189849566547952 -0.230761974962383 8.10304584147418 -0.0284784239750026 0.977280576222754 NA NA
"DEPDC1P2" 0.539007484075818 -0.023131341994114 1.80115503968283 -0.0128425046620013 0.989753445469505 NA NA
"DEPDC4" 6.91535297897852 0.201472513579877 0.455855998847064 0.441965256768442 0.658514347407856 NA NA
"DEPDC7" 5.07230796382992 -0.106090076402499 0.492895392613236 -0.21523852320881 0.829581357533649 NA NA
"DEPP1" 6.00264163538636 0.555994309382831 0.444732464425806 1.25017702519351 0.211234887508953 NA NA
"DEPTOR" 0.573575673960748 1.49514273144444 1.58611686761726 0.942643484833826 0.345863289595775 NA NA
"DEPTOR-AS1" 0.22739458036196 0.0897036711849215 7.16800455587015 0.0125144551019376 0.990015170111325 NA NA
"DERL3" 5.61004872049002 0.606872779090091 0.486703044119908 1.24690565720106 0.212432092181586 NA NA
"DES" 4.41978983643383 -0.305901899168149 0.597913944072078 -0.511615262030539 0.608920301924299 NA NA
"DET1" 4.46317681005737 -0.381925503626511 0.56674965648181 -0.673887490285173 0.500382845911777 NA NA
"DEUP1" 5.55250984880152 0.0905030315210989 0.45860875427746 0.197342572894594 0.843559465983543 NA NA
"DFFB" 6.52271298454656 -0.180792915214061 0.415790147415084 -0.434817699115836 0.663694756845394 NA NA
"DFFBP1" 0.153903094174994 0.485573990090391 8.10252201540981 0.05992874677377 0.952212384420879 NA NA
"DGAT2" 1.68359398657481 -0.822277376643151 1.01874941931233 -0.807143897267889 0.419583583926642 NA NA
"DGAT2-DT" 0.0459937432359179 0.0898559708816063 8.10304584153357 0.0110891598836864 0.991152311869486 NA NA
"DGAT2L6" 0.0178928294491029 0 8.10304584151932 0 1 NA NA
"DGAT2L7P" 0 NA NA NA NA NA NA
"DGCR11" 6.02399519058959 -0.0397836390071952 0.508737781643669 -0.0782006771320566 0.937668423395363 NA NA
"DGCR5" 7.6167709821586 -0.647896202920467 0.474250459723911 -1.36614775934565 0.171892590518016 NA NA
"DGKB" 1.5795484524556 -0.312718208503791 0.944642548733578 -0.331043958291983 0.74061128182444 NA NA
"DGKG" 0.717098346009778 -0.237042497330979 1.62758681935758 -0.145640462623395 0.884205223974687 NA NA
"DGKI" 1.40202420060708 -0.452241912962189 0.943176544195224 -0.479488082846748 0.631591444141839 NA NA
"DGKK" 0.129691288137006 0 8.10304584147822 0 1 NA NA
"DGKZP1" 0.0145588991855777 0 8.1030458415403 0 1 NA NA
"DGUOK-AS1" 0.252519985358052 1.02961970676929 5.48325269824817 0.187775352228111 0.851052758128927 NA NA
"DHCR24-DT" 0.712737370866556 0.883168116625535 1.30957716048025 0.674391813844447 0.500062245812093 NA NA
"DHDDS-AS1" 0.140261831025603 1.01381611411112 8.10064092814222 0.125152580283993 0.900402757438782 NA NA
"DHDH" 0.907647644966167 0.100598763831968 1.35157078189033 0.0744309992342903 0.940667443383485 NA NA
"DHFRP1" 0 NA NA NA NA NA NA
"DHFRP2" 0 NA NA NA NA NA NA
"DHFRP3" 0 NA NA NA NA NA NA
"DHFRP5" 0 NA NA NA NA NA NA
"DHFRP6" 0 NA NA NA NA NA NA
"DHH" 0.743944894143558 0.114984803113518 1.72408257279632 0.0666933271803929 0.946825846624503 NA NA
"DHRS11" 7.87517077365481 -0.455390247338536 0.444717076414473 -1.02399991250643 0.305835316234052 NA NA
"DHRS2" 3.00136132593826 0.470389724309103 0.598237358311144 0.786292794614228 0.431695972784811 NA NA
"DHRS3" 2.19129570631657 -0.38313491899779 0.850082107293463 -0.450703427010875 0.652203312078585 NA NA
"DHRS4L1" 0.101027257455293 -0.230671197065876 8.10304584153245 -0.0284672210397186 0.977289511249299 NA NA
"DHRS7C" 0 NA NA NA NA NA NA
"DHRS9" 0.0479186157384113 0 8.1030458415403 0 1 NA NA
"DHRSX-IT1" 0.213840055442277 2.21342097908129 8.08133333484191 0.273893043062379 0.784166818065396 NA NA
"DHX33-DT" 0 NA NA NA NA NA NA
"DHX35-DT" 1.6802883906343 -0.728821019252674 1.05421655263549 -0.691339001868886 0.489352527316863 NA NA
"DHX40P1" 0 NA NA NA NA NA NA
"DHX58" 0.64643689446236 0.358995914963722 1.62453759856607 0.220983444938792 0.825105323365294 NA NA
"DHX9-AS1" 2.41067337145595 0.0894926435769958 0.68057777460373 0.131495101539429 0.895383661334957 NA NA
"DHX9P1" 0 NA NA NA NA NA NA
"DIAPH1-AS1" 0.0617675708654857 0 8.10304584153721 0 1 NA NA
"DIAPH2-AS1" 0.0976143721676075 0.829110519497212 8.09763833621091 0.102389176334241 0.918447774554603 NA NA
"DIAPH3-AS1" 0 NA NA NA NA NA NA
"DIAPH3-AS2" 0 NA NA NA NA NA NA
"DICER1-AS1" 4.78311134382979 -0.123677648259999 0.538867236196421 -0.229514136233211 0.818469334720867 NA NA
"DIMT1P1" 0.0136372806150015 0.0898923687241807 8.1030458415403 0.0110936517554112 0.991148728094831 NA NA
"DINOL" 0.68895188823265 -1.16327660119921 1.60528074386361 -0.724656173473695 0.468662988204308 NA NA
"DIO1" 0 NA NA NA NA NA NA
"DIO2" 0.500740809950983 2.06672553478797 2.0422601438376 1.0119795663761 0.311547823544676 NA NA
"DIO2-AS1" 0.0082374088221482 0 8.1030458415403 0 1 NA NA
"DIO3" 0.382032967825294 0.608711930011345 2.34907105397727 0.259128785815448 0.795535875273346 NA NA
"DIO3OS" 0.353122009264684 -0.412606290875856 3.20502811089949 -0.128737183138171 0.897565612318781 NA NA
"DIP2A-IT1" 0.34182306993818 0.248274390930388 3.18581989562301 0.0779310818139756 0.937882874876216 NA NA
"DIP2C-AS1" 0.0805203651831405 0.677077956295314 8.09951939754329 0.0835948311329043 0.933378576711321 NA NA
"DIPK1A" 5.88987289164246 -0.152195791576829 0.461481181228383 -0.329798478827913 0.741552236851192 NA NA
"DIPK1C" 0.242119519828891 -0.606975601166196 4.5583810963583 -0.133155957857738 0.894070041137445 NA NA
"DIPK2B" 0.0303028376604089 0 8.10304584153708 0 1 NA NA
"DIRAS1" 7.78392439634145 0.297100238372818 0.429136001622923 0.692321868240447 0.488735219913518 NA NA
"DIRAS3" 5.78359322070543 0.186260790493902 0.503048573463996 0.370264026814168 0.711185774518166 NA NA
"DIRC1" 0.0648579536511158 0.0898462040405117 8.10304584153772 0.0110879545540695 0.991153273524255 NA NA
"DIRC3" 0.402617732998703 0.943706988068326 2.39770665695621 0.393587341191405 0.693885728677305 NA NA
"DIRC3-AS1" 1.39363513972824 -0.679590931663299 1.02567493039519 -0.662579255399616 0.507600059792649 NA NA
"DIS3L-AS1" 0.0106008753310464 0 8.10304584153717 0 1 NA NA
"DIS3L2P1" 0 NA NA NA NA NA NA
"DISC1" 7.10730682862996 -0.0714670191051968 0.420981491531185 -0.169762853101352 0.865196641747242 NA NA
"DISC1-IT1" 0.117314632672745 0.0897601678420633 8.1030458414872 0.0110773367938381 0.991161744750959 NA NA
"DISC1FP1" 0.0102248976740533 0 8.1030458415403 0 1 NA NA
"DISP2" 5.62498321915247 0.472582774896793 0.445246752078127 1.06139522116911 0.288510327779236 NA NA
"DISP3" 0.293715336349845 1.13979372428757 5.16671799932398 0.220603045189751 0.82540152975801 NA NA
"DKFZP434A062" 0.547500492644907 0.395276020542491 2.03401514044365 0.194332880165422 0.845915241706003 NA NA
"DKK1" 0.244533329776233 1.13087850982896 4.95936478151308 0.228028902823304 0.819623771161225 NA NA
"DKK2" 4.2704996589305 0.104129990783583 0.553383509889293 0.188169667007994 0.850743649942672 NA NA
"DKK4" 0.050062346064113 0.0898490521240143 8.10304584152896 0.0110883060371606 0.991152993098563 NA NA
"DKKL1" 2.48902742471388 0.533993977438611 0.79337279498757 0.67306817275853 0.500903920995724 NA NA
"DKKL1P1" 0 NA NA NA NA NA NA
"DLEC1" 0.652810064819284 -0.89405657194483 1.67632178396721 -0.533344242433539 0.593795306956473 NA NA
"DLEC1P1" 0 NA NA NA NA NA NA
"DLEU2L" 2.03673066120399 0.338829762127231 0.689348552281726 0.491521685228341 0.623057518473007 NA NA
"DLEU7" 0.995577528968581 -0.540853171457482 1.3006473467494 -0.415833832905738 0.677531599824341 NA NA
"DLG1-AS1" 0.360696543495916 -1.38626215326353 3.24184745958547 -0.427614861755645 0.668931544008933 NA NA
"DLG2" 6.77616686032489 -0.186851063790805 0.449668964164792 -0.415530264886881 0.677753764427218 NA NA
"DLG2-AS2" 0.00936076753541151 0 8.1030458415391 0 1 NA NA
"DLG3-AS1" 0.165373522054326 0.373036366391109 8.09938412847681 0.0460573742983176 0.963264520312143 NA NA
"DLG4" 4.74138146151604 -0.648347948543435 0.57510091065052 -1.12736380091985 0.25958869746082 NA NA
"DLG5-AS1" 4.25981493081475 -0.159770344320666 0.558663668665099 -0.285986637904036 0.774888355749583 NA NA
"DLGAP1" 6.66151222316875 -0.82731623163475 0.537995273034991 -1.53777602350967 0.12410338792555 NA NA
"DLGAP1-AS3" 0.0636846205560909 0.686053621640193 8.10014349015277 0.0846964775962572 0.932502696377692 NA NA
"DLGAP1-AS4" 0.0975114398343252 0.0897828905875782 8.10304584152701 0.0110801410165364 0.991159507442269 NA NA
"DLGAP1-AS5" 0 NA NA NA NA NA NA
"DLGAP2" 0.287381914663639 -0.301616718329484 3.91580133027687 -0.0770255416170866 0.938603226052014 NA NA
"DLGAP2-AS1" 0.0189821985047217 0 8.1030458415403 0 1 NA NA
"DLGAP3" 0.237813697322907 -0.228504405981006 4.55595303225982 -0.0501551276676934 0.959998769452969 NA NA
"DLGAP4-AS1" 0.558115096816004 -1.35961887886462 1.99131106231317 -0.682775737350266 0.494748563296366 NA NA
"DLGAP5P1" 0 NA NA NA NA NA NA
"DLGAP5P2" 0 NA NA NA NA NA NA
"DLK2" 2.4499677579864 -0.266142275294943 0.860392113747524 -0.309326725620176 0.757073003077726 NA NA
"DLL1" 5.56887204660133 -0.192645936218549 0.534035076413227 -0.360736484787533 0.718296447674441 NA NA
"DLL4" 0.45713071938183 1.33864756357372 2.01009388275744 0.665962707043992 0.505434937604983 NA NA
"DLSTP1" 0.0130470327679838 0 8.1030458415403 0 1 NA NA
"DLX1" 0.381842613264555 -0.856918582980574 3.64390749236565 -0.23516474684824 0.814080866710903 NA NA
"DLX2" 0.186979200037245 1.73159105025996 8.0789319612537 0.214334154386325 0.830286485497848 NA NA
"DLX2-DT" 0 NA NA NA NA NA NA
"DLX3" 0.678202191641387 -0.0659428844286208 1.59232954425398 -0.0414128373530339 0.966966778849621 NA NA
"DLX4" 0.80416350262979 -0.916051270077409 1.69734039898639 -0.539698030297548 0.589405298586678 NA NA
"DLX5" 0.276662977700455 0.749361836695662 3.64075980831705 0.205825672702659 0.836927086621999 NA NA
"DLX6" 0.0558525886661256 0.089833346516901 8.10304584153831 0.0110863678021408 0.991154539491309 NA NA
"DLX6-AS1" 0.246089124394527 -0.230763005728788 4.96079932503457 -0.0465173030814304 0.962897943149706 NA NA
"DM1-AS" 0.326248197784361 1.21856841866436 3.22226790646124 0.378171044133516 0.705303534418653 NA NA
"DMAC1P1" 0 NA NA NA NA NA NA
"DMBT1" 0.0110535018371743 0 8.103045841537 0 1 NA NA
"DMBT1L1" 0.223886133209297 -1.40151180974709 6.41848455657606 -0.218355563122945 0.827152085619627 NA NA
"DMBX1" 0.406333601560297 -1.12188706703617 2.28442163837128 -0.491103327070586 0.623353368468786 NA NA
"DMC1" 5.2236223189773 0.513176038900649 0.475413421403674 1.07943111363049 0.280395587083284 NA NA
"DMD-AS3" 0 NA NA NA NA NA NA
"DMGDH" 0.10503818176369 -0.222045084455251 8.10285642342912 -0.0274033097529922 0.978138058440208 NA NA
"DMP1" 0.370302847315417 -0.230760083598091 3.41262010648456 -0.0676196225766845 0.946088434592871 NA NA
"DMRT1" 0.0337849600419678 0 8.10304584152297 0 1 NA NA
"DMRT2" 0.257723701119431 0.311120592358509 4.0597087131602 0.0766361860765925 0.938912971263868 NA NA
"DMRT3" 6.66857542186419 0.0524269202218221 0.433192745627293 0.121024464862412 0.903671657463057 NA NA
"DMRTB1" 0 NA NA NA NA NA NA
"DMRTC1" 0.344445250071474 0.246019899318004 2.3479626884453 0.104780157082013 0.916550255719312 NA NA
"DMRTC1B" 1.06040898012744 -1.06705616007626 1.19207391191351 -0.895125838601256 0.370719822981231 NA NA
"DMRTC2" 0.0658037494829062 0 8.1030458415063 0 1 NA NA
"DMTF1-AS1" 5.82847587495356 0.114546249658048 0.422835722057631 0.270900124286179 0.786467849432717 NA NA
"DMTN" 1.08920218938269 -0.172390980711134 1.36591690145517 -0.126208981327838 0.899566502145843 NA NA
"DMXL1-DT" 0.0948691553014437 0 8.10304584153248 0 1 NA NA
"DNAAF1" 1.68194708380326 0.83031752062648 1.10139309323842 0.753879360351809 0.450921665039309 NA NA
"DNAAF11P1" 0 NA NA NA NA NA NA
"DNAAF3" 1.40249148853125 -0.117146092768406 1.06227694736514 -0.110278297066479 0.912188668704229 NA NA
"DNAAF3-AS1" 0.104195937916898 0 8.10304584150767 0 1 NA NA
"DNAAF6" 0.459966962893517 -0.260216699072204 3.11275894831039 -0.0835968037979459 0.933377008242361 NA NA
"DNAAF8" 0.687117372556648 0.0260682926159744 1.83426331208827 0.014211859575546 0.988660958369837 NA NA
"DNAH1" 0.511036014341494 0.623655015965635 1.74472846250421 0.357451047179285 0.720754167319179 NA NA
"DNAH10" 0.782959336299034 1.04673865753361 1.40900717440661 0.742890935224965 0.457547714224842 NA NA
"DNAH10OS" 6.56889514968044 -0.445515818587485 0.518740600314155 -0.858841236482502 0.390428113475679 NA NA
"DNAH11" 1.38354735335636 0.533646362387293 0.987007496609209 0.540671032611804 0.588734348051582 NA NA
"DNAH12" 1.08881044335063 -0.917938782502885 1.23690678846006 -0.742124460037696 0.458011931228024 NA NA
"DNAH17" 0.881739723934081 -1.67292029301866 1.58295800112123 -1.05683176169786 0.290588375902738 NA NA
"DNAH17-AS1" 0.11776027758685 1.11636175834664 8.09934494289221 0.13783358607616 0.890371939835377 NA NA
"DNAH2" 0.447584917124016 0.969443661514601 2.27523000906334 0.426086003460239 0.670045178704681 NA NA
"DNAH3" 0.38026465469557 0.698110436409315 2.17822467087759 0.320495147145703 0.748593008537505 NA NA
"DNAH6" 2.92815705534871 -0.615383680177031 0.725536867576338 -0.848176995102573 0.396339406970927 NA NA
"DNAH7" 3.34367034041172 -1.21965371577456 0.804238488964026 -1.51653238748329 0.129384787231356 NA NA
"DNAH8" 0.0837347624127311 0 8.1030458414937 0 1 NA NA
"DNAH8-AS1" 0 NA NA NA NA NA NA
"DNAH8-DT" 0.014682632128395 0 8.10304584153902 0 1 NA NA
"DNAH9" 0.419083987046685 -0.528365283615744 2.64576675437392 -0.199702140312355 0.841713539766546 NA NA
"DNAI1" 0.385337198534993 0.407495000410166 3.23515124980341 0.125958562350038 0.899764725711324 NA NA
"DNAI2" 0.0393016912901042 0 8.1030458415315 0 1 NA NA
"DNAI3" 6.23350902333457 -1.06229922825843 0.563380619571697 -1.88557999930141 0.059351574703841 NA NA
"DNAI4" 7.46212826163415 0.644428431462556 0.364445436512209 1.76824393146426 0.0770201327709236 NA NA
"DNAI7" 1.95067679653934 0.417409541513445 0.734740201717818 0.568104944492685 0.569963710556414 NA NA
"DNAJA1P1" 0.0248187346965349 0 8.10304584152646 0 1 NA NA
"DNAJA1P2" 0 NA NA NA NA NA NA
"DNAJA1P3" 0.120679865342636 0 8.10304584149925 0 1 NA NA
"DNAJA1P4" 0 NA NA NA NA NA NA
"DNAJA1P5" 0 NA NA NA NA NA NA
"DNAJA1P6" 0 NA NA NA NA NA NA
"DNAJA2-DT" 0.17809463983184 0 8.1030458414869 0 1 NA NA
"DNAJA4-DT" 0 NA NA NA NA NA NA
"DNAJB12P1" 0 NA NA NA NA NA NA
"DNAJB13" 0.220604082982658 -0.230771001746988 6.4298431630297 -0.0358906113097556 0.971369582135317 NA NA
"DNAJB1P1" 0 NA NA NA NA NA NA
"DNAJB1P2" 0 NA NA NA NA NA NA
"DNAJB3" 0 NA NA NA NA NA NA
"DNAJB5-DT" 0 NA NA NA NA NA NA
"DNAJB5P1" 0 NA NA NA NA NA NA
"DNAJB6P1" 0.010468704978083 0 8.1030458415403 0 1 NA NA
"DNAJB6P2" 0 NA NA NA NA NA NA
"DNAJB6P3" 0.0294023318462201 0 8.10304584153991 0 1 NA NA
"DNAJB6P4" 0 NA NA NA NA NA NA
"DNAJB6P5" 0 NA NA NA NA NA NA
"DNAJB6P6" 0.0127985154158495 0 8.1030458415403 0 1 NA NA
"DNAJB6P7" 0.0600424242102879 0.0898193250152007 8.10304584152201 0.011084637403252 0.991155920065036 NA NA
"DNAJB6P8" 0.0117105097379052 0.0898923687241808 8.1030458415403 0.0110936517554112 0.991148728094831 NA NA
"DNAJB7" 0.0171273340374829 0 8.10304584153868 0 1 NA NA
"DNAJB8" 0 NA NA NA NA NA NA
"DNAJB8-AS1" 0.0101711875132875 0 8.10304584154004 0 1 NA NA
"DNAJC12" 2.19725695540458 -1.82607066901458 1.12550238345822 -1.62244940202062 0.104707158651129 NA NA
"DNAJC17P1" 0 NA NA NA NA NA NA
"DNAJC19P1" 0 NA NA NA NA NA NA
"DNAJC19P2" 0 NA NA NA NA NA NA
"DNAJC19P3" 0 NA NA NA NA NA NA
"DNAJC19P4" 0 NA NA NA NA NA NA
"DNAJC19P5" 0.147142961313673 1.58289209910262 8.09265040353459 0.19559625341177 0.844926192983766 NA NA
"DNAJC19P6" 0.0732995878479422 0.0898296885489792 8.10304584152496 0.0110859163709326 0.991154899659167 NA NA
"DNAJC19P7" 0 NA NA NA NA NA NA
"DNAJC19P8" 0 NA NA NA NA NA NA
"DNAJC19P9" 0.00986299089135307 1.34467054727047 8.10131928055472 0.165981675416501 0.868171371031043 NA NA
"DNAJC22" 1.19673449697658 0.959715303204234 1.10393196816933 0.869360912516873 0.384649755486547 NA NA
"DNAJC27-AS1" 2.70868592151743 0.657861893729645 0.621542220341539 1.05843476468606 0.28985727709605 NA NA
"DNAJC28" 4.7245908584587 0.27737265822014 0.488702629941156 0.567569399521215 0.570327390417814 NA NA
"DNAJC5B" 0.4399144265579 -1.43252857495082 2.69253811992059 -0.532036506503787 0.594700711362935 NA NA
"DNAJC5G" 0.120281470208911 -0.551142290861276 8.10304584152053 -0.0680166818305763 0.945772354856003 NA NA
"DNAJC8P1" 0.0618833527511709 0 8.1030458415349 0 1 NA NA
"DNAJC8P2" 2.31524836086958 -0.336290995163057 0.813132792004387 -0.413574508948402 0.679185744943675 NA NA
"DNAJC8P3" 0 NA NA NA NA NA NA
"DNAJC8P4" 0.411635366049144 -0.238386470253905 3.32611656975811 -0.0716711111153995 0.942863647010371 NA NA
"DNAJC9-AS1" 6.54836884418449 0.452834812794878 0.402219195027985 1.1258408807749 0.26023287680685 NA NA
"DNASE1L2" 2.18334711296869 0.220277154927258 0.722488352890539 0.304886790279692 0.760452376912814 NA NA
"DNASE1L3" 0.118790500053981 0.0897591181506487 8.10304584151735 0.0110772072509762 0.991161848104867 NA NA
"DNASE2B" 0.0329457337445717 1.015209636738 8.10072809602525 0.125323257947163 0.900267640158396 NA NA
"DND1" 2.5243781073822 -0.535841604056148 0.862401876713661 -0.621336314918596 0.534378364681956 NA NA
"DND1P1" 0.110830824484655 -0.230678811378975 8.10304584151348 -0.0284681607250896 0.977288761792594 NA NA
"DNHD1" 2.79022035384113 0.461391151453216 0.598682588829975 0.77067741748583 0.440898160552704 NA NA
"DNM1" 5.61061236946566 0.585323429572229 0.420775333060517 1.39105927458929 0.164207453087209 NA NA
"DNM1P17" 0 NA NA NA NA NA NA
"DNM1P24" 0 NA NA NA NA NA NA
"DNM1P28" 0 NA NA NA NA NA NA
"DNM1P30" 0 NA NA NA NA NA NA
"DNM1P31" 0 NA NA NA NA NA NA
"DNM1P32" 0 NA NA NA NA NA NA
"DNM1P33" 0 NA NA NA NA NA NA
"DNM1P34" 0 NA NA NA NA NA NA
"DNM1P35" 2.37922875688584 -1.3857387618053 0.944774825796921 -1.46673971825659 0.142446873809656 NA NA
"DNM1P38" 0 NA NA NA NA NA NA
"DNM1P41" 3.34983130628881 -1.37585389849146 0.839321028241857 -1.63924631004836 0.101161972689211 NA NA
"DNM1P46" 0 NA NA NA NA NA NA
"DNM1P47" 0.0111582819844231 0 8.1030458415403 0 1 NA NA
"DNM1P48" 0 NA NA NA NA NA NA
"DNM1P49" 0 NA NA NA NA NA NA
"DNM1P5" 0 NA NA NA NA NA NA
"DNM1P50" 0 NA NA NA NA NA NA
"DNM1P51" 0 NA NA NA NA NA NA
"DNM3" 2.71541963478508 0.5029114444588 0.644605842464531 0.780184434159038 0.435282323179001 NA NA
"DNM3-IT1" 0.032077379170666 0 8.10304584152738 0 1 NA NA
"DNM3OS" 0.156604181372475 -0.926099711719305 8.1020613510674 -0.114304208718106 0.908996646293961 NA NA
"DNMBP-AS1" 0.209167833162222 -0.230787678336067 8.10304584146427 -0.0284815960382574 0.977278046308686 NA NA
"DNMT3AP1" 0.0355882561263039 0 8.10304584153949 0 1 NA NA
"DNMT3L" 0 NA NA NA NA NA NA
"DNMT3L-AS1" 0 NA NA NA NA NA NA
"DNPEP-AS1" 0.241802145119527 0.736790110484846 4.98584811532864 0.147776284684573 0.882519325905008 NA NA
"DNTT" 0.0368736570987588 0 8.10304584153149 0 1 NA NA
"DOC2A" 0.97084195563667 -1.17734223642062 1.49656491707457 -0.78669640253364 0.431459610512974 NA NA
"DOC2B" 0.922760779669586 -0.0600243315406129 1.16251405370954 -0.0516332093784825 0.958820957365691 NA NA
"DOC2GP" 0 NA NA NA NA NA NA
"DOCK10" 6.88434268166096 -0.277100795079303 0.453140803406465 -0.611511461771288 0.540861032716687 NA NA
"DOCK11" 8.74789819657636 -0.173127971114071 0.360079979158449 -0.480804213326973 0.630655655457741 NA NA
"DOCK11P1" 0.127800827655515 -0.551163644749418 8.10304584152845 -0.0680193171220482 0.945770257055923 NA NA
"DOCK2" 4.65744770326248 0.0475920428940211 0.573204410141269 0.0830280473283376 0.933829238061112 NA NA
"DOCK3" 9.31933214796448 -0.0169976876599592 0.356300884470379 -0.0477059934477156 0.961950557462952 NA NA
"DOCK4" 8.77558614835492 0.0735367068821844 0.374521936154729 0.196348196949948 0.844337639792497 NA NA
"DOCK4-AS1" 0 NA NA NA NA NA NA
"DOCK6-AS1" 0.0677556237734691 -0.562867579432883 8.10281520709045 -0.0694656813770527 0.944618948935113 NA NA
"DOCK7-DT" 0.413519749169545 -1.06559275700038 2.16326183784432 -0.492586120810154 0.62230505680382 NA NA
"DOCK8" 3.51613882630786 -0.104458496567102 0.66370061599783 -0.157387975917509 0.874939089185501 NA NA
"DOCK8-AS1" 1.46027273488009 -0.195878472701013 1.03384579465065 -0.189465850433915 0.849727717730015 NA NA
"DOCK8-AS2" 0 NA NA NA NA NA NA
"DOCK9" 3.3272234347087 0.614045064707345 0.575574039897893 1.0668394023057 0.286044362459778 NA NA
"DOCK9-AS1" 0 NA NA NA NA NA NA
"DOCK9-DT" 0.18414388155619 -0.230761310986225 8.10304584142551 -0.0284783420336209 0.977280641576011 NA NA
"DOHH" 8.55728453124348 0.272608416901081 0.375943511908686 0.72513132496165 0.468371468720242 NA NA
"DOK2" 0.0353937021471315 0 8.10304584153663 0 1 NA NA
"DOK3" 2.09604382060964 -0.784008031079853 1.19171893055974 -0.657879984092901 0.51061525329646 NA NA
"DOK4" 6.99620228526331 -0.198533555764144 0.428539696647182 -0.46327926518228 0.643164206254456 NA NA
"DOK6" 3.88983732489353 0.0725871219014409 0.572195005491661 0.126857314734983 0.899053331520653 NA NA
"DOK7" 0.734803192467611 0.665006937187593 1.63385866234951 0.407016195777489 0.683996093036787 NA NA
"DONSONP1" 0.0101711875132875 0 8.10304584154004 0 1 NA NA
"DPEP1" 0 NA NA NA NA NA NA
"DPEP2" 0.0799596357634216 0.0897997457398194 8.10304584151926 0.0110822211173598 0.991157847863832 NA NA
"DPEP2NB" 0.1261090986244 0.0897520737697197 8.10304584150629 0.0110763379012349 0.991162541703052 NA NA
"DPEP3" 0.00894641472455145 0 8.10304584153714 0 1 NA NA
"DPF1" 5.84727641063271 -0.0143862750231624 0.546096964659216 -0.0263438106310295 0.978983111193616 NA NA
"DPF3" 1.28517549102654 -0.736568996812433 1.26368628616633 -0.582873300815013 0.559978595300204 NA NA
"DPH1-AS1" 0.0165434135685007 0 8.10304584153354 0 1 NA NA
"DPH3P1" 0 NA NA NA NA NA NA
"DPH3P2" 0 NA NA NA NA NA NA
"DPH6-DT" 0.420442270921147 -0.541723142596136 2.3876833427976 -0.226882322662355 0.820515248114505 NA NA
"DPP10" 5.58776983748803 0.885732258869362 0.424540722590765 2.08633050196968 0.0369486955390676 NA NA
"DPP10-AS1" 5.3098000397526 1.0105630334745 0.453969011737747 2.22606170761781 0.026010048393797 NA NA
"DPP10-AS2" 0 NA NA NA NA NA NA
"DPP10-AS3" 0 NA NA NA NA NA NA
"DPP3-DT" 7.70679669225146 -0.0609132036051843 0.412890264913418 -0.147528795860463 0.882714652584131 NA NA
"DPP3P1" 0 NA NA NA NA NA NA
"DPP3P2" 0 NA NA NA NA NA NA
"DPP4" 1.9076516431596 -0.610900936246769 0.916143290017925 -0.666818109026172 0.504888324058975 NA NA
"DPP4-DT" 0.0342878978739121 0 8.10304584153429 0 1 NA NA
"DPP6" 5.53770022202623 -0.316361992124078 0.546183426693732 -0.579222980160977 0.562438726847373 NA NA
"DPP7" 2.39472167913565 0.241314475183537 0.70459876066807 0.342484955486912 0.731985963997676 NA NA
"DPP9-AS1" 0 NA NA NA NA NA NA
"DPPA2" 1.80118315329804 0.535879713556862 0.881600653310715 0.607848589431562 0.543287899561701 NA NA
"DPPA2P1" 0 NA NA NA NA NA NA
"DPPA2P2" 0.132340822009309 0 8.10304584146365 0 1 NA NA
"DPPA2P3" 0 NA NA NA NA NA NA
"DPPA2P4" 0.0203960851873408 0 8.1030458415403 0 1 NA NA
"DPPA3" 0 NA NA NA NA NA NA
"DPPA3P1" 0 NA NA NA NA NA NA
"DPPA3P10" 0 NA NA NA NA NA NA
"DPPA3P11" 0 NA NA NA NA NA NA
"DPPA3P12" 0 NA NA NA NA NA NA
"DPPA3P2" 0 NA NA NA NA NA NA
"DPPA3P3" 0 NA NA NA NA NA NA
"DPPA3P5" 0 NA NA NA NA NA NA
"DPPA3P6" 0 NA NA NA NA NA NA
"DPPA3P7" 0 NA NA NA NA NA NA
"DPPA3P8" 0 NA NA NA NA NA NA
"DPPA3P9" 0 NA NA NA NA NA NA
"DPPA4P2" 0.0797584094235125 -0.464447709296144 8.10243726143036 -0.0573219753896809 0.954288715302301 NA NA
"DPPA4P3" 0 NA NA NA NA NA NA
"DPPA5" 0 NA NA NA NA NA NA
"DPPA5P1" 0.0567675555216922 0 8.10304584151989 0 1 NA NA
"DPPA5P2" 0 NA NA NA NA NA NA
"DPPA5P4" 0 NA NA NA NA NA NA
"DPRX" 0.00992447624296523 0 8.1030458415403 0 1 NA NA
"DPRXP1" 0.0136681528792657 0 8.1030458415403 0 1 NA NA
"DPRXP2" 0 NA NA NA NA NA NA
"DPRXP3" 0.17559462787078 0.654920903936772 8.0977465569559 0.0808769327775763 0.935539824834617 NA NA
"DPRXP4" 0.318772996831442 -1.88199391622786 3.02230921050773 -0.622700652098962 0.533481254121356 NA NA
"DPRXP5" 0.0145588991855777 0 8.1030458415403 0 1 NA NA
"DPRXP6" 0.0102248976740533 0 8.1030458415403 0 1 NA NA
"DPRXP7" 0 NA NA NA NA NA NA
"DPT" 0.0146475471832474 0 8.1030458415403 0 1 NA NA
"DPY19L1P1" 1.32555076017254 1.2058443789881 1.04763258156158 1.15101840111797 0.249724665420943 NA NA
"DPY19L1P2" 0.0228636994047391 0 8.1030458415403 0 1 NA NA
"DPY19L2P1" 0 NA NA NA NA NA NA
"DPY19L2P2" 3.96006759354565 -0.486583296578038 0.591010511228958 -0.823307347895096 0.410333236156996 NA NA
"DPY19L2P3" 3.52268188789008 -0.940524455535744 0.72076357911317 -1.30490008484192 0.191926872352429 NA NA
"DPY19L2P4" 0.48023477160013 1.00967664832415 2.26046302410797 0.446668066478369 0.655114741890497 NA NA
"DPY19L2P5" 0 NA NA NA NA NA NA
"DPY19L3-DT" 2.36696947805756 -0.391123720441709 0.897604691542139 -0.435741617804754 0.663024206694119 NA NA
"DPY19L4P1" 0 NA NA NA NA NA NA
"DPY19L4P2" 0 NA NA NA NA NA NA
"DPYD" 1.26543949976685 0.328949922695275 0.938211709555029 0.350613746711058 0.725878142088176 NA NA
"DPYD-AS1" 0.00992447624296523 0 8.1030458415403 0 1 NA NA
"DPYD-AS2" 0 NA NA NA NA NA NA
"DPYD-IT1" 0.145583658677928 -1.12601602339082 8.09930615791996 -0.13902623279523 0.889429419571369 NA NA
"DPYS" 0.209158080677895 -0.230764292384576 5.87794307204409 -0.0392593615753284 0.968683606385019 NA NA
"DQX1" 0.477408118042099 -0.775531573650103 1.98201833179427 -0.391283754145722 0.69558750588943 NA NA
"DRAIC" 2.1807173970636 -2.22944588973192 1.10847235680968 -2.01127784201001 0.0442961176079845 NA NA
"DRAXINP1" 0 NA NA NA NA NA NA
"DRC1" 1.38966018768664 0.387282598136138 1.05859757529188 0.365844969963545 0.714480761371705 NA NA
"DRC3" 1.14327480728649 1.87285065847141 1.22209680619218 1.53248961046454 0.125401659467576 NA NA
"DRC7" 0.323114808203679 1.89638267606801 3.20589811171926 0.591529303172714 0.554165827099923 NA NA
"DRD1" 0.0112725434963834 0 8.10304584153469 0 1 NA NA
"DRD2" 0.305804150198285 1.07761322288075 3.85778116228618 0.279334979758712 0.77998776425385 NA NA
"DRD3" 0.0109184814739803 0 8.1030458415403 0 1 NA NA
"DRD5" 1.18264608788376 -1.96729238531591 1.50156149677877 -1.31016437857274 0.190140233371241 NA NA
"DRD5P1" 0.307979383961476 1.40123731098355 4.19675473991462 0.333885918482827 0.738465646059176 NA NA
"DRD5P2" 0.184768592803112 0.0897053009074013 8.10304584145255 0.0110705656444023 0.991167147015296 NA NA
"DRG1P1" 0.463691709071599 0.348491848206544 2.36159333953488 0.147566408819217 0.882684966685528 NA NA
"DRG1P2" 0.195853026688815 -0.589468182755461 7.72501936775951 -0.0763063695627244 0.939175358443017 NA NA
"DRGX" 0.236798092482497 -0.222104511115416 5.57177508842451 -0.0398624329931845 0.968202801411602 NA NA
"DRICH1" 0.0516165133618249 0.0898422772623271 8.10304584151779 0.0110874699488925 0.991153660159477 NA NA
"DRP2" 0.597451714540522 1.00768914837843 1.36054303837694 0.74065216605022 0.458904369448428 NA NA
"DSC1" 0.266501688904778 -0.912244079279507 4.80729205935832 -0.189762566537568 0.849495190422108 NA NA
"DSCAM" 0.619147304457081 -1.13827007039363 2.6215168362689 -0.434202845713433 0.664141146803475 NA NA
"DSCAM-AS1" 0.015427605311482 0.0898923687241808 8.1030458415403 0.0110936517554112 0.991148728094831 NA NA
"DSCAM-IT1" 0 NA NA NA NA NA NA
"DSCAML1" 0.0384492284249283 -0.230597397646709 8.1030458415403 -0.0284581134250223 0.977296775131534 NA NA
"DSCAS" 0.132238655633126 0.97585021974524 8.09792737673902 0.120506170819503 0.904082191662435 NA NA
"DSCR10" 0 NA NA NA NA NA NA
"DSCR4" 0 NA NA NA NA NA NA
"DSCR4-IT1" 0 NA NA NA NA NA NA
"DSCR8" 0 NA NA NA NA NA NA
"DSCR9" 0.741229943321981 1.12964537182392 1.3643586094656 0.827968075245548 0.407688579989159 NA NA
"DSEL-AS1" 0.0695645402964614 0 8.10304584153689 0 1 NA NA
"DSG1" 0.0123199367350616 0 8.1030458415403 0 1 NA NA
"DSG1-AS1" 0.0593336910827359 0.0898465173044334 8.10304584153494 0.0110879932140942 0.991153242679915 NA NA
"DSG2-AS1" 0.273613209052466 0.368170377559649 4.77867231398483 0.0770444913082228 0.938588151182557 NA NA
"DSG3" 5.07961118483069 -0.232857836615816 0.582142337879829 -0.4000015485283 0.689155376226237 NA NA
"DSG4" 0.0218128704516235 0 8.10304584153767 0 1 NA NA
"DSP-AS1" 2.67272837697723 0.135805600224559 0.755097890064216 0.179851648390925 0.857269035107056 NA NA
"DSPP" 0.104954909032986 -0.230667509237884 8.10304584150052 -0.0284667659235615 0.977289874232349 NA NA
"DST-AS1" 0.417688890401164 -1.65802440657346 2.40591351867654 -0.689145471648339 0.490731727272186 NA NA
"DSTNP1" 0.0117105097379052 0.0898923687241808 8.1030458415403 0.0110936517554112 0.991148728094831 NA NA
"DSTNP2" 4.03887026064274 0.541392278142034 0.522566814156158 1.03602498948632 0.300190484397031 NA NA
"DSTNP3" 0.0165408896266413 0 8.1030458415403 0 1 NA NA
"DSTNP4" 0 NA NA NA NA NA NA
"DSTNP5" 0 NA NA NA NA NA NA
"DTD1-AS1" 0 NA NA NA NA NA NA
"DTHD1" 0.0226222267510823 0 8.10304584153025 0 1 NA NA
"DTNB-AS1" 0 NA NA NA NA NA NA
"DTWD1P1" 0.00981666663675529 0 8.1030458415403 0 1 NA NA
"DTWD1P2" 0.0804211447467591 -0.230651688258757 8.1030458415282 -0.0284648134503528 0.977291431449542 NA NA
"DTX1" 1.32030083382786 0.294638405573325 0.893116503900008 0.329899183686244 0.741476140328842 NA NA
"DTX2P1" 0.0739665909629428 0 8.10304584149072 0 1 NA NA
"DTX2P1-UPK3BP1-PMS2P11" 9.52006732164806 0.445299220440341 0.416314787241279 1.06962143571966 0.284789742528631 NA NA
"DTX3L" 9.6167927877896 -0.288222356961707 0.378092562472961 -0.76230633862923 0.445877191659558 NA NA
"DUOX1" 0.531527860665338 -0.135927076888334 1.91306679402855 -0.0710519242258645 0.943356430321962 NA NA
"DUOXA1" 0.0471768657585393 0.0898635432748406 8.1030458415403 0.0110900943956351 0.991151566282678 NA NA
"DUOXA2" 0 NA NA NA NA NA NA
"DUSP12P1" 0 NA NA NA NA NA NA
"DUSP13A" 0.0869646309227558 -0.230764853115846 8.10304358076931 -0.0284787871144507 0.977280286596867 NA NA
"DUSP13B" 0.481809940003019 0.11591693697716 1.71717713803613 0.0675043560792626 0.946180194288143 NA NA
"DUSP15" 1.41260190433258 0.732214496892693 0.910322071293602 0.804346637286503 0.421196810368966 NA NA
"DUSP19" 3.57188795157997 0.0875755175292802 0.603362487814825 0.145145777700648 0.884595775574315 NA NA
"DUSP2" 2.83276817765457 0.373694646814478 0.760248893574618 0.491542506635427 0.623042795804358 NA NA
"DUSP21" 0 NA NA NA NA NA NA
"DUSP26" 3.56725098206431 0.649511227256548 0.548639331417992 1.18385830191548 0.236469158742534 NA NA
"DUSP28" 6.69153176461567 0.413067196107293 0.408756289694999 1.01054639774598 0.312233581915834 NA NA
"DUSP29" 0.0130470327679838 0 8.1030458415403 0 1 NA NA
"DUSP5-DT" 0.957181318354103 -0.736559297119958 1.27464537122513 -0.577854290885638 0.56336249760824 NA NA
"DUSP5P1" 0 NA NA NA NA NA NA
"DUSP5P2" 0.00888992521533467 0 8.1030458415403 0 1 NA NA
"DUSP8P1" 0.0272727954462073 0.0898756146365646 8.10304584152984 0.0110915841270369 0.991150377722095 NA NA
"DUSP8P5" 0.547209327417934 -0.0729164624026367 1.61145837004201 -0.0452487409902718 0.963909044317347 NA NA
"DUSP9" 0.457627093651018 -1.20290750584736 1.93365620614689 -0.62208964655839 0.533882922493818 NA NA
"DUT-AS1" 3.96514759950386 0.0948752692814847 0.59683258173236 0.158964627913075 0.873696742246117 NA NA
"DUTP1" 0 NA NA NA NA NA NA
"DUTP2" 0.010399839673666 0 8.1030458415403 0 1 NA NA
"DUTP3" 0 NA NA NA NA NA NA
"DUTP4" 0 NA NA NA NA NA NA
"DUTP5" 0.0210395311113303 -0.230576807866171 8.1030458415403 -0.0284555724322967 0.977298801729671 NA NA
"DUTP6" 0.431970946037785 1.26692139717958 2.30504363191237 0.54963011530002 0.582573098748371 NA NA
"DUTP7" 0 NA NA NA NA NA NA
"DUTP8" 0 NA NA NA NA NA NA
"DUX4" 0 NA NA NA NA NA NA
"DUX4L10" 0 NA NA NA NA NA NA
"DUX4L11" 0 NA NA NA NA NA NA
"DUX4L12" 0 NA NA NA NA NA NA
"DUX4L13" 0 NA NA NA NA NA NA
"DUX4L16" 0 NA NA NA NA NA NA
"DUX4L17" 0 NA NA NA NA NA NA
"DUX4L18" 0 NA NA NA NA NA NA
"DUX4L19" 0 NA NA NA NA NA NA
"DUX4L21" 0 NA NA NA NA NA NA
"DUX4L24" 0 NA NA NA NA NA NA
"DUX4L25" 0 NA NA NA NA NA NA
"DUX4L26" 0 NA NA NA NA NA NA
"DUX4L27" 0 NA NA NA NA NA NA
"DUX4L28" 0 NA NA NA NA NA NA
"DUX4L29" 0 NA NA NA NA NA NA
"DUX4L31" 0 NA NA NA NA NA NA
"DUX4L32" 0 NA NA NA NA NA NA
"DUX4L33" 0 NA NA NA NA NA NA
"DUX4L34" 0 NA NA NA NA NA NA
"DUX4L35" 0 NA NA NA NA NA NA
"DUX4L37" 0 NA NA NA NA NA NA
"DUX4L4" 0 NA NA NA NA NA NA
"DUX4L45" 0 NA NA NA NA NA NA
"DUX4L46" 0 NA NA NA NA NA NA
"DUX4L47" 0 NA NA NA NA NA NA
"DUX4L50" 0.0277296648963788 0 8.10304584153955 0 1 NA NA
"DUX4L51" 0 NA NA NA NA NA NA
"DUX4L52" 0 NA NA NA NA NA NA
"DUX4L6" 0 NA NA NA NA NA NA
"DUX4L7" 0 NA NA NA NA NA NA
"DUX4L8" 0 NA NA NA NA NA NA
"DUX4L9" 0 NA NA NA NA NA NA
"DUXA" 0 NA NA NA NA NA NA
"DUXAP1" 0.0166069616089862 0 8.10304584153101 0 1 NA NA
"DUXAP10" 1.52615325022235 -0.231882261903271 1.12958619348115 -0.205280715399555 0.83735281010151 NA NA
"DUXAP11" 0 NA NA NA NA NA NA
"DUXAP2" 0 NA NA NA NA NA NA
"DUXAP3" 0 NA NA NA NA NA NA
"DUXAP4" 0 NA NA NA NA NA NA
"DUXAP5" 0 NA NA NA NA NA NA
"DUXAP6" 0 NA NA NA NA NA NA
"DUXAP7" 0.158867068391395 0.0897072657166689 8.10304584147428 0.0110708081222391 0.991166953557829 NA NA
"DUXAP8" 0.714877816461767 0.268736237857494 1.78749857592552 0.150342071024224 0.880494742290999 NA NA
"DUXAP9" 0.0314266483361461 0 8.10304584152523 0 1 NA NA
"DUXB" 0 NA NA NA NA NA NA
"DYDC1" 0.121345358649319 0 8.10304584146598 0 1 NA NA
"DYDC2" 5.38080135363774 0.286990635882677 0.486724293860089 0.589636965943543 0.555434063184227 NA NA
"DYM-AS1" 0.0109184814739803 0 8.1030458415403 0 1 NA NA
"DYNAP" 0.0658033934687034 0 8.10304584150484 0 1 NA NA
"DYNAPP1" 0 NA NA NA NA NA NA
"DYNAPP2" 0.0183445790414699 0 8.10304584153868 0 1 NA NA
"DYNAPP3" 0 NA NA NA NA NA NA
"DYNC1I1" 3.34574253162375 0.398125700258687 0.632263691418097 0.629683003567286 0.528902004912426 NA NA
"DYNC1I2P1" 0.0666303421578861 -0.230636668914118 8.10304584152242 -0.0284629599072816 0.97729290976396 NA NA
"DYNC1LI2-DT" 1.20371763917612 -1.12386150706881 1.4152625856188 -0.794101051274115 0.427136605663652 NA NA
"DYNLL1P1" 0.0969267238360139 0.731095672557987 8.10304584152821 0.090224797792839 0.928108578899894 NA NA
"DYNLL1P2" 0 NA NA NA NA NA NA
"DYNLL1P3" 0 NA NA NA NA NA NA
"DYNLL1P4" 0 NA NA NA NA NA NA
"DYNLL1P5" 0 NA NA NA NA NA NA
"DYNLL1P6" 0 NA NA NA NA NA NA
"DYNLL1P7" 0 NA NA NA NA NA NA
"DYNLL2-DT" 0.309656604016236 -0.55217406958356 4.20318652498666 -0.131370346355332 0.89548234551555 NA NA
"DYNLRB2" 0.791628832356547 0.879923960682493 1.43487689378635 0.61324003786872 0.539717634700771 NA NA
"DYNLT2" 6.94439082767418 -0.192450909146759 0.425700618301103 -0.452080407857516 0.651211057365017 NA NA
"DYNLT3P1" 0 NA NA NA NA NA NA
"DYNLT3P2" 0.0326026053209112 0 8.10304584151981 0 1 NA NA
"DYNLT4" 0.330176105574627 2.7325022721238 4.02463925160577 0.678943403693527 0.497173722975273 NA NA
"DYNLT5" 2.57825902371857 0.113600897476716 0.73558506088719 0.154436112853763 0.877265881263491 NA NA
"DYRK1B" 9.63406896440359 -0.33239612892019 0.394114076896594 -0.843400802979698 0.399004322998977 NA NA
"DYRK3-AS1" 0.620736416434732 -1.76278957248671 1.60634285373071 -1.09739310533405 0.272469586069545 NA NA
"DYSF" 0.508445543963335 -1.79087130821642 1.86134436024168 -0.962138627579848 0.335979972855397 NA NA
"DYTN" 0 NA NA NA NA NA NA
"DZANK1" 9.8005244298866 0.543012094459813 0.31633502148993 1.71657280279066 0.0860572553232661 NA NA
"E2F3-IT1" 0.23036902699843 -1.40675088614382 5.09861213523715 -0.275908590187041 0.782618275906311 NA NA
"E2F3P1" 0.0335410976902994 0 8.1030458415403 0 1 NA NA
"E2F3P2" 0.828491695948843 0.0923905876810988 1.54077886387542 0.0599635611879532 0.952184656402985 NA NA
"E2F4P1" 0 NA NA NA NA NA NA
"E2F5-DT" 0.708334774813507 0.319886141203323 1.29993327995374 0.246078891998754 0.805621162501143 NA NA
"E2F6P1" 0 NA NA NA NA NA NA
"E2F6P2" 0 NA NA NA NA NA NA
"E2F6P3" 0 NA NA NA NA NA NA
"E2F6P4" 0 NA NA NA NA NA NA
"E2F8" 7.76187037685731 -0.245627489395726 0.417701838059164 -0.588045028810563 0.556502069138396 NA NA
"EAF1-AS1" 0.209907561169758 0.963477429071746 6.6073704686555 0.145818587536806 0.884064602013452 NA NA
"EAF2" 3.03311983145924 0.488532397884043 0.641928557833171 0.761038579640518 0.446634024338083 NA NA
"EBAG9P1" 0.369870779709595 -1.37543658773584 2.46206346733447 -0.558651962463396 0.576399269616413 NA NA
"EBF1" 2.41634746042088 -0.629040525457149 0.825639565682354 -0.761882728981473 0.446129998821943 NA NA
"EBF2" 1.55529135551659 -0.0408370397741309 0.864297747414555 -0.0472488096796389 0.962314926435557 NA NA
"EBF3" 2.26259681238789 -0.344370807943779 0.860502643636816 -0.400197268991918 0.689011225953982 NA NA
"EBF3-AS1" 0 NA NA NA NA NA NA
"EBF4" 4.04309320672131 -0.334913886440292 0.617125972693548 -0.542699385959248 0.587336797080761 NA NA
"EBI3" 6.28192251084823 0.357879880606672 0.512426307622912 0.698402629378723 0.484925432470011 NA NA
"EBLN1" 0 NA NA NA NA NA NA
"EBLN2" 6.2031211362059 0.354666325584845 0.429816341418456 0.825157843962831 0.409281983285952 NA NA
"ECE1-AS1" 0.0331299156681819 0 8.1030458415288 0 1 NA NA
"ECE2" 0.0194286686687063 0 8.1030458415403 0 1 NA NA
"ECEL1" 0.961453079720868 1.26356612573575 1.3991688427937 0.903083378566953 0.366481644829257 NA NA
"ECEL1P1" 0 NA NA NA NA NA NA
"ECEL1P2" 0.863100984616074 -0.730596240087011 1.44511005190422 -0.505564430282874 0.613162457125063 NA NA
"ECEL1P3" 0 NA NA NA NA NA NA
"ECHDC2" 6.78153642206901 -0.979364835614247 0.562325255895847 -1.74163409049449 0.0815724921712626 NA NA
"ECI1-AS1" 0.0885268642286194 -0.230654532589739 8.10304584153882 -0.0284651644702946 0.977291151489593 NA NA
"ECI2-DT" 0.0465628986472892 0 8.10304584153248 0 1 NA NA
"ECM1P1" 0 NA NA NA NA NA NA
"ECM1P2" 0.0194286686687063 0 8.1030458415403 0 1 NA NA
"ECM2" 0.538848360611286 1.21332977356535 1.99012243300595 0.609675944274796 0.542076492807175 NA NA
"ECMXP" 0 NA NA NA NA NA NA
"ECRG4" 1.78281500140764 0.269848007643779 0.841166310723716 0.320802205465895 0.748360287946294 NA NA
"ECSCR" 1.82776417152926 1.09153745959272 0.782415487073196 1.39508672518212 0.162989688758564 NA NA
"ECT2L" 0.184393532813644 0.699066996735367 7.95627331566339 0.0878636227037506 0.929985069622199 NA NA
"EDA" 1.77364842898511 -0.0490271812061573 0.815066514785004 -0.0601511414305733 0.952035258697008 NA NA
"EDAR" 0 NA NA NA NA NA NA
"EDARADD" 3.97643659005431 -0.770021891575741 0.631927152194671 -1.21852952338172 0.223022812574237 NA NA
"EDDM13" 0.401463210622934 -1.38828887726626 3.06076374080791 -0.453575968231973 0.650134053638403 NA NA
"EDDM3A" 0.00888992521533467 0 8.1030458415403 0 1 NA NA
"EDDM3B" 0 NA NA NA NA NA NA
"EDDM3CP" 0 NA NA NA NA NA NA
"EDDM3DP" 0 NA NA NA NA NA NA
"EDIL3" 3.18458517230668 -0.780327593101211 0.729350180770917 -1.06989428901822 0.28466689401638 NA NA
"EDIL3-DT" 1.17105568346047 -0.234081195625339 1.02499716332158 -0.228372530190016 0.819356642961184 NA NA
"EDN2" 0.905318370449892 -2.50055713972973 1.56579000568661 -1.59699393318916 0.110267059571633 NA NA
"EDN3" 0.341114253800739 -0.21412617758247 2.98496926577563 -0.0717348014391801 0.942812959951026 NA NA
"EDNRA" 5.79167756021454 -0.260923377578154 0.464828132032391 -0.56133301665135 0.57457053782128 NA NA
"EDNRB" 9.10793091629894 0.597451994125869 0.348519486766158 1.71425706972515 0.0864815238001385 NA NA
"EDNRB-AS1" 0.132509641088132 -0.230724788545361 8.1030458414839 -0.0284738347849589 0.977284236382343 NA NA
"EDRF1-AS1" 0.0293189578903223 0.0898758969808893 8.1030458415403 0.0110916189712441 0.99115034992215 NA NA
"EDRF1-DT" 2.15653031081489 1.7520106792022 0.723984535337403 2.41995594337619 0.0155223876010479 NA NA
"EEDP1" 0 NA NA NA NA NA NA
"EEF1A1-AS1" 0.0236926281615622 0 8.1030458415403 0 1 NA NA
"EEF1A1P1" 0.0255725994735693 0 8.1030458415403 0 1 NA NA
"EEF1A1P10" 0 NA NA NA NA NA NA
"EEF1A1P11" 0.336491793785473 -0.608082342943744 4.88397284132714 -0.124505676566888 0.900914906103463 NA NA
"EEF1A1P12" 0.202875469278991 1.74649574810232 8.08097315681056 0.216124433804163 0.828890754344128 NA NA
"EEF1A1P13" 1.5532933974654 0.329041806059826 0.953863672637817 0.344956848131026 0.730126811934874 NA NA
"EEF1A1P14" 0 NA NA NA NA NA NA
"EEF1A1P15" 0.00945465382613522 0 8.1030458415403 0 1 NA NA
"EEF1A1P16" 0 NA NA NA NA NA NA
"EEF1A1P17" 0 NA NA NA NA NA NA
"EEF1A1P18" 0.0464840548465586 0 8.1030458415403 0 1 NA NA
"EEF1A1P19" 0.625854337176385 0.952914814404604 1.54796511955189 0.615591916360788 0.538163887791573 NA NA
"EEF1A1P2" 0 NA NA NA NA NA NA
"EEF1A1P20" 0 NA NA NA NA NA NA
"EEF1A1P21" 0 NA NA NA NA NA NA
"EEF1A1P22" 0 NA NA NA NA NA NA
"EEF1A1P23" 0.0205262291992615 0 8.1030458415403 0 1 NA NA
"EEF1A1P24" 0.0241009980465407 0.0898779559995105 8.1030458415403 0.0110918730755231 0.99115014718874 NA NA
"EEF1A1P25" 0 NA NA NA NA NA NA
"EEF1A1P26" 0 NA NA NA NA NA NA
"EEF1A1P27" 0 NA NA NA NA NA NA
"EEF1A1P28" 0 NA NA NA NA NA NA
"EEF1A1P29" 0 NA NA NA NA NA NA
"EEF1A1P3" 0.237979848700613 -0.230776897674048 5.58139544366508 -0.0413475267974394 0.967018844537944 NA NA
"EEF1A1P30" 0.0216228709214619 0 8.1030458415403 0 1 NA NA
"EEF1A1P31" 0.0109135640315278 0.0898944277428021 8.1030458415403 0.0110939058596902 0.991148525361426 NA NA
"EEF1A1P32" 0 NA NA NA NA NA NA
"EEF1A1P33" 0.00881101099143422 0 8.1030458415403 0 1 NA NA
"EEF1A1P34" 0 NA NA NA NA NA NA
"EEF1A1P35" 0 NA NA NA NA NA NA
"EEF1A1P36" 0 NA NA NA NA NA NA
"EEF1A1P37" 0 NA NA NA NA NA NA
"EEF1A1P38" 0.0764422519367486 0 8.10304584153554 0 1 NA NA
"EEF1A1P39" 0.0472143622433686 0.0898439629701115 8.10304584153693 0.0110876779827116 0.991153494182708 NA NA
"EEF1A1P4" 0.0112725434963834 0 8.10304584153469 0 1 NA NA
"EEF1A1P40" 0 NA NA NA NA NA NA
"EEF1A1P41" 0 NA NA NA NA NA NA
"EEF1A1P42" 0 NA NA NA NA NA NA
"EEF1A1P44" 0.0440189539004466 0 8.1030458415403 0 1 NA NA
"EEF1A1P45" 0 NA NA NA NA NA NA
"EEF1A1P46" 0 NA NA NA NA NA NA
"EEF1A1P47" 0.0326472184382401 -0.230580925903417 8.1030458415403 -0.0284560806408552 0.977298396402046 NA NA
"EEF1A1P48" 0 NA NA NA NA NA NA
"EEF1A1P49" 0 NA NA NA NA NA NA
"EEF1A1P50" 0 NA NA NA NA NA NA
"EEF1A1P6" 0.657451405677507 -0.556435788801773 2.19851353918548 -0.253096366651407 0.800193746488859 NA NA
"EEF1A1P7" 0.0139298105332532 0.0898923687241808 8.1030458415403 0.0110936517554112 0.991148728094831 NA NA
"EEF1A1P8" 0.0509935004703217 0 8.1030458415403 0 1 NA NA
"EEF1A1P9" 8.23074599539316 0.892210711294176 0.492919133413448 1.81005493764392 0.0702872680934436 NA NA
"EEF1A2" 6.0219551038753 -0.242697019896995 0.516599799512908 -0.469796968806085 0.638500080253838 NA NA
"EEF1AKMT3" 8.61304609607868 0.320600879070656 0.367402840398146 0.872614045997108 0.382873481994435 NA NA
"EEF1AKMT4" 4.81342573040914 0.377471937238292 0.481290318009806 0.784291566053488 0.432869047134029 NA NA
"EEF1AKMT4-ECE2" 0 NA NA NA NA NA NA
"EEF1B2P1" 0.0206234175395547 0 8.1030458415403 0 1 NA NA
"EEF1B2P2" 0.185947230640479 1.17810689308672 8.09626059445877 0.145512472003808 0.884306269318984 NA NA
"EEF1B2P3" 0.174568757691315 -0.230743262474752 8.10304584146252 -0.0284761146597568 0.977282418042767 NA NA
"EEF1B2P4" 0.0145588991855777 0 8.1030458415403 0 1 NA NA
"EEF1B2P5" 0.0083034808044931 0 8.1030458415403 0 1 NA NA
"EEF1B2P6" 0.260909283963377 1.02892438790822 6.72346417445147 0.153034858402017 0.87837078602225 NA NA
"EEF1B2P7" 0.0171149362079666 0 8.1030458415403 0 1 NA NA
"EEF1B2P8" 0 NA NA NA NA NA NA
"EEF1DP1" 0.451092463328939 0.152895884252585 2.54723008479031 0.0600243712437039 0.952136224237209 NA NA
"EEF1DP2" 1.26482602818997 -2.01293805377128 1.33097136821938 -1.51238268668713 0.13043653675862 NA NA
"EEF1DP3" 0.233806209293751 0.675835459184912 5.04966425680987 0.133837701837997 0.893530913623269 NA NA
"EEF1DP4" 0.0171144917959273 0 8.1030458415403 0 1 NA NA
"EEF1DP5" 0.0834249829371452 0.0897880415214869 8.10304584150446 0.0110807766952996 0.991159000275133 NA NA
"EEF1DP6" 0.126487198337182 -0.224029719489451 8.10290717005903 -0.0276480668959482 0.977942844462448 NA NA
"EEF1DP7" 1.12629039292716 -1.00615727997202 1.46290019747719 -0.687782585378802 0.491589704222166 NA NA
"EEF1DP8" 0.0509935004703217 0 8.1030458415403 0 1 NA NA
"EEF1E1-BLOC1S5" 0.0469829830807734 0 8.10304584153804 0 1 NA NA
"EEF1E1P1" 0.0965703237059537 1.866262995641 8.08944291975999 0.230703524847466 0.817545134960515 NA NA
"EEF1GP1" 0.187394425401498 -0.560790621736064 8.1028567906331 -0.0692090007544423 0.944823258722926 NA NA
"EEF1GP2" 0 NA NA NA NA NA NA
"EEF1GP3" 0 NA NA NA NA NA NA
"EEF1GP4" 0 NA NA NA NA NA NA
"EEF1GP5" 0 NA NA NA NA NA NA
"EEF1GP6" 0 NA NA NA NA NA NA
"EEF1GP7" 0.114022444129761 1.93324560029486 8.08767672725498 0.23903596366308 0.811077695955899 NA NA
"EEF1GP8" 0 NA NA NA NA NA NA
"EEPD1" 3.77976302647698 0.719155103873811 0.570304339379388 1.26100233544848 0.207308005715874 NA NA
"EFCAB10" 1.96928169334433 -2.29360502790314 1.24776393875342 -1.83817223488168 0.0660370297246504 NA NA
"EFCAB10-AS1" 2.00427176075076 -0.127007148141198 0.886148102046481 -0.143324967742849 0.886033537986399 NA NA
"EFCAB12" 1.92696912743207 -0.528526733798118 0.967256961183791 -0.546418123630016 0.584778554839399 NA NA
"EFCAB13" 1.54219097113665 -0.218569584054691 0.905043990143741 -0.24150161366187 0.809166365970453 NA NA
"EFCAB13-DT" 0.483933237117111 0.3921369918351 2.09570517929005 0.187114578763385 0.851570797832617 NA NA
"EFCAB14-AS1" 0 NA NA NA NA NA NA
"EFCAB14P1" 0.028435112231697 0.0898643499384149 8.10304584153546 0.0110901939463033 0.991151486857621 NA NA
"EFCAB15P" 0 NA NA NA NA NA NA
"EFCAB3" 0.456789942287406 -1.07903208798966 2.33280574540877 -0.462546909494424 0.643689170772115 NA NA
"EFCAB3P1" 0.291359570644554 -1.25102856197991 4.65085475524258 -0.268988955324764 0.787938181917739 NA NA
"EFCAB5" 1.11351898655756 -1.37586138749367 1.35545326462776 -1.0150563087629 0.310078986849253 NA NA
"EFCAB6" 2.09279447495302 0.772473438497941 0.748078559706792 1.03261004940539 0.301786423373154 NA NA
"EFCAB6-AS1" 0.358335769551951 1.27360720764682 3.19283840045651 0.398894979296389 0.689970588772838 NA NA
"EFCAB6-DT" 0.550905212602652 1.17848962996942 1.62531225618619 0.725085057030675 0.468399851050813 NA NA
"EFCAB8" 0.0449369727601176 0.0898442072420893 8.10304584153619 0.0110877081284112 0.991153470131398 NA NA
"EFCAB9" 0.121147943074368 1.0515283760012 8.10304584148835 0.129769520816144 0.896748777830959 NA NA
"EFCC1" 5.56440140463162 0.307731500726991 0.438360506540957 0.702005532284964 0.482675713339298 NA NA
"EFHB" 2.32102674922177 -0.569662361174233 0.768237723036622 -0.741518340081663 0.458379215840894 NA NA
"EFHC2" 0.756797626079643 -1.6003197505211 1.45360551402919 -1.10093126028756 0.27092657554287 NA NA
"EFHD2-AS1" 0.022442237466684 0.089875896980889 8.1030458415403 0.0110916189712441 0.99115034992215 NA NA
"EFL1P1" 0.0307105185530964 0 8.1030458415403 0 1 NA NA
"EFL1P2" 0 NA NA NA NA NA NA
"EFNA1" 5.24258102854324 -0.0029839233906777 0.532319240217826 -0.00560551482125026 0.995527469691274 NA NA
"EFNA2" 6.38796176955302 0.129290841642023 0.446521580714784 0.289551159957503 0.7721596356515 NA NA
"EFNA3" 2.96728982917772 -0.313239070548302 0.697949705348082 -0.448798915091 0.653576721441594 NA NA
"EFNA4-EFNA3" 0 NA NA NA NA NA NA
"EGFEM1P" 0.0582678498429067 0.0898594252375971 8.1030458415403 0.011089586187077 0.991151971749506 NA NA
"EGFL6" 0.220127740356367 -0.520403358993906 6.46617225882548 -0.0804808993889118 0.935854787030837 NA NA
"EGFLAM" 0.443926791655549 0.731051081178899 2.34790369000696 0.3113633171115 0.755524437532253 NA NA
"EGFLAM-AS1" 0.0927093540600868 1.3469287837422 8.10146919205506 0.166257348119414 0.867954430101759 NA NA
"EGFLAM-AS2" 0 NA NA NA NA NA NA
"EGFLAM-AS3" 0 NA NA NA NA NA NA
"EGFLAM-AS4" 0 NA NA NA NA NA NA
"EGFR-AS1" 0.0467161800991455 0.0898450125129266 8.1030458415403 0.0110878075071889 0.991153390843479 NA NA
"EGILA" 0.00936076753541151 0 8.1030458415391 0 1 NA NA
"EGLN1P1" 0.0465606406856164 0 8.10304584150311 0 1 NA NA
"EGLN3-AS1" 0 NA NA NA NA NA NA
"EGLN3P1" 0 NA NA NA NA NA NA
"EGOT" 0.212625789411748 -1.16299117257073 6.53781797560746 -0.177886747062986 0.858811919158938 NA NA
"EGR2" 0.705364732182973 1.69386635065949 1.55410610238735 1.08992966957497 0.275744125911634 NA NA
"EGR3" 0.720528101428958 0.575678545677937 1.56119572131036 0.368742072387152 0.712319985941604 NA NA
"EGR4" 0 NA NA NA NA NA NA
"EHBP1L1" 1.48389606416185 0.645737048776116 0.92105024552399 0.701087754890889 0.483248251651501 NA NA
"EHD3" 9.41853774531247 0.372302660780791 0.32883068613044 1.13220169675134 0.257549646941567 NA NA
"EHD4-AS1" 2.10647076160171 0.863450354872891 0.732382231734027 1.17896136397048 0.238413560882297 NA NA
"EHF" 0.856812409302226 -2.45086054750498 1.73523375451269 -1.41240944692968 0.157829436464362 NA NA
"EHHADH" 7.53488072181243 -0.32289215189056 0.469472989907207 -0.687775780145266 0.491593990336184 NA NA
"EHHADH-AS1" 0.0152553158790369 0 8.1030458415403 0 1 NA NA
"EHMT2-AS1" 0 NA NA NA NA NA NA
"EI24P1" 0 NA NA NA NA NA NA
"EI24P2" 0.00945465382613522 0 8.1030458415403 0 1 NA NA
"EI24P3" 0 NA NA NA NA NA NA
"EI24P4" 0.0235951267973642 0 8.1030458415403 0 1 NA NA
"EI24P6" 0 NA NA NA NA NA NA
"EID2B" 9.92572245126087 0.0959903185896874 0.338129150940011 0.283886551404488 0.77649732310838 NA NA
"EID3" 4.010455986701 -0.654582209745571 0.63388615883805 -1.03264947596499 0.301767965588301 NA NA
"EIF1AX-AS1" 0 NA NA NA NA NA NA
"EIF1AXP1" 0.0106008753310464 0 8.10304584153717 0 1 NA NA
"EIF1AXP2" 0 NA NA NA NA NA NA
"EIF1P1" 0 NA NA NA NA NA NA
"EIF1P2" 0.0194286686687063 0 8.1030458415403 0 1 NA NA
"EIF1P3" 0 NA NA NA NA NA NA
"EIF1P4" 7.83481919561534 -0.404189837906827 0.933015457581225 -0.433208083127219 0.664863607125462 NA NA
"EIF1P5" 0 NA NA NA NA NA NA
"EIF1P6" 0 NA NA NA NA NA NA
"EIF1P7" 0 NA NA NA NA NA NA
"EIF2AK1P1" 0.0565007010235384 0 8.1030458415226 0 1 NA NA
"EIF2AK3-DT" 2.50015741832488 0.460649441060821 0.678219041337499 0.67920452388418 0.497008281298983 NA NA
"EIF2AP4" 0 NA NA NA NA NA NA
"EIF2B5-DT" 0.287956789901721 -1.82113696889153 3.93555800366051 -0.462739201708541 0.643551315344331 NA NA
"EIF2S2P1" 0.0522158283262481 0.0898622283967364 8.10304584153582 0.0110899321260293 0.991151695747129 NA NA
"EIF2S2P2" 0.153944081796265 0.450518845819978 8.09836094941294 0.0556308676081715 0.955635873778449 NA NA
"EIF2S2P3" 0.0537960527478119 0 8.10304584153342 0 1 NA NA
"EIF2S2P4" 0.0345268107855507 0 8.1030458415403 0 1 NA NA
"EIF2S2P5" 0.0571963782900459 0 8.10304584152342 0 1 NA NA
"EIF2S2P6" 0 NA NA NA NA NA NA
"EIF2S2P7" 0 NA NA NA NA NA NA
"EIF2S3B" 0.195230541342619 -0.230749954385586 8.10304584144681 -0.0284769405110987 0.977281759375847 NA NA
"EIF3EP1" 0 NA NA NA NA NA NA
"EIF3EP2" 0 NA NA NA NA NA NA
"EIF3EP4" 0.0196258413394228 0 8.10304584153923 0 1 NA NA
"EIF3FP1" 0.029929456326665 -0.230594525306332 8.10304584153716 -0.028457758948404 0.977297057848452 NA NA
"EIF3FP3" 0.596918840471828 1.27404791637189 1.88974505679326 0.674190368585404 0.500190292133672 NA NA
"EIF3IP1" 0.0236310501106027 0 8.1030458415403 0 1 NA NA
"EIF3JP1" 0 NA NA NA NA NA NA
"EIF3JP2" 0.0226517263112944 0 8.1030458415403 0 1 NA NA
"EIF3JP3" 0.00886594486577857 0 8.10304584154009 0 1 NA NA
"EIF3KP1" 0.146068713053957 0.0897039409492515 8.10304584148001 0.0110703978114071 0.991167280918446 NA NA
"EIF3KP2" 0.0343841537949832 0.0898635432748436 8.1030458415403 0.0110900943956355 0.991151566282677 NA NA
"EIF3KP3" 0.184034931917729 0.711089409124857 8.10180387237501 0.0877692696992434 0.930060062706387 NA NA
"EIF3LP1" 0 NA NA NA NA NA NA
"EIF3LP2" 0.227627476833561 -0.230766175257029 5.67060968771256 -0.0406951259151319 0.967538947334744 NA NA
"EIF3LP3" 0.0752091678387523 0 8.10304584149769 0 1 NA NA
"EIF3MP1" 0 NA NA NA NA NA NA
"EIF4A1P1" 0 NA NA NA NA NA NA
"EIF4A1P10" 0.425893423365605 0.462366933008919 2.40318836694584 0.192397291601628 0.847431013761032 NA NA
"EIF4A1P11" 0.0472448711367574 0.0898491305501699 8.1030458415403 0.011088315715747 0.991152985376643 NA NA
"EIF4A1P12" 0 NA NA NA NA NA NA
"EIF4A1P13" 0.0113111133755411 0 8.1030458415403 0 1 NA NA
"EIF4A1P2" 0.530394022280953 -2.03700777861604 2.01472181926261 -1.0110615565585 0.311986968612955 NA NA
"EIF4A1P3" 0 NA NA NA NA NA NA
"EIF4A1P4" 0 NA NA NA NA NA NA
"EIF4A1P5" 0 NA NA NA NA NA NA
"EIF4A1P6" 0.0144143174891462 0 8.1030458415403 0 1 NA NA
"EIF4A1P7" 0 NA NA NA NA NA NA
"EIF4A1P8" 0.290474779321521 -0.230757277308485 3.64158972060866 -0.0633671816466782 0.949474119963737 NA NA
"EIF4A1P9" 0 NA NA NA NA NA NA
"EIF4A2P1" 0.278619081478667 -1.16283127982326 4.76485313204927 -0.244043467363527 0.807197155355349 NA NA
"EIF4A2P2" 0.382824249936008 0.646477818747282 2.76835905314865 0.233523833554754 0.815354664586588 NA NA
"EIF4A2P3" 0 NA NA NA NA NA NA
"EIF4A2P4" 0 NA NA NA NA NA NA
"EIF4A2P5" 0.0123199367350616 0 8.1030458415403 0 1 NA NA
"EIF4A3P1" 0 NA NA NA NA NA NA
"EIF4BP1" 0 NA NA NA NA NA NA
"EIF4BP2" 0 NA NA NA NA NA NA
"EIF4BP3" 0.0443917524458075 0 8.1030458415403 0 1 NA NA
"EIF4BP4" 0 NA NA NA NA NA NA
"EIF4BP5" 0.0200340422392301 0 8.1030458415403 0 1 NA NA
"EIF4BP6" 0.581464480101998 0.685508980458294 1.52054755340754 0.450830346556456 0.652111827845624 NA NA
"EIF4BP7" 0.119108012273309 -0.230704015449212 8.10304584150717 -0.0284712711691016 0.977286281022906 NA NA
"EIF4BP8" 0 NA NA NA NA NA NA
"EIF4BP9" 0 NA NA NA NA NA NA
"EIF4E1B" 0.122330879570967 -0.230700324265607 8.10304584151838 -0.0284708156386757 0.977286644336319 NA NA
"EIF4E2P1" 0 NA NA NA NA NA NA
"EIF4E2P2" 0.0347264907481402 0.0898598504113402 8.10304584153517 0.011089638657939 0.99115192988639 NA NA
"EIF4EBP1P1" 0 NA NA NA NA NA NA
"EIF4EBP2P1" 0 NA NA NA NA NA NA
"EIF4EBP2P2" 0 NA NA NA NA NA NA
"EIF4EBP2P3" 0 NA NA NA NA NA NA
"EIF4EBP3" 0.235205701364842 0.30236897140564 5.04047765523622 0.0599881582832786 0.952165066026398 NA NA
"EIF4EP1" 0.0272518826246065 0.0898779559995138 8.1030458415403 0.0110918730755235 0.99115014718874 NA NA
"EIF4EP2" 0.014682632128395 0 8.10304584153902 0 1 NA NA
"EIF4EP3" 0 NA NA NA NA NA NA
"EIF4EP4" 0 NA NA NA NA NA NA
"EIF4EP5" 0.015427605311482 0.0898923687241808 8.1030458415403 0.0110936517554112 0.991148728094831 NA NA
"EIF4HP1" 0 NA NA NA NA NA NA
"EIF4HP2" 0.0082374088221482 0 8.1030458415403 0 1 NA NA
"EIF5-DT" 4.76800673744052 0.0767641891944064 0.568721362900581 0.134976799188438 0.89263021800888 NA NA
"EIF5A2P1" 0.113406091626375 0 8.10304584151844 0 1 NA NA
"EIF5AL1" 0.334160648264335 0.172028604591879 2.70802823595893 0.0635254102256295 0.94934812566978 NA NA
"EIF5AP2" 0.059488644176954 0.0898275290067157 8.10304584153675 0.0110856498609762 0.991155112290281 NA NA
"EIF5AP3" 0.0446216216974173 0.0898521149260444 8.10304584153758 0.0110886840187238 0.991152691531449 NA NA
"EIF5AP4" 0 NA NA NA NA NA NA
"EIF5P1" 0 NA NA NA NA NA NA
"EIF5P2" 0.010399839673666 0 8.1030458415403 0 1 NA NA
"EIPR1-IT1" 0 NA NA NA NA NA NA
"ELANE" 0 NA NA NA NA NA NA
"ELAPOR1" 2.2208123670617 0.999362458456913 0.702756411403722 1.42206096200636 0.155008554314153 NA NA
"ELAVL3" 4.2435664589691 0.471549818847795 0.63324539819925 0.744655737236676 0.456479863765967 NA NA
"ELAVL4" 7.91880339195103 -0.648761634119257 0.450082238858967 -1.44142909474494 0.149463495558702 NA NA
"ELAVL4-AS1" 0.190600435940056 -0.230778100909414 7.83351060880933 -0.0294603674436706 0.976497427409309 NA NA
"ELDR" 0.031190960751748 0 8.103045841534 0 1 NA NA
"ELF2P1" 0.170491635408515 1.05147140611917 8.10304584147379 0.129762490141352 0.896754340464908 NA NA
"ELF2P3" 0.174928711660454 0.0896869682242312 8.10304584143474 0.0110683032009542 0.991168952073401 NA NA
"ELF2P4" 0 NA NA NA NA NA NA
"ELF3-AS1" 2.27484382941452 0.0042716169837218 0.802759341350609 0.00532116758247246 0.995754342576351 NA NA
"ELF5" 0.0332804342564007 0 8.10304584152738 0 1 NA NA
"ELFN1-AS1" 0 NA NA NA NA NA NA
"ELFN2" 0.0956970591950752 0 8.10304584148014 0 1 NA NA
"ELK1P1" 0 NA NA NA NA NA NA
"ELK2AP" 0 NA NA NA NA NA NA
"ELK2BP" 0 NA NA NA NA NA NA
"ELL2P1" 0.103641879512873 -0.230678586505496 8.10304584150967 -0.0284681329733806 0.977288783926284 NA NA
"ELL2P2" 0 NA NA NA NA NA NA
"ELL2P3" 0.014682632128395 0 8.10304584153902 0 1 NA NA
"ELL2P4" 0 NA NA NA NA NA NA
"ELL3" 2.45278170800828 -0.0902313022170396 0.833045391035283 -0.108314988820601 0.913745833207879 NA NA
"ELMO1-AS1" 0.0112725434963834 0 8.10304584153469 0 1 NA NA
"ELMO2P1" 0 NA NA NA NA NA NA
"ELMO3" 2.8338065693985 0.12228329510761 0.647561499747741 0.18883657406323 0.850220905553485 NA NA
"ELMOD1" 3.17670424896538 0.167738818690735 0.613987859828162 0.273195660151457 0.784702815836362 NA NA
"ELN" 1.03404268689853 1.20561362533566 0.961595242353811 1.25376413300937 0.209927749473373 NA NA
"ELN-AS1" 0.249361881020965 -1.3727847864819 5.48807182691376 -0.250139726624877 0.802479294859947 NA NA
"ELOA-AS1" 6.27366019004792 0.238283039099635 0.425972660941635 0.559385756289848 0.575898480199036 NA NA
"ELOA2" 0.0179404487891272 0 8.1030458415403 0 1 NA NA
"ELOA3BP" 0 NA NA NA NA NA NA
"ELOA3CP" 0 NA NA NA NA NA NA
"ELOA3DP" 0 NA NA NA NA NA NA
"ELOA3P" 0 NA NA NA NA NA NA
"ELOAP1" 0 NA NA NA NA NA NA
"ELOBP1" 0 NA NA NA NA NA NA
"ELOBP2" 0.0200242268502017 0 8.1030458415403 0 1 NA NA
"ELOBP3" 0.0113111133755411 0 8.1030458415403 0 1 NA NA
"ELOBP4" 0.0206936026521363 0 8.1030458415403 0 1 NA NA
"ELOCP10" 0 NA NA NA NA NA NA
"ELOCP13" 0 NA NA NA NA NA NA
"ELOCP15" 0 NA NA NA NA NA NA
"ELOCP16" 0 NA NA NA NA NA NA
"ELOCP17" 0 NA NA NA NA NA NA
"ELOCP18" 0.0211499582876016 0 8.1030458415403 0 1 NA NA
"ELOCP19" 1.28923798985638 0.459060903654805 1.08351956848932 0.423675692627168 0.67180234472764 NA NA
"ELOCP2" 0.0316162124688441 0 8.1030458415403 0 1 NA NA
"ELOCP20" 0.00981666663675529 0 8.1030458415403 0 1 NA NA
"ELOCP21" 0 NA NA NA NA NA NA
"ELOCP22" 0 NA NA NA NA NA NA
"ELOCP23" 0 NA NA NA NA NA NA
"ELOCP24" 0 NA NA NA NA NA NA
"ELOCP27" 0 NA NA NA NA NA NA
"ELOCP28" 0.0117105097379052 0.0898923687241808 8.1030458415403 0.0110936517554112 0.991148728094831 NA NA
"ELOCP29" 0 NA NA NA NA NA NA
"ELOCP3" 0 NA NA NA NA NA NA
"ELOCP30" 0 NA NA NA NA NA NA
"ELOCP31" 0 NA NA NA NA NA NA
"ELOCP32" 0 NA NA NA NA NA NA
"ELOCP33" 1.87094452212188 -0.0452180853316969 0.927518996675068 -0.0487516541373199 0.961117210734954 NA NA
"ELOCP35" 0 NA NA NA NA NA NA
"ELOCP36" 0 NA NA NA NA NA NA
"ELOCP4" 0 NA NA NA NA NA NA
"ELOCP5" 0 NA NA NA NA NA NA
"ELOCP6" 0 NA NA NA NA NA NA
"ELOCP7" 0 NA NA NA NA NA NA
"ELOCP9" 0 NA NA NA NA NA NA
"ELOVL2-AS1" 0.572001286502724 -0.390409787547608 1.9735242272295 -0.197823660921396 0.843183033255045 NA NA
"ELOVL3" 0.314198348306695 1.57350131211752 3.76570858605817 0.417849994538376 0.676056795324081 NA NA
"ELOVL7" 1.73668973021566 -2.46851129947072 1.219239267541 -2.02463237954046 0.0429051268364169 NA NA
"ELSPBP1" 0.00986299089135307 1.34467054727047 8.10131928055472 0.165981675416501 0.868171371031043 NA NA
"EMBP1" 7.09796138013867 -0.132805939112765 0.4127734899258 -0.321740475960892 0.747649311530408 NA NA
"EMC1-AS1" 4.55325001338035 -0.306355967119891 0.583341010632866 -0.525174746050385 0.599461718904889 NA NA
"EMC3-AS1" 0.015427605311482 0.0898923687241808 8.1030458415403 0.0110936517554112 0.991148728094831 NA NA
"EMCN" 0.321782103185332 -0.830838673434172 3.86815199655948 -0.214789562088863 0.829931391225235 NA NA
"EME2" 6.87626924346645 -0.506782436037399 0.487497810653503 -1.03955838357108 0.29854512012576 NA NA
"EMICERI" 1.73883618118148 -0.104180508783195 1.21922391932807 -0.0854482159771029 0.931905062490616 NA NA
"EMID1" 2.40191387231499 -0.203323399100344 0.834607238550995 -0.243615666997262 0.807528493309517 NA NA
"EMILIN1" 1.14518585170733 -0.0346520458003751 1.14739038140043 -0.0302007462866135 0.975906953353563 NA NA
"EML2" 3.17179149308797 -0.215894463166398 0.67115690291885 -0.321675098963412 0.747698844137064 NA NA
"EML2-AS1" 0.82040670050114 -0.568119851783256 1.49760711160202 -0.379351732094493 0.704426688690415 NA NA
"EML3" 5.60244540981573 -0.147459434919249 0.538324156900192 -0.273923124253533 0.784143700426239 NA NA
"EML4-AS1" 0.00888992521533467 0 8.1030458415403 0 1 NA NA
"EML5" 0.461171980646215 -1.19317227552779 2.021557368083 -0.590224296557686 0.555040285124171 NA NA
"EML6" 3.12981363037112 -1.15039777858875 0.788883954278697 -1.45825982687225 0.144768938885391 NA NA
"EML6-AS1" 0 NA NA NA NA NA NA
"EMP2P1" 0.0238621782890547 0.089875896980889 8.1030458415403 0.0110916189712441 0.99115034992215 NA NA
"EMSLR" 6.61673564494443 0.178481818064538 0.447447284547165 0.398889040627811 0.689974964777772 NA NA
"EMX1" 0.0830003583306537 0 8.10304584152677 0 1 NA NA
"EMX2OS" 5.60817616285882 -0.75674940563176 0.544598568160506 -1.38955452671834 0.16466419237045 NA NA
"EN1" 2.85257211422183 -0.113345943244753 0.715764939888868 -0.158356377810781 0.874175985451675 NA NA
"EN2" 0.276232836288946 -0.532743941911122 3.70318217807229 -0.143861121676829 0.88561013667141 NA NA
"EN2-DT" 0.0117105097379052 0.0898923687241808 8.1030458415403 0.0110936517554112 0.991148728094831 NA NA
"ENAHP1" 0 NA NA NA NA NA NA
"ENAM" 0.158220082455559 0 8.10304584143604 0 1 NA NA
"ENDOU" 0.0724638688798636 0 8.1030458415403 0 1 NA NA
"ENEMAL" 0.0235311437706188 1.3539468787884 8.10191635813546 0.167114398487816 0.8672800369735 NA NA
"ENG" 1.96235541501504 0.995606940137205 0.768912873966935 1.29482412617274 0.195380907220173 NA NA
"ENHO" 7.98441667596034 0.439311701184135 0.367231284564776 1.1962807082321 0.231587034535827 NA NA
"ENKUR" 2.50881891983242 -0.435783622477161 0.750709495990332 -0.580495684155796 0.561580396345309 NA NA
"ENO1-AS1" 1.72594885667277 -1.1017132741233 0.9979522643362 -1.10397392089302 0.269604450656112 NA NA
"ENO1P1" 0 NA NA NA NA NA NA
"ENO1P2" 0.574095349072791 -0.631853298652216 1.492687919082 -0.423298996779449 0.67207712615411 NA NA
"ENO1P3" 0 NA NA NA NA NA NA
"ENO1P4" 0 NA NA NA NA NA NA
"ENO3" 4.0432882526948 -1.39328898715464 0.747584450646018 -1.86372119691714 0.0623608670947133 NA NA
"ENO4" 2.59314679003896 0.42349898036898 0.698467063331532 0.606326343219371 0.544298068927506 NA NA
"ENOPH1P1" 0 NA NA NA NA NA NA
"ENOX1-AS1" 0.0112725434963834 0 8.10304584153469 0 1 NA NA
"ENOX1-AS2" 0 NA NA NA NA NA NA
"ENPEP" 3.40023551440685 0.302140244239923 0.619586764372786 0.487647996396086 0.625799192666951 NA NA
"ENPP3" 0.186640804185114 0 7.92516259725248 0 1 NA NA
"ENPP5" 1.77396407000117 -0.471264095587352 0.786726880860902 -0.599018677322498 0.549160429687982 NA NA
"ENPP6" 0.148075895204908 0.808557391177335 8.09035424799292 0.0999409131408461 0.920391234943028 NA NA
"ENPP7" 0 NA NA NA NA NA NA
"ENPP7P1" 0 NA NA NA NA NA NA
"ENPP7P10" 0 NA NA NA NA NA NA
"ENPP7P11" 0.0382899853015527 0.0898614842562183 8.1030458415403 0.011089840291356 0.991151769016092 NA NA
"ENPP7P12" 0 NA NA NA NA NA NA
"ENPP7P13" 0 NA NA NA NA NA NA
"ENPP7P14" 0 NA NA NA NA NA NA
"ENPP7P15" 0 NA NA NA NA NA NA
"ENPP7P2" 0 NA NA NA NA NA NA
"ENPP7P3" 0 NA NA NA NA NA NA
"ENPP7P4" 0.0130470327679838 0 8.1030458415403 0 1 NA NA
"ENPP7P5" 0 NA NA NA NA NA NA
"ENPP7P6" 0 NA NA NA NA NA NA
"ENPP7P7" 0.0113111133755411 0 8.1030458415403 0 1 NA NA
"ENPP7P8" 0.0456977768320273 0 8.10304584153422 0 1 NA NA
"ENPP7P9" 0 NA NA NA NA NA NA
"ENSAP1" 0 NA NA NA NA NA NA
"ENSAP2" 0 NA NA NA NA NA NA
"ENSAP3" 0 NA NA NA NA NA NA
"ENSG00000083622" 0 NA NA NA NA NA NA
"ENSG00000093100" 0.174196325779953 0 8.10304584143485 0 1 NA NA
"ENSG00000100101" 0.58119166323246 0 8.10304584133858 0 1 NA NA
"ENSG00000103200" 0 NA NA NA NA NA NA
"ENSG00000106540" 0 NA NA NA NA NA NA
"ENSG00000108516" 0 NA NA NA NA NA NA
"ENSG00000108958" 0 NA NA NA NA NA NA
"ENSG00000111780" 0.0989224367772215 0 8.10304584149747 0 1 NA NA
"ENSG00000121388" 0 NA NA NA NA NA NA
"ENSG00000124835" 0.196029216894271 0.436435448191108 8.10196314863229 0.053867863897256 0.957040440370812 NA NA
"ENSG00000125695" 1.62799521450196 -3.36612209086482 8.0803116459611 -0.416583201038707 0.676983298923559 NA NA
"ENSG00000131152" 0.081677366654629 0 8.10304584146974 0 1 NA NA
"ENSG00000131484" 0.0967749817701266 0 8.10304584151089 0 1 NA NA
"ENSG00000132832" 0 NA NA NA NA NA NA
"ENSG00000141979" 0.0818019637864747 0 8.10304584152609 0 1 NA NA
"ENSG00000142539" 0.517707224383674 -3.43227678932443 8.08013605198757 -0.424779578863668 0.670997365689797 NA NA
"ENSG00000144785" 0 NA NA NA NA NA NA
"ENSG00000145063" 0.320018495701081 0.948029504620227 2.82181755792759 0.335964138417397 0.736897909610088 NA NA
"ENSG00000145075" 0.0665317434440024 -0.230614164796807 8.10304584153939 -0.02846018266546 0.977295124784998 NA NA
"ENSG00000149656" 0 NA NA NA NA NA NA
"ENSG00000150732" 0 NA NA NA NA NA NA
"ENSG00000151303" 0.888870495183384 0.228621129830555 1.58491024912275 0.144248628562467 0.8853041424077 NA NA
"ENSG00000159239" 0.0112725434963834 0 8.10304584153469 0 1 NA NA
"ENSG00000165121" 3.43992049345508 1.34289098673098 2.09909004675378 0.63974910881396 0.522335722994015 NA NA
"ENSG00000166104" 0.0147097758718083 0 8.1030458415403 0 1 NA NA
"ENSG00000167046" 0.0221255591521048 0.0898779559995103 8.1030458415403 0.0110918730755231 0.99115014718874 NA NA
"ENSG00000167807" 0.847475065716825 2.69381073067163 2.3447170379353 1.14888521177111 0.250603316278515 NA NA
"ENSG00000169164" 0 NA NA NA NA NA NA
"ENSG00000170089" 0 NA NA NA NA NA NA
"ENSG00000170409" 0 NA NA NA NA NA NA
"ENSG00000173357" 0 NA NA NA NA NA NA
"ENSG00000173366" 0.00843519566997121 0.0898944277428022 8.1030458415403 0.0110939058596902 0.991148525361426 NA NA
"ENSG00000173862" 0.0278845996126965 0.0898635432748403 8.1030458415403 0.0110900943956351 0.991151566282678 NA NA
"ENSG00000174171" 0.0760687976238897 1.02639881084684 8.10146683221926 0.12669295969526 0.899183418284593 NA NA
"ENSG00000175604" 0.00894641472455145 0 8.10304584153714 0 1 NA NA
"ENSG00000176134" 0.0165434135685007 0 8.10304584153354 0 1 NA NA
"ENSG00000176183" 0 NA NA NA NA NA NA
"ENSG00000176232" 0 NA NA NA NA NA NA
"ENSG00000176320" 0.0146475471832474 0 8.1030458415403 0 1 NA NA
"ENSG00000176349" 0.0253106512028548 0 8.10304584153767 0 1 NA NA
"ENSG00000176515" 0.0106008753310464 0 8.10304584153717 0 1 NA NA
"ENSG00000176868" 0.139148034653699 -0.23073947526796 8.10304584147294 -0.0284756472790752 0.977282790807434 NA NA
"ENSG00000176882" 0.00981666663675529 0 8.1030458415403 0 1 NA NA
"ENSG00000176984" 0.0228636994047391 0 8.1030458415403 0 1 NA NA
"ENSG00000177359" 0.208044959890158 0 8.10304584138643 0 1 NA NA
"ENSG00000177418" 0 NA NA NA NA NA NA
"ENSG00000177452" 0.0235617568579667 0.0898779559995104 8.1030458415403 0.0110918730755231 0.99115014718874 NA NA
"ENSG00000177596" 0 NA NA NA NA NA NA
"ENSG00000177699" 0.166566454166052 1.05143423506418 8.10304584147218 0.129757902847204 0.89675796991132 NA NA
"ENSG00000177725" 0.186341791507371 -0.225232301548277 7.93515179771203 -0.0283841200886943 0.977355789432673 NA NA
"ENSG00000178107" 0.0226151820526048 0 8.1030458415403 0 1 NA NA
"ENSG00000178715" 0 NA NA NA NA NA NA
"ENSG00000178836" 0 NA NA NA NA NA NA
"ENSG00000179038" 0 NA NA NA NA NA NA
"ENSG00000179066" 0 NA NA NA NA NA NA
"ENSG00000179253" 0.0352088613276565 0 8.10304584153955 0 1 NA NA
"ENSG00000179342" 0.285745542050217 1.55749230660412 4.6979857323038 0.331523422026306 0.740249152116697 NA NA
"ENSG00000179577" 0 NA NA NA NA NA NA
"ENSG00000179755" 0 NA NA NA NA NA NA
"ENSG00000180015" 0.663080378978021 -0.26710099154821 1.99094951147922 -0.134157591645688 0.893277959651091 NA NA
"ENSG00000180019" 0.00936076753541151 0 8.1030458415391 0 1 NA NA
"ENSG00000180211" 0 NA NA NA NA NA NA
"ENSG00000180458" 0.0641879977730513 0 8.10304584152449 0 1 NA NA
"ENSG00000180803" 0 NA NA NA NA NA NA
"ENSG00000181123" 0.0767648122967451 1.3471425750464 8.10148533003911 0.166283406087448 0.867933924269949 NA NA
"ENSG00000181514" 0.00881101099143422 0 8.1030458415403 0 1 NA NA
"ENSG00000181705" 0 NA NA NA NA NA NA
"ENSG00000182376" 0.181148712384432 0 8.10304584144445 0 1 NA NA
"ENSG00000182625" 0 NA NA NA NA NA NA
"ENSG00000182776" 0.111003341020444 0 8.10304584149392 0 1 NA NA
"ENSG00000183154" 0.0408655614633366 0 8.1030458415403 0 1 NA NA
"ENSG00000183171" 0.012093223816089 0 8.1030458415403 0 1 NA NA
"ENSG00000183308" 0.453894477006211 -0.759599249822554 1.97177327765805 -0.385236608300503 0.700062122922322 NA NA
"ENSG00000183562" 0 NA NA NA NA NA NA
"ENSG00000184084" 0.0082374088221482 0 8.1030458415403 0 1 NA NA
"ENSG00000184115" 0 NA NA NA NA NA NA
"ENSG00000184188" 0 NA NA NA NA NA NA
"ENSG00000184441" 3.9054134530821 -0.487273476128188 0.66203367442664 -0.73602521284162 0.461715354091153 NA NA
"ENSG00000184566" 0 NA NA NA NA NA NA
"ENSG00000184906" 0 NA NA NA NA NA NA
"ENSG00000185296" 1.95430376787965 0.457543579269318 1.47543443382006 0.310107700336563 0.756479056710569 NA NA
"ENSG00000185641" 0.214769132013232 -0.545081486820862 7.38773678450469 -0.0737819311543605 0.941183904682653 NA NA
"ENSG00000185839" 0.0117105097379052 0.0898923687241808 8.1030458415403 0.0110936517554112 0.991148728094831 NA NA
"ENSG00000186076" 0 NA NA NA NA NA NA
"ENSG00000186148" 0 NA NA NA NA NA NA
"ENSG00000186244" 0.0933681592299568 0.0898170126057897 8.1030458415342 0.0110843520279017 0.991156147747634 NA NA
"ENSG00000186328" 0.049521160753704 0.998201702315247 8.09956552176422 0.123241388643995 0.901915951962613 NA NA
"ENSG00000186678" 0 NA NA NA NA NA NA
"ENSG00000187185" 0.459775888572095 -1.09985374005771 2.25519364681125 -0.487698136970569 0.625763671574004 NA NA
"ENSG00000187186" 6.59550586742933 0.755860253174743 0.524548698592674 1.44097250684762 0.149592450107871 NA NA
"ENSG00000187229" 1.07755887685226 0.658785262431053 1.30689234552931 0.504085332418283 0.614201413631221 NA NA
"ENSG00000187472" 0.0355182918245771 0 8.1030458415403 0 1 NA NA
"ENSG00000187904" 0 NA NA NA NA NA NA
"ENSG00000187951" 0 NA NA NA NA NA NA
"ENSG00000188078" 0 NA NA NA NA NA NA
"ENSG00000188365" 0.0171149362079666 0 8.1030458415403 0 1 NA NA
"ENSG00000188512" 0.0117105097379052 0.0898923687241808 8.1030458415403 0.0110936517554112 0.991148728094831 NA NA
"ENSG00000188525" 0 NA NA NA NA NA NA
"ENSG00000188646" 0.0101711875132875 0 8.10304584154004 0 1 NA NA
"ENSG00000188850" 0 NA NA NA NA NA NA
"ENSG00000188897" 0.779796876290802 -1.05307615196694 1.44528669136589 -0.728627862041489 0.466229330479036 NA NA
"ENSG00000189229" 0.929227580641435 -2.06005349187586 2.0632256908043 -0.998462505123614 0.318055137353351 NA NA
"ENSG00000189316" 0.0225288116843243 0.0898800150181353 8.1030458415403 0.0110921271798026 0.991149944455331 NA NA
"ENSG00000189372" 0 NA NA NA NA NA NA
"ENSG00000196390" 0 NA NA NA NA NA NA
"ENSG00000196395" 0 NA NA NA NA NA NA
"ENSG00000196472" 0 NA NA NA NA NA NA
"ENSG00000196566" 0.0331797573252304 0 8.1030458415403 0 1 NA NA
"ENSG00000196656" 0 NA NA NA NA NA NA
"ENSG00000196826" 0.387891201880983 0 8.10304584135478 0 1 NA NA
"ENSG00000196893" 0.0120561868881342 0 8.1030458415403 0 1 NA NA
"ENSG00000197149" 0.0901156620518467 0 8.1030458414992 0 1 NA NA
"ENSG00000197210" 0.358719880032845 0.530316310616401 4.83021140422224 0.109791532137255 0.912574706820499 NA NA
"ENSG00000197254" 0.0123163059405553 0 8.1030458415403 0 1 NA NA
"ENSG00000197320" 0.00881101099143422 0 8.1030458415403 0 1 NA NA
"ENSG00000197332" 3.09680044589075 -0.0687677121298287 0.737117020584859 -0.0932928018339145 0.925670950448606 NA NA
"ENSG00000197376" 0 NA NA NA NA NA NA
"ENSG00000197462" 0.647382735504657 0.76548828011089 1.4490594248753 0.52826562318296 0.597314987957169 NA NA
"ENSG00000197476" 0 NA NA NA NA NA NA
"ENSG00000197550" 0.692272135943548 -1.0885678338705 1.47481937282537 -0.738102478125909 0.460452177982337 NA NA
"ENSG00000197585" 0 NA NA NA NA NA NA
"ENSG00000197644" 0.175573890866572 -0.271094778720537 8.10220107739883 -0.0334593990115549 0.973308242584517 NA NA
"ENSG00000197665" 0.394953034679435 -1.81633397398746 3.64437201210843 -0.498394227579589 0.618206204572191 NA NA
"ENSG00000197670" 0.744144105038338 -0.0456152747790318 1.4260057054799 -0.0319881432477725 0.974481506377517 NA NA
"ENSG00000197813" 0.405872396268496 -0.871672928695796 2.71681097830297 -0.320844157233301 0.74832849433224 NA NA
"ENSG00000197815" 0 NA NA NA NA NA NA
"ENSG00000197991" 1.42151486280331 -0.177460595618305 0.986816345399788 -0.179831431092085 0.85728490741217 NA NA
"ENSG00000198106" 0.450513383518043 -0.549498749654214 3.60585666878587 -0.152390624511217 0.878878851272348 NA NA
"ENSG00000198211" 6.93900752468757 -2.55176014012843 8.08685463949011 -0.315544207715514 0.752348491194698 NA NA
"ENSG00000198277" 0 NA NA NA NA NA NA
"ENSG00000198358" 0.0240371202886675 0.0898779559995103 8.1030458415403 0.0110918730755231 0.99115014718874 NA NA
"ENSG00000198491" 0 NA NA NA NA NA NA
"ENSG00000198555" 0 NA NA NA NA NA NA
"ENSG00000198580" 0.127851392977757 0 8.1030458414941 0 1 NA NA
"ENSG00000198671" 0 NA NA NA NA NA NA
"ENSG00000198923" 0 NA NA NA NA NA NA
"ENSG00000199196" 0 NA NA NA NA NA NA
"ENSG00000199231" 0 NA NA NA NA NA NA
"ENSG00000199282" 0 NA NA NA NA NA NA
"ENSG00000199321" 0 NA NA NA NA NA NA
"ENSG00000199392" 0 NA NA NA NA NA NA
"ENSG00000199470" 0 NA NA NA NA NA NA
"ENSG00000199474" 0 NA NA NA NA NA NA
"ENSG00000199566" 0 NA NA NA NA NA NA
"ENSG00000199571" 0 NA NA NA NA NA NA
"ENSG00000199783" 0 NA NA NA NA NA NA
"ENSG00000199815" 0 NA NA NA NA NA NA
"ENSG00000199857" 0 NA NA NA NA NA NA
"ENSG00000199894" 0 NA NA NA NA NA NA
"ENSG00000199927" 0 NA NA NA NA NA NA
"ENSG00000199959" 0 NA NA NA NA NA NA
"ENSG00000200051" 0 NA NA NA NA NA NA
"ENSG00000200063" 0 NA NA NA NA NA NA
"ENSG00000200072" 0 NA NA NA NA NA NA
"ENSG00000200075" 0.044047016062504 0 8.10304584153878 0 1 NA NA
"ENSG00000200112" 0 NA NA NA NA NA NA
"ENSG00000200113" 0 NA NA NA NA NA NA
"ENSG00000200150" 0 NA NA NA NA NA NA
"ENSG00000200206" 0 NA NA NA NA NA NA
"ENSG00000200235" 0 NA NA NA NA NA NA
"ENSG00000200288" 0 NA NA NA NA NA NA
"ENSG00000200294" 0 NA NA NA NA NA NA
"ENSG00000200377" 0 NA NA NA NA NA NA
"ENSG00000200385" 0 NA NA NA NA NA NA
"ENSG00000200422" 0 NA NA NA NA NA NA
"ENSG00000200536" 0 NA NA NA NA NA NA
"ENSG00000200620" 0 NA NA NA NA NA NA
"ENSG00000200652" 0 NA NA NA NA NA NA
"ENSG00000200706" 0 NA NA NA NA NA NA
"ENSG00000200733" 0 NA NA NA NA NA NA
"ENSG00000200753" 0.0139298105332532 0.0898923687241808 8.1030458415403 0.0110936517554112 0.991148728094831 NA NA
"ENSG00000200891" 0 NA NA NA NA NA NA
"ENSG00000200897" 0 NA NA NA NA NA NA
"ENSG00000200969" 0 NA NA NA NA NA NA
"ENSG00000200991" 0 NA NA NA NA NA NA
"ENSG00000200999" 0 NA NA NA NA NA NA
"ENSG00000201003" 0 NA NA NA NA NA NA
"ENSG00000201009" 0 NA NA NA NA NA NA
"ENSG00000201036" 0 NA NA NA NA NA NA
"ENSG00000201042" 0 NA NA NA NA NA NA
"ENSG00000201133" 0.0248444912071654 0 8.10304584153338 0 1 NA NA
"ENSG00000201151" 0 NA NA NA NA NA NA
"ENSG00000201245" 0 NA NA NA NA NA NA
"ENSG00000201316" 0 NA NA NA NA NA NA
"ENSG00000201384" 0 NA NA NA NA NA NA
"ENSG00000201407" 0 NA NA NA NA NA NA
"ENSG00000201410" 0 NA NA NA NA NA NA
"ENSG00000201465" 0 NA NA NA NA NA NA
"ENSG00000201467" 0 NA NA NA NA NA NA
"ENSG00000201500" 0 NA NA NA NA NA NA
"ENSG00000201502" 0 NA NA NA NA NA NA
"ENSG00000201516" 0 NA NA NA NA NA NA
"ENSG00000201541" 0 NA NA NA NA NA NA
"ENSG00000201592" 0 NA NA NA NA NA NA
"ENSG00000201619" 0.0082374088221482 0 8.1030458415403 0 1 NA NA
"ENSG00000201660" 0 NA NA NA NA NA NA
"ENSG00000201666" 0 NA NA NA NA NA NA
"ENSG00000201701" 0 NA NA NA NA NA NA
"ENSG00000201710" 0 NA NA NA NA NA NA
"ENSG00000201733" 0 NA NA NA NA NA NA
"ENSG00000201807" 0 NA NA NA NA NA NA
"ENSG00000201827" 0 NA NA NA NA NA NA
"ENSG00000201863" 0.00888992521533467 0 8.1030458415403 0 1 NA NA
"ENSG00000201882" 0.0117105097379052 0.0898923687241808 8.1030458415403 0.0110936517554112 0.991148728094831 NA NA
"ENSG00000201957" 0 NA NA NA NA NA NA
"ENSG00000202059" 0 NA NA NA NA NA NA
"ENSG00000202183" 0 NA NA NA NA NA NA
"ENSG00000202216" 0 NA NA NA NA NA NA
"ENSG00000202231" 0 NA NA NA NA NA NA
"ENSG00000202275" 0 NA NA NA NA NA NA
"ENSG00000202283" 0 NA NA NA NA NA NA
"ENSG00000202335" 0 NA NA NA NA NA NA
"ENSG00000202343" 0.172117950230765 -0.222891634683041 8.10288141306625 -0.0275077004488328 0.978054798102677 NA NA
"ENSG00000202434" 0 NA NA NA NA NA NA
"ENSG00000202517" 0 NA NA NA NA NA NA
"ENSG00000203258" 0.014682632128395 0 8.10304584153902 0 1 NA NA
"ENSG00000203262" 0.107479485870306 1.32182975652739 8.0997913886699 0.163193061783836 0.87036642887251 NA NA
"ENSG00000203266" 0 NA NA NA NA NA NA
"ENSG00000203279" 4.76981772015648 -0.154669506060157 0.513026561884591 -0.301484401688642 0.763045142676266 NA NA
"ENSG00000203325" 0.418512194244011 0.0534631806857818 2.17105125214075 0.0246254806896267 0.980353694808862 NA NA
"ENSG00000203327" 0.0381025559830927 0.0898649351679101 8.10304584153591 0.0110902661696995 0.991151429235232 NA NA
"ENSG00000203334" 0.0126043354413591 0.0898944277428055 8.1030458415403 0.0110939058596906 0.991148525361426 NA NA
"ENSG00000203335" 0 NA NA NA NA NA NA
"ENSG00000203364" 0.046515793083421 1.026185568441 8.10145012422561 0.12666689946932 0.899204045162677 NA NA
"ENSG00000203392" 0.865182830410246 0.217823163685488 1.252555506645 0.173903002725151 0.861941692755225 NA NA
"ENSG00000203395" 0.0113111133755411 0 8.1030458415403 0 1 NA NA
"ENSG00000203396" 0.0083034808044931 0 8.1030458415403 0 1 NA NA
"ENSG00000203402" 0 NA NA NA NA NA NA
"ENSG00000203434" 0.0117105097379052 0.0898923687241808 8.1030458415403 0.0110936517554112 0.991148728094831 NA NA
"ENSG00000203437" 0 NA NA NA NA NA NA
"ENSG00000203462" 0 NA NA NA NA NA NA
"ENSG00000203469" 0.00992447624296523 0 8.1030458415403 0 1 NA NA
"ENSG00000203472" 0.0259572173500631 0.0898758969808888 8.1030458415403 0.0110916189712441 0.99115034992215 NA NA
"ENSG00000203496" 0 NA NA NA NA NA NA
"ENSG00000203498" 0 NA NA NA NA NA NA
"ENSG00000203520" 0 NA NA NA NA NA NA
"ENSG00000203531" 0.121651987815518 -0.230705171869584 8.10304584149672 -0.0284714138834207 0.977286167199497 NA NA
"ENSG00000203546" 0.334344286561697 -1.064271761785 6.15939358891379 -0.172788399770485 0.862817755537019 NA NA
"ENSG00000203565" 0.0717000193879262 0 8.10304584153554 0 1 NA NA
"ENSG00000203593" 0.284616607307628 -1.22074720269535 4.27734561106979 -0.285398308599627 0.775339003220144 NA NA
"ENSG00000203605" 0.0309600875361884 0.0898635432748408 8.1030458415403 0.0110900943956352 0.991151566282678 NA NA
"ENSG00000203635" 0.780413122078504 1.19400831817277 1.36145854383811 0.877006739262679 0.380482977602734 NA NA
"ENSG00000203643" 0 NA NA NA NA NA NA
"ENSG00000203647" 0 NA NA NA NA NA NA
"ENSG00000203648" 0.0693391727429433 0 8.10304584152616 0 1 NA NA
"ENSG00000203825" 0 NA NA NA NA NA NA
"ENSG00000203900" 0 NA NA NA NA NA NA
"ENSG00000203971" 0 NA NA NA NA NA NA
"ENSG00000203987" 0.0178689841460039 0.0898923687241809 8.1030458415403 0.0110936517554112 0.991148728094831 NA NA
"ENSG00000204003" 0 NA NA NA NA NA NA
"ENSG00000204049" 0.0106008753310464 0 8.10304584153717 0 1 NA NA
"ENSG00000204117" 0.227921654111378 -0.55608306128327 5.70654191028135 -0.097446592003712 0.922371745691276 NA NA
"ENSG00000204398" 0 NA NA NA NA NA NA
"ENSG00000204399" 0 NA NA NA NA NA NA
"ENSG00000204422" 7.95290823975218 -6.11674679323704 5.56970257090054 -1.09821785191809 0.272109372758375 NA NA
"ENSG00000204429" 0.046815636827392 0.089875896980889 8.1030458415403 0.0110916189712441 0.99115034992215 NA NA
"ENSG00000204456" 0 NA NA NA NA NA NA
"ENSG00000204556" 1.36047220798196 1.09997328107195 1.11673604006179 0.984989506572283 0.324629225362386 NA NA
"ENSG00000204584" 0.791985528376029 0.130971131626036 1.5490665498422 0.0845484215248068 0.932620405819478 NA NA
"ENSG00000204620" 0.199336402143297 1.46358920854288 5.97839202050289 0.2448131878143 0.806601082191025 NA NA
"ENSG00000204684" 0 NA NA NA NA NA NA
"ENSG00000204745" 0.0764265395615829 1.37203957255818 8.10304584152207 0.169323930703626 0.865541853769516 NA NA
"ENSG00000204790" 0 NA NA NA NA NA NA
"ENSG00000204814" 0.0378303452263569 0 8.10304584153525 0 1 NA NA
"ENSG00000204850" 0.415867208319217 -1.37296229282419 2.25556041563904 -0.608701182776875 0.542722522904542 NA NA
"ENSG00000204876" 0.0211277800122964 0 8.1030458415403 0 1 NA NA
"ENSG00000204894" 0 NA NA NA NA NA NA
"ENSG00000204971" 0 NA NA NA NA NA NA
"ENSG00000204990" 0.045853930580639 0 8.1030458415212 0 1 NA NA
"ENSG00000205018" 0.108520266101099 0.0897976563016732 8.1030458415403 0.0110819632589668 0.991158053592429 NA NA
"ENSG00000205037" 0.00843519566997121 0.0898944277428022 8.1030458415403 0.0110939058596902 0.991148525361426 NA NA
"ENSG00000205041" 0.0731864595837276 0.0898082421434511 8.10304584151295 0.0110832696618044 0.991157011297787 NA NA
"ENSG00000205044" 0 NA NA NA NA NA NA
"ENSG00000205236" 0.0339469655236433 0 8.10304584153345 0 1 NA NA
"ENSG00000205300" 0.013355844099843 0 8.1030458415403 0 1 NA NA
"ENSG00000205325" 0.0617722458176119 -0.230620689380104 8.10304584152674 -0.0284609878668354 0.977294482587397 NA NA
"ENSG00000205414" 0.251346052248608 0.0897765582625703 4.92622661689019 0.0182242038875678 0.985459993931338 NA NA
"ENSG00000205452" 0 NA NA NA NA NA NA
"ENSG00000205537" 0 NA NA NA NA NA NA
"ENSG00000205596" 0 NA NA NA NA NA NA
"ENSG00000205625" 0.0941738663240487 -0.230671635172915 8.10304584151586 -0.0284672751067348 0.977289468127537 NA NA
"ENSG00000205644" 0.13204443530844 0.723140423043492 8.10256126617445 0.0892483745926572 0.928884521368993 NA NA
"ENSG00000205653" 0 NA NA NA NA NA NA
"ENSG00000205682" 0.862800424537779 1.42277858851556 1.49383519268374 0.952433438095317 0.340877207980884 NA NA
"ENSG00000205695" 0 NA NA NA NA NA NA
"ENSG00000205740" 1.43036792270879 -0.467811857963834 1.04699223692625 -0.446815020651186 0.655008625084382 NA NA
"ENSG00000205745" 0 NA NA NA NA NA NA
"ENSG00000205794" 0 NA NA NA NA NA NA
"ENSG00000205830" 0 NA NA NA NA NA NA
"ENSG00000205890" 0 NA NA NA NA NA NA
"ENSG00000205898" 0 NA NA NA NA NA NA
"ENSG00000205959" 0.403625442892063 -0.272706270332624 2.2736426334844 -0.119942451076709 0.904528736095671 NA NA
"ENSG00000205971" 0 NA NA NA NA NA NA
"ENSG00000205976" 0.0695346304101378 0.0898365352169152 8.10304584150609 0.0110867613208785 0.99115422552808 NA NA
"ENSG00000206028" 0.268085554666243 -0.777590656757903 4.84805021631703 -0.160392450998295 0.872571935867515 NA NA
"ENSG00000206062" 0 NA NA NA NA NA NA
"ENSG00000206090" 0 NA NA NA NA NA NA
"ENSG00000206249" 0.652082121926693 -0.0894291770428201 1.42790294567301 -0.0626297307627374 0.95006135415897 NA NA
"ENSG00000206356" 0 NA NA NA NA NA NA
"ENSG00000206549" 0.0559951432725992 0.0898481596541994 8.103045841537 0.0110881958971069 0.991153080972209 NA NA
"ENSG00000206567" 0.952063099087983 1.56273531457418 1.15946555990796 1.34780658314529 0.177720600007579 NA NA
"ENSG00000206592" 0 NA NA NA NA NA NA
"ENSG00000206647" 0 NA NA NA NA NA NA
"ENSG00000206649" 0 NA NA NA NA NA NA
"ENSG00000206731" 0.0146475471832474 0 8.1030458415403 0 1 NA NA
"ENSG00000206776" 0 NA NA NA NA NA NA
"ENSG00000206849" 0 NA NA NA NA NA NA
"ENSG00000206853" 0 NA NA NA NA NA NA
"ENSG00000206878" 0.0766223697113631 -0.551104097059643 8.10304584153351 -0.068011968318736 0.945776107005657 NA NA
"ENSG00000206898" 0 NA NA NA NA NA NA
"ENSG00000206913" 0.0147097758718083 0 8.1030458415403 0 1 NA NA
"ENSG00000206961" 0 NA NA NA NA NA NA
"ENSG00000206976" 0.0604661118823111 -0.230623011794851 8.10304584152903 -0.0284612744769235 0.977294253998234 NA NA
"ENSG00000206977" 0 NA NA NA NA NA NA
"ENSG00000207002" 0 NA NA NA NA NA NA
"ENSG00000207022" 0 NA NA NA NA NA NA
"ENSG00000207027" 0 NA NA NA NA NA NA
"ENSG00000207094" 0 NA NA NA NA NA NA
"ENSG00000207100" 0 NA NA NA NA NA NA
"ENSG00000207130" 0 NA NA NA NA NA NA
"ENSG00000207147" 0.013355844099843 0 8.1030458415403 0 1 NA NA
"ENSG00000207171" 0 NA NA NA NA NA NA
"ENSG00000207177" 0 NA NA NA NA NA NA
"ENSG00000207299" 0 NA NA NA NA NA NA
"ENSG00000207407" 0 NA NA NA NA NA NA
"ENSG00000207410" 0 NA NA NA NA NA NA
"ENSG00000207419" 0 NA NA NA NA NA NA
"ENSG00000207502" 0 NA NA NA NA NA NA
"ENSG00000207503" 0 NA NA NA NA NA NA
"ENSG00000207751" 1.34640461355323 0.421049429325293 1.08589151865808 0.38774538901051 0.698204462905065 NA NA
"ENSG00000207922" 0 NA NA NA NA NA NA
"ENSG00000211683" 0 NA NA NA NA NA NA
"ENSG00000212134" 0 NA NA NA NA NA NA
"ENSG00000212149" 0 NA NA NA NA NA NA
"ENSG00000212161" 0 NA NA NA NA NA NA
"ENSG00000212168" 0 NA NA NA NA NA NA
"ENSG00000212175" 0 NA NA NA NA NA NA
"ENSG00000212181" 0 NA NA NA NA NA NA
"ENSG00000212187" 0 NA NA NA NA NA NA
"ENSG00000212191" 0 NA NA NA NA NA NA
"ENSG00000212206" 0.028170173151316 1.33578118478139 8.10073577939318 0.164896278703396 0.869025621470466 NA NA
"ENSG00000212224" 0 NA NA NA NA NA NA
"ENSG00000212228" 0 NA NA NA NA NA NA
"ENSG00000212229" 0 NA NA NA NA NA NA
"ENSG00000212266" 0 NA NA NA NA NA NA
"ENSG00000212270" 0 NA NA NA NA NA NA
"ENSG00000212273" 0 NA NA NA NA NA NA
"ENSG00000212279" 0 NA NA NA NA NA NA
"ENSG00000212293" 0 NA NA NA NA NA NA
"ENSG00000212302" 0 NA NA NA NA NA NA
"ENSG00000212338" 0 NA NA NA NA NA NA
"ENSG00000212342" 0 NA NA NA NA NA NA
"ENSG00000212347" 0 NA NA NA NA NA NA
"ENSG00000212363" 0 NA NA NA NA NA NA
"ENSG00000212371" 0.0558593473401961 1.03258580430372 8.10186210888223 0.127450429349035 0.89858390478541 NA NA
"ENSG00000212377" 0 NA NA NA NA NA NA
"ENSG00000212378" 0 NA NA NA NA NA NA
"ENSG00000212383" 0 NA NA NA NA NA NA
"ENSG00000212391" 0 NA NA NA NA NA NA
"ENSG00000212395" 0 NA NA NA NA NA NA
"ENSG00000212397" 0 NA NA NA NA NA NA
"ENSG00000212415" 0 NA NA NA NA NA NA
"ENSG00000212421" 0.0333309957395381 1.36353104972508 8.10251969783056 0.168284817633972 0.866359217301854 NA NA
"ENSG00000212445" 0 NA NA NA NA NA NA
"ENSG00000212455" 0 NA NA NA NA NA NA
"ENSG00000212458" 0.0222084896647883 0 8.1030458415403 0 1 NA NA
"ENSG00000212461" 0 NA NA NA NA NA NA
"ENSG00000212490" 0 NA NA NA NA NA NA
"ENSG00000212517" 0.014682632128395 0 8.10304584153902 0 1 NA NA
"ENSG00000212529" 0 NA NA NA NA NA NA
"ENSG00000212532" 0 NA NA NA NA NA NA
"ENSG00000212558" 0.0109135640315278 0.0898944277428021 8.1030458415403 0.0110939058596902 0.991148525361426 NA NA
"ENSG00000212565" 0 NA NA NA NA NA NA
"ENSG00000212567" 0 NA NA NA NA NA NA
"ENSG00000212579" 0 NA NA NA NA NA NA
"ENSG00000212586" 0 NA NA NA NA NA NA
"ENSG00000212589" 0 NA NA NA NA NA NA
"ENSG00000212590" 0 NA NA NA NA NA NA
"ENSG00000212604" 0 NA NA NA NA NA NA
"ENSG00000212608" 0 NA NA NA NA NA NA
"ENSG00000212618" 0 NA NA NA NA NA NA
"ENSG00000212624" 0.00986299089135307 1.34467054727047 8.10131928055472 0.165981675416501 0.868171371031043 NA NA
"ENSG00000212626" 0 NA NA NA NA NA NA
"ENSG00000212663" 0.0268788359206393 0 8.1030458415403 0 1 NA NA
"ENSG00000212695" 0 NA NA NA NA NA NA
"ENSG00000212712" 0 NA NA NA NA NA NA
"ENSG00000212930" 0 NA NA NA NA NA NA
"ENSG00000212939" 0.0326503513839875 0 8.10304584153963 0 1 NA NA
"ENSG00000212952" 0 NA NA NA NA NA NA
"ENSG00000212989" 0 NA NA NA NA NA NA
"ENSG00000213016" 0 NA NA NA NA NA NA
"ENSG00000213036" 0.04029152346103 0 8.10304584153764 0 1 NA NA
"ENSG00000213045" 0 NA NA NA NA NA NA
"ENSG00000213058" 0.204223965676639 1.05145676593389 7.57027246698847 0.138892856303251 0.889534816096274 NA NA
"ENSG00000213060" 0.118691322298291 0.0897594279294822 8.10304584148368 0.0110772454809471 0.991161817603635 NA NA
"ENSG00000213062" 4.66379914208349 0.464900355499431 0.512547987778958 0.907037714681116 0.364386853466495 NA NA
"ENSG00000213065" 0 NA NA NA NA NA NA
"ENSG00000213067" 0 NA NA NA NA NA NA
"ENSG00000213068" 0.274176018740782 -0.448478559301346 3.14284050980106 -0.142698478622364 0.886528318305117 NA NA
"ENSG00000213076" 0.10613123821398 0.089779905562683 8.10304584151777 0.0110797726334801 0.991159801351381 NA NA
"ENSG00000213078" 0.0147097758718083 0 8.1030458415403 0 1 NA NA
"ENSG00000213080" 0.0771092641593556 -0.230631281119935 8.10304584151091 -0.0284622949975722 0.977293440070302 NA NA
"ENSG00000213087" 0.00886594486577857 0 8.10304584154009 0 1 NA NA
"ENSG00000213115" 0 NA NA NA NA NA NA
"ENSG00000213144" 0.467731660039938 2.05535775624142 2.89067794327928 0.711029660367407 0.477065856057775 NA NA
"ENSG00000213150" 0 NA NA NA NA NA NA
"ENSG00000213153" 0 NA NA NA NA NA NA
"ENSG00000213172" 0 NA NA NA NA NA NA
"ENSG00000213204" 0.642121438761102 0.165194455159629 1.85216994135693 0.0891896858225684 0.928931162231178 NA NA
"ENSG00000213209" 0 NA NA NA NA NA NA
"ENSG00000213216" 0.0146684600048482 0 8.10304584152859 0 1 NA NA
"ENSG00000213226" 0 NA NA NA NA NA NA
"ENSG00000213238" 0.014682632128395 0 8.10304584153902 0 1 NA NA
"ENSG00000213247" 0 NA NA NA NA NA NA
"ENSG00000213252" 0.166257619140409 -0.551622992714755 8.1030378351105 -0.0680760726951773 0.945725077383556 NA NA
"ENSG00000213279" 0 NA NA NA NA NA NA
"ENSG00000213280" 1.01249688844207 0.324077018925682 1.11182373941222 0.291482370305394 0.770682425258946 NA NA
"ENSG00000213287" 0 NA NA NA NA NA NA
"ENSG00000213293" 0.555269495128935 -1.20961490174277 2.06792821538375 -0.584940469763018 0.558587745513226 NA NA
"ENSG00000213296" 0 NA NA NA NA NA NA
"ENSG00000213303" 0.0082374088221482 0 8.1030458415403 0 1 NA NA
"ENSG00000213304" 0.30417298373853 0 5.06890632031513 0 1 NA NA
"ENSG00000213315" 0.449843893673851 -0.551331205810275 2.18054219989374 -0.252841337277097 0.800390822748121 NA NA
"ENSG00000213318" 0 NA NA NA NA NA NA
"ENSG00000213328" 0 NA NA NA NA NA NA
"ENSG00000213331" 0.0496072572543377 0 8.10304584153354 0 1 NA NA
"ENSG00000213365" 0 NA NA NA NA NA NA
"ENSG00000213386" 0.0784278563552574 0 8.10304584153446 0 1 NA NA
"ENSG00000213393" 0 NA NA NA NA NA NA
"ENSG00000213414" 0.0269244845501665 0.089876687711999 8.10304584153768 0.0110917165556777 0.991150272065827 NA NA
"ENSG00000213486" 0 NA NA NA NA NA NA
"ENSG00000213488" 0.0101711875132875 0 8.10304584154004 0 1 NA NA
"ENSG00000213514" 0.0313663517358433 1.04307038525657 8.10251945895759 0.1287340796329 0.897568068123319 NA NA
"ENSG00000213527" 0 NA NA NA NA NA NA
"ENSG00000213549" 0.0214169544235457 0 8.1030458415395 0 1 NA NA
"ENSG00000213556" 0 NA NA NA NA NA NA
"ENSG00000213560" 0.010468704978083 0 8.1030458415403 0 1 NA NA
"ENSG00000213561" 0 NA NA NA NA NA NA
"ENSG00000213587" 0 NA NA NA NA NA NA
"ENSG00000213590" 0.835739015346931 -0.228750082420391 1.68317101094416 -0.135904243201097 0.891896981012312 NA NA
"ENSG00000213600" 1.12541941252363 -0.291881271894696 1.23437807447008 -0.236460188277405 0.813075596541762 NA NA
"ENSG00000213605" 0.571798765251715 -1.28725133379709 3.72461269576378 -0.345606762083251 0.729638263389808 NA NA
"ENSG00000213642" 0 NA NA NA NA NA NA
"ENSG00000213650" 0 NA NA NA NA NA NA
"ENSG00000213655" 0 NA NA NA NA NA NA
"ENSG00000213661" 0 NA NA NA NA NA NA
"ENSG00000213683" 0.0870995567389622 0.0897969979718979 8.1030458415135 0.011081882014273 0.991158118412336 NA NA
"ENSG00000213690" 0 NA NA NA NA NA NA
"ENSG00000213717" 0.0139298105332532 0.0898923687241808 8.1030458415403 0.0110936517554112 0.991148728094831 NA NA
"ENSG00000213727" 0 NA NA NA NA NA NA
"ENSG00000213750" 0 NA NA NA NA NA NA
"ENSG00000213752" 0 NA NA NA NA NA NA
"ENSG00000213774" 0 NA NA NA NA NA NA
"ENSG00000213777" 0 NA NA NA NA NA NA
"ENSG00000213791" 0 NA NA NA NA NA NA
"ENSG00000213851" 0 NA NA NA NA NA NA
"ENSG00000213867" 0.00936076753541151 0 8.1030458415391 0 1 NA NA
"ENSG00000213875" 0 NA NA NA NA NA NA
"ENSG00000213939" 0.0269524734266712 0 8.10304584152984 0 1 NA NA
"ENSG00000213956" 0.00936076753541151 0 8.1030458415391 0 1 NA NA
"ENSG00000213959" 0 NA NA NA NA NA NA
"ENSG00000213963" 7.94075817414771 0.0444334167547444 0.382202544583527 0.116256203378138 0.907449494822085 NA NA
"ENSG00000213970" 0.479466890052428 -2.5636609653387 2.63676749623416 -0.972274183825512 0.330914163505403 NA NA
"ENSG00000213972" 0 NA NA NA NA NA NA
"ENSG00000213976" 0 NA NA NA NA NA NA
"ENSG00000213981" 0 NA NA NA NA NA NA
"ENSG00000213985" 0 NA NA NA NA NA NA
"ENSG00000213994" 0.0454131274885273 0 8.1030458415403 0 1 NA NA
"ENSG00000214035" 0 NA NA NA NA NA NA
"ENSG00000214067" 0.233615563072287 -0.895028447501563 7.13256222596748 -0.125484842493633 0.900139724123459 NA NA
"ENSG00000214071" 0 NA NA NA NA NA NA
"ENSG00000214093" 0.465500939008254 -0.975191130382071 2.4567934768973 -0.396936551465305 0.691414249499527 NA NA
"ENSG00000214125" 0.0117105097379052 0.0898923687241808 8.1030458415403 0.0110936517554112 0.991148728094831 NA NA
"ENSG00000214132" 0.013068165174519 0 8.1030458415403 0 1 NA NA
"ENSG00000214144" 0 NA NA NA NA NA NA
"ENSG00000214243" 0.00936076753541151 0 8.1030458415391 0 1 NA NA
"ENSG00000214248" 0.482542891768712 0.348123695663739 2.0534198692356 0.169533616032132 0.865376933265788 NA NA
"ENSG00000214254" 0 NA NA NA NA NA NA
"ENSG00000214259" 0 NA NA NA NA NA NA
"ENSG00000214265" 0.315135849536281 -1.14593045075703 3.54734530018143 -0.323038879439907 0.746665797672698 NA NA
"ENSG00000214278" 0.0321292779031412 0 8.10304584153645 0 1 NA NA
"ENSG00000214347" 0 NA NA NA NA NA NA
"ENSG00000214525" 0 NA NA NA NA NA NA
"ENSG00000214526" 0.147646155566121 0.0897366138970971 8.10304584146107 0.0110744299924776 0.99116406390063 NA NA
"ENSG00000214546" 0.273677323032826 -0.429256676197626 6.65755975146955 -0.0644765788399983 0.948590755677601 NA NA
"ENSG00000214559" 0.0507208325075158 1.00303741654847 8.0999031158197 0.123833260991661 0.901447296029856 NA NA
"ENSG00000214593" 0 NA NA NA NA NA NA
"ENSG00000214614" 0 NA NA NA NA NA NA
"ENSG00000214641" 0 NA NA NA NA NA NA
"ENSG00000214650" 0.270331718343506 -0.230774065390893 4.84184772938695 -0.0476623963182982 0.961985303414576 NA NA
"ENSG00000214651" 0 NA NA NA NA NA NA
"ENSG00000214669" 0 NA NA NA NA NA NA
"ENSG00000214708" 1.11026016616817 0.322094459720932 1.0797092996428 0.298315907649857 0.76546206417808 NA NA
"ENSG00000214748" 0 NA NA NA NA NA NA
"ENSG00000214770" 1.47631732591958 1.11388205850262 0.913502699877325 1.21935278204674 0.222710323239183 NA NA
"ENSG00000214773" 0.0910857756384364 0 8.10304584152464 0 1 NA NA
"ENSG00000214776" 0.457051238963941 -2.04604135734262 4.09692492522815 -0.499409043290848 0.617491249643484 NA NA
"ENSG00000214788" 0 NA NA NA NA NA NA
"ENSG00000214797" 0 NA NA NA NA NA NA
"ENSG00000214803" 0.592923052096312 -0.711474910706413 1.70386646405154 -0.417564947557352 0.676265229417229 NA NA
"ENSG00000214846" 0 NA NA NA NA NA NA
"ENSG00000214883" 0 NA NA NA NA NA NA
"ENSG00000214890" 0.101940927447375 0 8.10304584148789 0 1 NA NA
"ENSG00000214908" 0.0338785642623551 0 8.1030458415403 0 1 NA NA
"ENSG00000214915" 0.16140291294737 1.16982681695038 8.09136555889607 0.144577180259049 0.885044715422272 NA NA
"ENSG00000214917" 0.012093223816089 0 8.1030458415403 0 1 NA NA
"ENSG00000214919" 0.212622627922497 -0.230765775619661 6.53481734437943 -0.0353132709697144 0.971829941227943 NA NA
"ENSG00000214942" 0.0413413136581578 0 8.1030458415403 0 1 NA NA
"ENSG00000214955" 0.149208296493738 0.0897249816412503 8.10304584146713 0.0110729944513068 0.991165209226541 NA NA
"ENSG00000214970" 0 NA NA NA NA NA NA
"ENSG00000214980" 0 NA NA NA NA NA NA
"ENSG00000214999" 0.20764753626311 -0.852201472913085 6.62355111763555 -0.128662322940945 0.897624849486086 NA NA
"ENSG00000215014" 3.41303191877511 0.02886735352569 0.646084874417025 0.0446804354485741 0.964362028372463 NA NA
"ENSG00000215022" 0.826817654309847 0.551231308879133 1.35568572691535 0.406607001855345 0.684296653813059 NA NA
"ENSG00000215023" 0.0417279050214667 0 8.1030458415403 0 1 NA NA
"ENSG00000215094" 0 NA NA NA NA NA NA
"ENSG00000215097" 0.0369799012636921 0.0898621810648772 8.1030458415216 0.0110899262848059 0.991151700407465 NA NA
"ENSG00000215146" 0 NA NA NA NA NA NA
"ENSG00000215154" 0 NA NA NA NA NA NA
"ENSG00000215156" 0.0452494271006792 0 8.1030458415403 0 1 NA NA
"ENSG00000215198" 0.0146733036938778 0 8.1030458415346 0 1 NA NA
"ENSG00000215237" 0.607759528793104 -1.3570660791644 1.77517710868204 -0.764467991687848 0.44458840420572 NA NA
"ENSG00000215263" 0 NA NA NA NA NA NA
"ENSG00000215268" 0 NA NA NA NA NA NA
"ENSG00000215288" 0 NA NA NA NA NA NA
"ENSG00000215297" 0.25060054470544 -1.23368019671034 6.09742444531421 -0.202328082582214 0.839660247218505 NA NA
"ENSG00000215304" 0.586635195967562 -1.48057085230795 1.89642797429726 -0.780715572842461 0.434969799355969 NA NA
"ENSG00000215310" 0 NA NA NA NA NA NA
"ENSG00000215380" 0 NA NA NA NA NA NA
"ENSG00000215398" 0 NA NA NA NA NA NA
"ENSG00000215409" 0.00992447624296523 0 8.1030458415403 0 1 NA NA
"ENSG00000215444" 0.00981666663675529 0 8.1030458415403 0 1 NA NA
"ENSG00000215450" 0 NA NA NA NA NA NA
"ENSG00000215464" 0.551984259736488 0.647155104122191 1.87961870913469 0.344301267580018 0.73061973111132 NA NA
"ENSG00000215481" 0.00981666663675529 0 8.1030458415403 0 1 NA NA
"ENSG00000215493" 0 NA NA NA NA NA NA
"ENSG00000215512" 0 NA NA NA NA NA NA
"ENSG00000215567" 0 NA NA NA NA NA NA
"ENSG00000215586" 0 NA NA NA NA NA NA
"ENSG00000215692" 0 NA NA NA NA NA NA
"ENSG00000215765" 0.010468704978083 0 8.1030458415403 0 1 NA NA
"ENSG00000215795" 0.0171149362079666 0 8.1030458415403 0 1 NA NA
"ENSG00000215796" 0 NA NA NA NA NA NA
"ENSG00000215805" 0 NA NA NA NA NA NA
"ENSG00000215835" 0.0285369927741404 1.84274763275256 8.09100866706889 0.227752522408325 0.819838638280623 NA NA
"ENSG00000215838" 0.151690059099082 0 8.10304584144114 0 1 NA NA
"ENSG00000215840" 0.222776408700313 1.02351569047892 8.10128577063243 0.126339906955167 0.899462868145907 NA NA
"ENSG00000215841" 0 NA NA NA NA NA NA
"ENSG00000215861" 0.0102248976740533 0 8.1030458415403 0 1 NA NA
"ENSG00000215869" 0 NA NA NA NA NA NA
"ENSG00000215871" 0 NA NA NA NA NA NA
"ENSG00000216285" 0.0331797573252304 0 8.1030458415403 0 1 NA NA
"ENSG00000216307" 0 NA NA NA NA NA NA
"ENSG00000216324" 0 NA NA NA NA NA NA
"ENSG00000216352" 0 NA NA NA NA NA NA
"ENSG00000216359" 0 NA NA NA NA NA NA
"ENSG00000216360" 0 NA NA NA NA NA NA
"ENSG00000216378" 0 NA NA NA NA NA NA
"ENSG00000216475" 0.517893239998859 0.0461687231672006 2.00144903702055 0.0230676486451684 0.98159631145726 NA NA
"ENSG00000216516" 0 NA NA NA NA NA NA
"ENSG00000216519" 0 NA NA NA NA NA NA
"ENSG00000216523" 0.0153891473570691 0 8.1030458415403 0 1 NA NA
"ENSG00000216548" 0.0146684600048482 0 8.10304584152859 0 1 NA NA
"ENSG00000216613" 0 NA NA NA NA NA NA
"ENSG00000216616" 0.0575702356663556 0.0898313906556961 8.10304584153768 0.011086126428559 0.991154732067729 NA NA
"ENSG00000216621" 0 NA NA NA NA NA NA
"ENSG00000216642" 0.279011759420655 -0.17769315704521 4.27316241464717 -0.0415835252215383 0.966830706849977 NA NA
"ENSG00000216663" 0 NA NA NA NA NA NA
"ENSG00000216687" 0.0512554775456546 0 8.10304584152141 0 1 NA NA
"ENSG00000216721" 0 NA NA NA NA NA NA
"ENSG00000216775" 0 NA NA NA NA NA NA
"ENSG00000216809" 2.1822910390708 -0.3901767990418 0.884028924394012 -0.441362028181669 0.658950927329925 NA NA
"ENSG00000216811" 0.221366548353866 -1.8334000985598 7.2970975660767 -0.251250594083194 0.801620370338206 NA NA
"ENSG00000216813" 0.142894460659756 1.45556773689789 8.09836534345133 0.179735993026657 0.857359835218147 NA NA
"ENSG00000216844" 0 NA NA NA NA NA NA
"ENSG00000216906" 0 NA NA NA NA NA NA
"ENSG00000216913" 0 NA NA NA NA NA NA
"ENSG00000216966" 0 NA NA NA NA NA NA
"ENSG00000217004" 0 NA NA NA NA NA NA
"ENSG00000217030" 0 NA NA NA NA NA NA
"ENSG00000217041" 0 NA NA NA NA NA NA
"ENSG00000217060" 0.0241864476321779 0 8.10304584151765 0 1 NA NA
"ENSG00000217067" 0.0163236092191201 0.0898923687241808 8.1030458415403 0.0110936517554112 0.991148728094831 NA NA
"ENSG00000217078" 0 NA NA NA NA NA NA
"ENSG00000217120" 0.367358782206064 -0.237127215155438 2.81225815470521 -0.084319149278205 0.932802687695869 NA NA
"ENSG00000217130" 0.285287465159662 1.34714144451818 4.29700072644615 0.313507381143113 0.753895213807214 NA NA
"ENSG00000217135" 0 NA NA NA NA NA NA
"ENSG00000217139" 0 NA NA NA NA NA NA
"ENSG00000217195" 0.0082374088221482 0 8.1030458415403 0 1 NA NA
"ENSG00000217231" 0.0265341459746123 -0.230578866884792 8.1030458415403 -0.0284558265365757 0.977298599065858 NA NA
"ENSG00000217239" 0.00981666663675529 0 8.1030458415403 0 1 NA NA
"ENSG00000217275" 0.385544639927266 -1.11072898373279 2.75428620776275 -0.403272899019094 0.686747476372994 NA NA
"ENSG00000217289" 0 NA NA NA NA NA NA
"ENSG00000217331" 0 NA NA NA NA NA NA
"ENSG00000217334" 0.215542833111682 -1.51280735346687 8.09577503533151 -0.186863808204241 0.851767416190401 NA NA
"ENSG00000217447" 0.0810195888064847 0.0898212673185776 8.10304584148822 0.0110848771037041 0.991155728823495 NA NA
"ENSG00000217455" 0.117854282631176 -0.230702066127155 8.1030458415022 -0.0284710306025352 0.977286472889475 NA NA
"ENSG00000217477" 0 NA NA NA NA NA NA
"ENSG00000217483" 0 NA NA NA NA NA NA
"ENSG00000217488" 0 NA NA NA NA NA NA
"ENSG00000217495" 0 NA NA NA NA NA NA
"ENSG00000217512" 0.0517919707268671 0 8.1030458415403 0 1 NA NA
"ENSG00000217514" 0 NA NA NA NA NA NA
"ENSG00000217557" 0.0147097758718083 0 8.1030458415403 0 1 NA NA
"ENSG00000217576" 1.94211050863875 -3.67205571170988 4.57787201349405 -0.802131580106625 0.422476849002542 NA NA
"ENSG00000217612" 0.046160882435349 0.0898529895935219 8.10304584153416 0.0110887919617779 0.991152605410648 NA NA
"ENSG00000217631" 0 NA NA NA NA NA NA
"ENSG00000217644" 0.077179863632973 1.37203783437707 8.10304584152869 0.169323716193889 0.865542022487485 NA NA
"ENSG00000217702" 0.140016245469883 -0.245019686839938 8.10276772142984 -0.0302390115653841 0.975876436016444 NA NA
"ENSG00000217746" 0.178572161607007 0.31250919439735 8.09609016292536 0.0386000140942638 0.969209291056914 NA NA
"ENSG00000217769" 0 NA NA NA NA NA NA
"ENSG00000217776" 0.0163236092191201 0.0898923687241808 8.1030458415403 0.0110936517554112 0.991148728094831 NA NA
"ENSG00000217786" 0 NA NA NA NA NA NA
"ENSG00000217801" 0.0113111133755411 0 8.1030458415403 0 1 NA NA
"ENSG00000217805" 0 NA NA NA NA NA NA
"ENSG00000217825" 0.0341654355513691 0 8.10304584151244 0 1 NA NA
"ENSG00000217878" 0 NA NA NA NA NA NA
"ENSG00000218027" 0 NA NA NA NA NA NA
"ENSG00000218029" 0 NA NA NA NA NA NA
"ENSG00000218048" 0 NA NA NA NA NA NA
"ENSG00000218073" 0 NA NA NA NA NA NA
"ENSG00000218107" 0 NA NA NA NA NA NA
"ENSG00000218125" 0 NA NA NA NA NA NA
"ENSG00000218173" 0 NA NA NA NA NA NA
"ENSG00000218175" 0.22729764829016 -0.23078456513261 7.18639833234511 -0.0321140791895541 0.974381075632169 NA NA
"ENSG00000218187" 0 NA NA NA NA NA NA
"ENSG00000218227" 0 NA NA NA NA NA NA
"ENSG00000218274" 0 NA NA NA NA NA NA
"ENSG00000218313" 0.0216807000986601 0 8.1030458415403 0 1 NA NA
"ENSG00000218337" 0 NA NA NA NA NA NA
"ENSG00000218410" 0.0712758752428276 0 8.10304584151572 0 1 NA NA
"ENSG00000218418" 0.0220145798990705 0 8.10304584153815 0 1 NA NA
"ENSG00000218426" 0.685011506498642 1.37296492419703 1.70854046971204 0.803589349234693 0.421634176236569 NA NA
"ENSG00000218472" 0.116056442392363 0 8.10304584152242 0 1 NA NA
"ENSG00000218483" 0 NA NA NA NA NA NA
"ENSG00000218499" 0 NA NA NA NA NA NA
"ENSG00000218520" 0 NA NA NA NA NA NA
"ENSG00000218521" 0.00936076753541151 0 8.1030458415391 0 1 NA NA
"ENSG00000218536" 0 NA NA NA NA NA NA
"ENSG00000218561" 0 NA NA NA NA NA NA
"ENSG00000218565" 0.00886594486577857 0 8.10304584154009 0 1 NA NA
"ENSG00000218586" 0.0275550535396365 1.36353104972508 8.10251969783056 0.168284817633972 0.866359217301854 NA NA
"ENSG00000218596" 3.50698619735884 -2.34883068521544 0.922864382922501 -2.5451526017043 0.0109229991145752 NA NA
"ENSG00000218617" 0 NA NA NA NA NA NA
"ENSG00000218631" 0.0944078408818287 1.35637296843602 8.10204629727301 0.167411159930368 0.867046544739501 NA NA
"ENSG00000218682" 0.734508720856386 1.23200581811917 1.36721887152343 0.901103578790134 0.367533250295178 NA NA
"ENSG00000218713" 0.635604636772186 -0.536079886778579 1.8100678155059 -0.296165636550335 0.76710359028217 NA NA
"ENSG00000218730" 0.0282848277982489 0.0898758969808889 8.1030458415403 0.0110916189712441 0.99115034992215 NA NA
"ENSG00000218732" 0 NA NA NA NA NA NA
"ENSG00000218757" 0.0957829481063082 0 8.10304584151554 0 1 NA NA
"ENSG00000218766" 0.115605525268533 0.0897757585503558 8.10304584149142 0.0110792608491318 0.991160209671148 NA NA
"ENSG00000218793" 0 NA NA NA NA NA NA
"ENSG00000218806" 0 NA NA NA NA NA NA
"ENSG00000218809" 0 NA NA NA NA NA NA
"ENSG00000218813" 0.0221255591521048 0.0898779559995103 8.1030458415403 0.0110918730755231 0.99115014718874 NA NA
"ENSG00000218834" 0.0206569244624566 0.0898751811302451 8.10304584153816 0.0110915306278441 0.991150420405649 NA NA
"ENSG00000218857" 0 NA NA NA NA NA NA
"ENSG00000218872" 0.0186740018827873 1.3270310857997 8.10014377945376 0.163828090208195 0.869866477650626 NA NA
"ENSG00000219023" 0.0211741042668942 1.35394506245539 8.10191637356049 0.167114173984047 0.867280213617701 NA NA
"ENSG00000219039" 0 NA NA NA NA NA NA
"ENSG00000219088" 0 NA NA NA NA NA NA
"ENSG00000219150" 0.0146475471832474 0 8.1030458415403 0 1 NA NA
"ENSG00000219159" 0 NA NA NA NA NA NA
"ENSG00000219190" 0.156879264604962 0.0897040451883943 8.10304584150312 0.0110704106755682 0.99116727065496 NA NA
"ENSG00000219201" 0.0139298105332532 0.0898923687241808 8.1030458415403 0.0110936517554112 0.991148728094831 NA NA
"ENSG00000219240" 0.00843519566997121 0.0898944277428022 8.1030458415403 0.0110939058596902 0.991148525361426 NA NA
"ENSG00000219273" 0.164858516740599 -0.206402380406571 8.10287939169252 -0.0254727203046099 0.979677907468129 NA NA
"ENSG00000219284" 0 NA NA NA NA NA NA
"ENSG00000219298" 0 NA NA NA NA NA NA
"ENSG00000219302" 0.0152553158790369 0 8.1030458415403 0 1 NA NA
"ENSG00000219314" 0 NA NA NA NA NA NA
"ENSG00000219329" 0.0334059749278232 0 8.1030458415403 0 1 NA NA
"ENSG00000219375" 0.0113111133755411 0 8.1030458415403 0 1 NA NA
"ENSG00000219384" 0 NA NA NA NA NA NA
"ENSG00000219391" 0 NA NA NA NA NA NA
"ENSG00000219404" 0 NA NA NA NA NA NA
"ENSG00000219409" 0.141285326768329 0.0897066175314738 8.10304584150905 0.0110707281294076 0.991167017378963 NA NA
"ENSG00000219410" 0.0112119951205771 0 8.1030458415403 0 1 NA NA
"ENSG00000219445" 0.0153891473570691 0 8.1030458415403 0 1 NA NA
"ENSG00000219453" 0 NA NA NA NA NA NA
"ENSG00000219470" 0.801797855057187 -0.551334388082534 1.581325699643 -0.348653277567678 0.7273496247616 NA NA
"ENSG00000219487" 0.0106008753310464 0 8.10304584153717 0 1 NA NA
"ENSG00000219492" 0 NA NA NA NA NA NA
"ENSG00000219500" 0 NA NA NA NA NA NA
"ENSG00000219529" 2.99663070887739 -0.169700991068251 0.854742412268896 -0.198540506042964 0.842622196224056 NA NA
"ENSG00000219549" 0 NA NA NA NA NA NA
"ENSG00000219553" 0.456889520154445 0.0838312378772704 2.1738996346166 0.0385626072806508 0.969239115170843 NA NA
"ENSG00000219559" 0 NA NA NA NA NA NA
"ENSG00000219604" 0 NA NA NA NA NA NA
"ENSG00000219619" 0 NA NA NA NA NA NA
"ENSG00000219622" 0 NA NA NA NA NA NA
"ENSG00000219666" 0 NA NA NA NA NA NA
"ENSG00000219681" 0 NA NA NA NA NA NA
"ENSG00000219682" 0.0523512200392812 0 8.10304584153605 0 1 NA NA
"ENSG00000219699" 0.0256757808349045 0 8.1030458415403 0 1 NA NA
"ENSG00000219702" 0 NA NA NA NA NA NA
"ENSG00000219755" 0 NA NA NA NA NA NA
"ENSG00000219757" 0 NA NA NA NA NA NA
"ENSG00000219758" 0 NA NA NA NA NA NA
"ENSG00000219784" 0 NA NA NA NA NA NA
"ENSG00000219867" 0 NA NA NA NA NA NA
"ENSG00000219928" 0.0423314925992992 0.0898467863002555 8.10304584152366 0.0110880264109873 0.991153216194254 NA NA
"ENSG00000219951" 0 NA NA NA NA NA NA
"ENSG00000219992" 0.168085438355996 -0.587386747582904 8.10127113427608 -0.0725055041174588 0.942199625347794 NA NA
"ENSG00000219993" 0.0277554086890777 0 8.103045841534 0 1 NA NA
"ENSG00000220030" 0 NA NA NA NA NA NA
"ENSG00000220076" 0 NA NA NA NA NA NA
"ENSG00000220105" 0.105407715127241 -0.230691843382708 8.1030458414961 -0.0284697690097375 0.977287479087015 NA NA
"ENSG00000220130" 0 NA NA NA NA NA NA
"ENSG00000220131" 0 NA NA NA NA NA NA
"ENSG00000220139" 0 NA NA NA NA NA NA
"ENSG00000220154" 0 NA NA NA NA NA NA
"ENSG00000220204" 0 NA NA NA NA NA NA
"ENSG00000220240" 0 NA NA NA NA NA NA
"ENSG00000220256" 0.249197596202382 0.534494249388075 7.90260808827598 0.0676351709989303 0.946076057083255 NA NA
"ENSG00000220291" 0 NA NA NA NA NA NA
"ENSG00000220326" 0.0205764546036838 0.0898762919692064 8.10304584153903 0.0110916677169058 0.991150311031132 NA NA
"ENSG00000220349" 0 NA NA NA NA NA NA
"ENSG00000220370" 0 NA NA NA NA NA NA
"ENSG00000220446" 0 NA NA NA NA NA NA
"ENSG00000220447" 0.0178689841460039 0.0898923687241809 8.1030458415403 0.0110936517554112 0.991148728094831 NA NA
"ENSG00000220472" 0.0641736713259222 0.0898308378485803 8.10304584153954 0.011086058206418 0.991154786497777 NA NA
"ENSG00000220506" 0.0117105097379052 0.0898923687241808 8.1030458415403 0.0110936517554112 0.991148728094831 NA NA
"ENSG00000220522" 0 NA NA NA NA NA NA
"ENSG00000220537" 0 NA NA NA NA NA NA
"ENSG00000220540" 0 NA NA NA NA NA NA
"ENSG00000220556" 0 NA NA NA NA NA NA
"ENSG00000220600" 0.00936076753541151 0 8.1030458415391 0 1 NA NA
"ENSG00000220614" 0.00888992521533467 0 8.1030458415403 0 1 NA NA
"ENSG00000220643" 0 NA NA NA NA NA NA
"ENSG00000220660" 0 NA NA NA NA NA NA
"ENSG00000220685" 0.606820304357233 -0.772397687974592 1.63676267035016 -0.471905733168604 0.636994075672314 NA NA
"ENSG00000220695" 0 NA NA NA NA NA NA
"ENSG00000220702" 0 NA NA NA NA NA NA
"ENSG00000220725" 0 NA NA NA NA NA NA
"ENSG00000220734" 0.0200169519722596 0 8.1030458415403 0 1 NA NA
"ENSG00000220739" 0 NA NA NA NA NA NA
"ENSG00000220748" 0 NA NA NA NA NA NA
"ENSG00000220913" 0 NA NA NA NA NA NA
"ENSG00000220918" 0.00894641472455145 0 8.10304584153714 0 1 NA NA
"ENSG00000220920" 0 NA NA NA NA NA NA
"ENSG00000220949" 0.0112230312477958 0 8.1030458415403 0 1 NA NA
"ENSG00000220960" 0 NA NA NA NA NA NA
"ENSG00000220986" 0 NA NA NA NA NA NA
"ENSG00000221031" 0 NA NA NA NA NA NA
"ENSG00000221042" 0 NA NA NA NA NA NA
"ENSG00000221060" 0 NA NA NA NA NA NA
"ENSG00000221083" 0.060568683679596 0.0898305997882568 8.1030458415403 0.0110860288273009 0.991154809937481 NA NA
"ENSG00000221093" 0 NA NA NA NA NA NA
"ENSG00000221139" 0 NA NA NA NA NA NA
"ENSG00000221148" 0 NA NA NA NA NA NA
"ENSG00000221184" 1.90694417071756 -1.11346756532627 0.979314562275867 -1.13698663148503 0.255543874292109 NA NA
"ENSG00000221245" 0 NA NA NA NA NA NA
"ENSG00000221300" 0 NA NA NA NA NA NA
"ENSG00000221398" 0 NA NA NA NA NA NA
"ENSG00000221498" 0 NA NA NA NA NA NA
"ENSG00000221611" 0 NA NA NA NA NA NA
"ENSG00000221639" 0 NA NA NA NA NA NA
"ENSG00000221711" 0 NA NA NA NA NA NA
"ENSG00000221753" 0.596938881606002 -0.581425096352152 1.77233919929103 -0.328055203306868 0.742869923852683 NA NA
"ENSG00000221849" 0.0112725434963834 0 8.10304584153469 0 1 NA NA
"ENSG00000221857" 0.399095691594669 3.12824092190773 3.16025054559884 0.989871175329538 0.322237090049792 NA NA
"ENSG00000222000" 0.515711060188492 -0.545466126899813 1.84225329394478 -0.29608638979921 0.767164107611301 NA NA
"ENSG00000222001" 0 NA NA NA NA NA NA
"ENSG00000222007" 0 NA NA NA NA NA NA
"ENSG00000222012" 0.0398785033710068 0.0898481106368127 8.1030458415368 0.0110881898478526 0.991153085798519 NA NA
"ENSG00000222017" 0.0292129922855106 0 8.10304584153592 0 1 NA NA
"ENSG00000222022" 0.00888992521533467 0 8.1030458415403 0 1 NA NA
"ENSG00000222024" 0 NA NA NA NA NA NA
"ENSG00000222031" 0 NA NA NA NA NA NA
"ENSG00000222032" 0 NA NA NA NA NA NA
"ENSG00000222042" 0 NA NA NA NA NA NA
"ENSG00000222043" 0.205692490408039 -0.856376699490538 6.64237356756883 -0.128926307859553 0.897415959729638 NA NA
"ENSG00000222044" 0.132664689579796 0.0897434786986806 8.10304584148982 0.0110752771802387 0.991163387984048 NA NA
"ENSG00000222095" 0 NA NA NA NA NA NA
"ENSG00000222185" 0 NA NA NA NA NA NA
"ENSG00000222588" 0 NA NA NA NA NA NA
"ENSG00000222604" 0 NA NA NA NA NA NA
"ENSG00000222966" 0 NA NA NA NA NA NA
"ENSG00000223027" 0.00986299089135307 1.34467054727047 8.10131928055472 0.165981675416501 0.868171371031043 NA NA
"ENSG00000223342" 0 NA NA NA NA NA NA
"ENSG00000223343" 0.334454344754798 1.76935787763428 3.4221861999511 0.517025601254416 0.605138287473619 NA NA
"ENSG00000223344" 0 NA NA NA NA NA NA
"ENSG00000223353" 0 NA NA NA NA NA NA
"ENSG00000223356" 0 NA NA NA NA NA NA
"ENSG00000223360" 0 NA NA NA NA NA NA
"ENSG00000223368" 0 NA NA NA NA NA NA
"ENSG00000223373" 0 NA NA NA NA NA NA
"ENSG00000223374" 0 NA NA NA NA NA NA
"ENSG00000223375" 0.0461037909965916 1.34462623523564 8.1013192188755 0.165976206949451 0.868175674547518 NA NA
"ENSG00000223377" 0 NA NA NA NA NA NA
"ENSG00000223379" 0.26638521622775 0.730974995815078 7.5615447106159 0.0966700619767333 0.92298841553078 NA NA
"ENSG00000223390" 0 NA NA NA NA NA NA
"ENSG00000223393" 1.54798519263001 -0.491651329935998 1.05710808967799 -0.465090878346947 0.641866377928377 NA NA
"ENSG00000223400" 0 NA NA NA NA NA NA
"ENSG00000223402" 0.0171149362079666 0 8.1030458415403 0 1 NA NA
"ENSG00000223410" 0 NA NA NA NA NA NA
"ENSG00000223419" 0 NA NA NA NA NA NA
"ENSG00000223421" 0.00986299089135307 1.34467054727047 8.10131928055472 0.165981675416501 0.868171371031043 NA NA
"ENSG00000223422" 0 NA NA NA NA NA NA
"ENSG00000223428" 0 NA NA NA NA NA NA
"ENSG00000223429" 0 NA NA NA NA NA NA
"ENSG00000223430" 0 NA NA NA NA NA NA
"ENSG00000223432" 0.058218044434423 0.0898316494346744 8.10304584152326 0.0110861583645919 0.991154706588027 NA NA
"ENSG00000223436" 0.00881101099143422 0 8.1030458415403 0 1 NA NA
"ENSG00000223438" 0.216084855035214 0.692730627484871 5.78704664399134 0.11970365371154 0.904717905930945 NA NA
"ENSG00000223440" 0 NA NA NA NA NA NA
"ENSG00000223446" 0 NA NA NA NA NA NA
"ENSG00000223450" 0 NA NA NA NA NA NA
"ENSG00000223455" 0 NA NA NA NA NA NA
"ENSG00000223461" 0 NA NA NA NA NA NA
"ENSG00000223462" 0.0532349416292359 1.30160007446286 8.09832510186646 0.160724601456525 0.872310312176779 NA NA
"ENSG00000223469" 0 NA NA NA NA NA NA
"ENSG00000223492" 0.0283507850076607 0 8.10304584153955 0 1 NA NA
"ENSG00000223495" 0 NA NA NA NA NA NA
"ENSG00000223502" 0.234929062217643 0.428823641885922 5.070081441889 0.0845792413397904 0.932595902932333 NA NA
"ENSG00000223503" 0.0101711875132875 0 8.10304584154004 0 1 NA NA
"ENSG00000223504" 0.0111582819844231 0 8.1030458415403 0 1 NA NA
"ENSG00000223514" 0 NA NA NA NA NA NA
"ENSG00000223517" 0 NA NA NA NA NA NA
"ENSG00000223522" 0.380222166850664 0.391065961362652 2.95117728709179 0.13251184978725 0.894579450901804 NA NA
"ENSG00000223523" 0 NA NA NA NA NA NA
"ENSG00000223528" 0.254907662490617 -1.10824370391615 4.4533852415955 -0.248854218486409 0.803473549718562 NA NA
"ENSG00000223530" 0 NA NA NA NA NA NA
"ENSG00000223536" 0 NA NA NA NA NA NA
"ENSG00000223538" 0 NA NA NA NA NA NA
"ENSG00000223539" 0 NA NA NA NA NA NA
"ENSG00000223542" 0 NA NA NA NA NA NA
"ENSG00000223544" 0 NA NA NA NA NA NA
"ENSG00000223554" 0 NA NA NA NA NA NA
"ENSG00000223559" 0.0466570341874689 1.32697763817644 8.10014391830024 0.163821489045209 0.869871674409875 NA NA
"ENSG00000223563" 0 NA NA NA NA NA NA
"ENSG00000223565" 0 NA NA NA NA NA NA
"ENSG00000223570" 0 NA NA NA NA NA NA
"ENSG00000223576" 0.0416487820791728 0 8.10304584153717 0 1 NA NA
"ENSG00000223589" 0 NA NA NA NA NA NA
"ENSG00000223593" 0.0466281206155301 0 8.10304584153714 0 1 NA NA
"ENSG00000223598" 0.0877937635490218 0.0898045290626647 8.10304584151476 0.0110828114290758 0.991157376892152 NA NA
"ENSG00000223599" 0.673918267431232 0.392251631166996 1.45629856320131 0.269348361028887 0.787661620034652 NA NA
"ENSG00000223602" 0 NA NA NA NA NA NA
"ENSG00000223605" 0 NA NA NA NA NA NA
"ENSG00000223612" 0 NA NA NA NA NA NA
"ENSG00000223615" 0 NA NA NA NA NA NA
"ENSG00000223623" 0 NA NA NA NA NA NA
"ENSG00000223624" 0 NA NA NA NA NA NA
"ENSG00000223628" 0 NA NA NA NA NA NA
"ENSG00000223634" 0 NA NA NA NA NA NA
"ENSG00000223642" 0 NA NA NA NA NA NA
"ENSG00000223643" 0.0446084370173689 -0.230597397646709 8.1030458415403 -0.0284581134250222 0.977296775131534 NA NA
"ENSG00000223649" 0 NA NA NA NA NA NA
"ENSG00000223651" 0 NA NA NA NA NA NA
"ENSG00000223660" 0 NA NA NA NA NA NA
"ENSG00000223665" 0 NA NA NA NA NA NA
"ENSG00000223669" 0.0591052881485346 -0.898786994347352 8.10125288045132 -0.110944196855793 0.911660597887211 NA NA
"ENSG00000223672" 0 NA NA NA NA NA NA
"ENSG00000223675" 0.0954792071838821 -0.230664607838279 8.10304584150794 -0.0284664078606957 0.97729015980945 NA NA
"ENSG00000223679" 0 NA NA NA NA NA NA
"ENSG00000223691" 0.0218734188274299 0 8.10304584153327 0 1 NA NA
"ENSG00000223697" 0 NA NA NA NA NA NA
"ENSG00000223711" 0.0353798583960057 -0.233286954986217 8.10299148025702 -0.0287902258757918 0.977031896271394 NA NA
"ENSG00000223716" 0 NA NA NA NA NA NA
"ENSG00000223720" 0 NA NA NA NA NA NA
"ENSG00000223725" 0.0165434135685007 0 8.10304584153354 0 1 NA NA
"ENSG00000223726" 0 NA NA NA NA NA NA
"ENSG00000223727" 0 NA NA NA NA NA NA
"ENSG00000223728" 0 NA NA NA NA NA NA
"ENSG00000223732" 0 NA NA NA NA NA NA
"ENSG00000223740" 0.0113111133755411 0 8.1030458415403 0 1 NA NA
"ENSG00000223742" 0 NA NA NA NA NA NA
"ENSG00000223751" 1.39630259303653 -0.0877706551662564 1.19384235517052 -0.0735194682833313 0.941392752545941 NA NA
"ENSG00000223753" 0.00894641472455145 0 8.10304584153714 0 1 NA NA
"ENSG00000223754" 0.100535994588687 0.0898013781026489 8.10304584153142 0.011082422567867 0.991157687139453 NA NA
"ENSG00000223761" 0 NA NA NA NA NA NA
"ENSG00000223774" 0.407511650342888 0.0955268367768681 2.52332794325845 0.0378574798539707 0.969801314888633 NA NA
"ENSG00000223779" 0 NA NA NA NA NA NA
"ENSG00000223786" 0.0202447858688783 1.37209851066139 8.1030458415403 0.169331204277202 0.865536132902005 NA NA
"ENSG00000223787" 0.0451537391702381 0 8.10304584151988 0 1 NA NA
"ENSG00000223795" 0.0571941137130452 1.30646317120058 8.0986884173365 0.161317870731252 0.871843048788779 NA NA
"ENSG00000223800" 0 NA NA NA NA NA NA
"ENSG00000223804" 0 NA NA NA NA NA NA
"ENSG00000223808" 0 NA NA NA NA NA NA
"ENSG00000223809" 0 NA NA NA NA NA NA
"ENSG00000223811" 0.0853853294804867 0.08980050529902 8.10304584152261 0.011082314854848 0.99115777307673 NA NA
"ENSG00000223814" 0 NA NA NA NA NA NA
"ENSG00000223829" 0.0234875889800775 0 8.10304584153798 0 1 NA NA
"ENSG00000223831" 0 NA NA NA NA NA NA
"ENSG00000223834" 0.210451892370425 0.183058497196705 8.09925584418968 0.0226018909290326 0.981967835470782 NA NA
"ENSG00000223836" 0 NA NA NA NA NA NA
"ENSG00000223837" 0 NA NA NA NA NA NA
"ENSG00000223838" 0 NA NA NA NA NA NA
"ENSG00000223841" 0.0117105097379052 0.0898923687241808 8.1030458415403 0.0110936517554112 0.991148728094831 NA NA
"ENSG00000223842" 0.012284013421823 0 8.1030458415403 0 1 NA NA
"ENSG00000223847" 0 NA NA NA NA NA NA
"ENSG00000223849" 0.241001692109174 0 6.18822135175288 0 1 NA NA
"ENSG00000223859" 0 NA NA NA NA NA NA
"ENSG00000223861" 3.64117452940798 -0.120584656432914 0.616181838052798 -0.195696544406397 0.844847689280675 NA NA
"ENSG00000223866" 0 NA NA NA NA NA NA
"ENSG00000223867" 0.0214153464327933 0.0898779559995137 8.1030458415403 0.0110918730755235 0.99115014718874 NA NA
"ENSG00000223869" 0 NA NA NA NA NA NA
"ENSG00000223870" 0 NA NA NA NA NA NA
"ENSG00000223872" 0.0178363399398861 0 8.10304584153768 0 1 NA NA
"ENSG00000223881" 0 NA NA NA NA NA NA
"ENSG00000223884" 0 NA NA NA NA NA NA
"ENSG00000223886" 0 NA NA NA NA NA NA
"ENSG00000223889" 0 NA NA NA NA NA NA
"ENSG00000223890" 0 NA NA NA NA NA NA
"ENSG00000223897" 0 NA NA NA NA NA NA
"ENSG00000223901" 0 NA NA NA NA NA NA
"ENSG00000223905" 0 NA NA NA NA NA NA
"ENSG00000223906" 0 NA NA NA NA NA NA
"ENSG00000223908" 0.0473031111771308 0.0898450125129266 8.1030458415403 0.0110878075071889 0.991153390843479 NA NA
"ENSG00000223911" 0 NA NA NA NA NA NA
"ENSG00000223917" 0 NA NA NA NA NA NA
"ENSG00000223918" 0 NA NA NA NA NA NA
"ENSG00000223920" 0.0355972710488856 0.089861484256219 8.1030458415403 0.0110898402913561 0.991151769016091 NA NA
"ENSG00000223930" 0.295357504825293 -0.0832899564858769 3.66948139823075 -0.0226980184518813 0.981891156475932 NA NA
"ENSG00000223931" 0 NA NA NA NA NA NA
"ENSG00000223942" 0.102004611133122 -0.550001992472854 8.10302277689076 -0.067876150372108 0.945884224204177 NA NA
"ENSG00000223944" 0.145687886933312 -0.230698462211731 8.10304584151642 -0.0284705858418983 0.977286827613324 NA NA
"ENSG00000223946" 0 NA NA NA NA NA NA
"ENSG00000223947" 0.0205154665895877 0.0898758969808891 8.1030458415403 0.0110916189712441 0.99115034992215 NA NA
"ENSG00000223948" 0 NA NA NA NA NA NA
"ENSG00000223958" 0 NA NA NA NA NA NA
"ENSG00000223967" 0 NA NA NA NA NA NA
"ENSG00000223969" 8.0347072684108 0.334925094617229 0.394374498331073 0.849256470777335 0.395738596635371 NA NA
"ENSG00000223975" 0 NA NA NA NA NA NA
"ENSG00000223977" 0 NA NA NA NA NA NA
"ENSG00000223989" 0 NA NA NA NA NA NA
"ENSG00000223999" 0.0627968448717892 1.33480662605048 8.10067361310209 0.164777238264674 0.869119320358781 NA NA
"ENSG00000224000" 0.102061114235253 0 8.10304584150925 0 1 NA NA
"ENSG00000224001" 0 NA NA NA NA NA NA
"ENSG00000224012" 0 NA NA NA NA NA NA
"ENSG00000224014" 0.0109135640315278 0.0898944277428021 8.1030458415403 0.0110939058596902 0.991148525361426 NA NA
"ENSG00000224015" 0 NA NA NA NA NA NA
"ENSG00000224016" 0.014682632128395 0 8.10304584153902 0 1 NA NA
"ENSG00000224018" 0 NA NA NA NA NA NA
"ENSG00000224025" 0 NA NA NA NA NA NA
"ENSG00000224027" 0 NA NA NA NA NA NA
"ENSG00000224029" 0.0253310461898068 0 8.1030458415403 0 1 NA NA
"ENSG00000224038" 0 NA NA NA NA NA NA
"ENSG00000224049" 0 NA NA NA NA NA NA
"ENSG00000224054" 0.074651024852283 0 8.1030458414839 0 1 NA NA
"ENSG00000224066" 0.591169569435494 -0.939024658337068 1.65223487317817 -0.56833606019391 0.569806797819901 NA NA
"ENSG00000224067" 0 NA NA NA NA NA NA
"ENSG00000224069" 0 NA NA NA NA NA NA
"ENSG00000224076" 0 NA NA NA NA NA NA
"ENSG00000224077" 0.0120561868881342 0 8.1030458415403 0 1 NA NA
"ENSG00000224079" 0.0253136236000343 0 8.1030458415403 0 1 NA NA
"ENSG00000224090" 0 NA NA NA NA NA NA
"ENSG00000224091" 0 NA NA NA NA NA NA
"ENSG00000224092" 0 NA NA NA NA NA NA
"ENSG00000224097" 0 NA NA NA NA NA NA
"ENSG00000224099" 0.464951948009841 -1.06141788819678 2.03328109940656 -0.522022207606499 0.601654868425191 NA NA
"ENSG00000224100" 0 NA NA NA NA NA NA
"ENSG00000224104" 0 NA NA NA NA NA NA
"ENSG00000224114" 0.645636139654808 0.251575069765735 1.57578195035405 0.159650940099428 0.873156049192353 NA NA
"ENSG00000224127" 0 NA NA NA NA NA NA
"ENSG00000224132" 0.012284013421823 0 8.1030458415403 0 1 NA NA
"ENSG00000224134" 0 NA NA NA NA NA NA
"ENSG00000224136" 0.0410303850248669 0.0898614842562223 8.1030458415403 0.0110898402913565 0.991151769016091 NA NA
"ENSG00000224138" 0 NA NA NA NA NA NA
"ENSG00000224149" 0 NA NA NA NA NA NA
"ENSG00000224155" 0.0221672193554014 0.0898779559995104 8.1030458415403 0.0110918730755231 0.99115014718874 NA NA
"ENSG00000224163" 0 NA NA NA NA NA NA
"ENSG00000224172" 0 NA NA NA NA NA NA
"ENSG00000224174" 0.0302668512695403 0 8.10304584153332 0 1 NA NA
"ENSG00000224194" 0 NA NA NA NA NA NA
"ENSG00000224207" 0 NA NA NA NA NA NA
"ENSG00000224216" 0.0308552106229639 -0.230580925903417 8.1030458415403 -0.0284560806408552 0.977298396402046 NA NA
"ENSG00000224218" 0 NA NA NA NA NA NA
"ENSG00000224228" 0 NA NA NA NA NA NA
"ENSG00000224239" 0 NA NA NA NA NA NA
"ENSG00000224245" 0 NA NA NA NA NA NA
"ENSG00000224247" 0.450357523203647 -1.11816725355847 2.06456959623869 -0.541598237034774 0.588095306589744 NA NA
"ENSG00000224250" 0 NA NA NA NA NA NA
"ENSG00000224251" 0.00936076753541151 0 8.1030458415391 0 1 NA NA
"ENSG00000224252" 0 NA NA NA NA NA NA
"ENSG00000224256" 0 NA NA NA NA NA NA
"ENSG00000224260" 0 NA NA NA NA NA NA
"ENSG00000224267" 0 NA NA NA NA NA NA
"ENSG00000224269" 0 NA NA NA NA NA NA
"ENSG00000224272" 0 NA NA NA NA NA NA
"ENSG00000224277" 0 NA NA NA NA NA NA
"ENSG00000224278" 0 NA NA NA NA NA NA
"ENSG00000224280" 0 NA NA NA NA NA NA
"ENSG00000224282" 0.0226570622191806 0 8.10304584153767 0 1 NA NA
"ENSG00000224297" 0.146293248862165 -0.230751008339267 8.10304584146547 -0.0284770705798618 0.97728165563806 NA NA
"ENSG00000224301" 0 NA NA NA NA NA NA
"ENSG00000224302" 0.00881101099143422 0 8.1030458415403 0 1 NA NA
"ENSG00000224322" 0 NA NA NA NA NA NA
"ENSG00000224326" 0.0113111133755411 0 8.1030458415403 0 1 NA NA
"ENSG00000224330" 0 NA NA NA NA NA NA
"ENSG00000224331" 0.931542300989805 0.329164399069404 1.30237034673098 0.252742547383411 0.800467166948884 NA NA
"ENSG00000224334" 0 NA NA NA NA NA NA
"ENSG00000224335" 0 NA NA NA NA NA NA
"ENSG00000224342" 0 NA NA NA NA NA NA
"ENSG00000224352" 0 NA NA NA NA NA NA
"ENSG00000224356" 0.561398854719035 -2.0617949117 1.75885549735274 -1.17223667026838 0.241102049600541 NA NA
"ENSG00000224359" 0 NA NA NA NA NA NA
"ENSG00000224361" 0.00843519566997121 0.0898944277428022 8.1030458415403 0.0110939058596902 0.991148525361426 NA NA
"ENSG00000224363" 0.0205262291992615 0 8.1030458415403 0 1 NA NA
"ENSG00000224365" 0 NA NA NA NA NA NA
"ENSG00000224366" 0 NA NA NA NA NA NA
"ENSG00000224370" 0 NA NA NA NA NA NA
"ENSG00000224371" 0 NA NA NA NA NA NA
"ENSG00000224374" 0 NA NA NA NA NA NA
"ENSG00000224375" 0 NA NA NA NA NA NA
"ENSG00000224376" 0.609889680033013 -0.086942581143538 1.40134732781692 -0.0620421357487304 0.950529277137999 NA NA
"ENSG00000224384" 0 NA NA NA NA NA NA
"ENSG00000224387" 0 NA NA NA NA NA NA
"ENSG00000224400" 0 NA NA NA NA NA NA
"ENSG00000224404" 0.0688733800194128 0.0898197721673769 8.10304584150216 0.011084692586501 0.991155876037878 NA NA
"ENSG00000224407" 0 NA NA NA NA NA NA
"ENSG00000224409" 0 NA NA NA NA NA NA
"ENSG00000224410" 0 NA NA NA NA NA NA
"ENSG00000224412" 0 NA NA NA NA NA NA
"ENSG00000224413" 0 NA NA NA NA NA NA
"ENSG00000224414" 0 NA NA NA NA NA NA
"ENSG00000224415" 2.87525552979529 -0.406477070319889 0.663666380511482 -0.612471992338411 0.540225522928914 NA NA
"ENSG00000224417" 0 NA NA NA NA NA NA
"ENSG00000224427" 0.012284013421823 0 8.1030458415403 0 1 NA NA
"ENSG00000224431" 0 NA NA NA NA NA NA
"ENSG00000224436" 0 NA NA NA NA NA NA
"ENSG00000224448" 0 NA NA NA NA NA NA
"ENSG00000224469" 0.177846972227688 -0.234471184186228 8.10297163189426 -0.0289364439168614 0.976915279740291 NA NA
"ENSG00000224477" 0.0333089406023537 0.0898635432748402 8.1030458415403 0.0110900943956351 0.991151566282678 NA NA
"ENSG00000224478" 0.116110612719811 -0.258931364203041 8.10251945872844 -0.0319568950771364 0.974506426070186 NA NA
"ENSG00000224481" 0.0341113007971013 0 8.10304584153955 0 1 NA NA
"ENSG00000224484" 0 NA NA NA NA NA NA
"ENSG00000224486" 0 NA NA NA NA NA NA
"ENSG00000224493" 0 NA NA NA NA NA NA
"ENSG00000224500" 0 NA NA NA NA NA NA
"ENSG00000224504" 0 NA NA NA NA NA NA
"ENSG00000224513" 0 NA NA NA NA NA NA
"ENSG00000224515" 0 NA NA NA NA NA NA
"ENSG00000224516" 0 NA NA NA NA NA NA
"ENSG00000224518" 0 NA NA NA NA NA NA
"ENSG00000224521" 0.0730871301358887 -0.542517736744634 8.10286621582008 -0.0669538065043478 0.9466184777028 NA NA
"ENSG00000224523" 0 NA NA NA NA NA NA
"ENSG00000224525" 0.0291177983711553 0 8.10304584152877 0 1 NA NA
"ENSG00000224529" 0 NA NA NA NA NA NA
"ENSG00000224532" 0 NA NA NA NA NA NA
"ENSG00000224541" 0.039294957456538 0.0898712599988852 8.10304584152915 0.011091046719529 0.991150806484875 NA NA
"ENSG00000224548" 0 NA NA NA NA NA NA
"ENSG00000224549" 0.0361820679079769 0.0898619187084151 8.10304584153598 0.0110898939072744 0.991151726239409 NA NA
"ENSG00000224555" 0 NA NA NA NA NA NA
"ENSG00000224556" 0 NA NA NA NA NA NA
"ENSG00000224560" 0.0130470327679838 0 8.1030458415403 0 1 NA NA
"ENSG00000224567" 0 NA NA NA NA NA NA
"ENSG00000224570" 0 NA NA NA NA NA NA
"ENSG00000224579" 0 NA NA NA NA NA NA
"ENSG00000224583" 0 NA NA NA NA NA NA
"ENSG00000224585" 0 NA NA NA NA NA NA
"ENSG00000224595" 0 NA NA NA NA NA NA
"ENSG00000224600" 0 NA NA NA NA NA NA
"ENSG00000224603" 0 NA NA NA NA NA NA
"ENSG00000224604" 0 NA NA NA NA NA NA
"ENSG00000224605" 0 NA NA NA NA NA NA
"ENSG00000224610" 0 NA NA NA NA NA NA
"ENSG00000224612" 0.0224210020781144 0.0898779559995135 8.1030458415403 0.0110918730755235 0.99115014718874 NA NA
"ENSG00000224617" 0 NA NA NA NA NA NA
"ENSG00000224621" 0.0534882490068595 0 8.10304584153649 0 1 NA NA
"ENSG00000224626" 0 NA NA NA NA NA NA
"ENSG00000224628" 0 NA NA NA NA NA NA
"ENSG00000224630" 0 NA NA NA NA NA NA
"ENSG00000224635" 1.59424218219575 -0.5228018853851 0.907010530210529 -0.576401119911751 0.564344087622795 NA NA
"ENSG00000224643" 0 NA NA NA NA NA NA
"ENSG00000224644" 0 NA NA NA NA NA NA
"ENSG00000224645" 0 NA NA NA NA NA NA
"ENSG00000224647" 0.0479922397424733 0.0898470715315482 8.1030458415403 0.011088061611468 0.991153188110061 NA NA
"ENSG00000224649" 0 NA NA NA NA NA NA
"ENSG00000224653" 0 NA NA NA NA NA NA
"ENSG00000224658" 0 NA NA NA NA NA NA
"ENSG00000224661" 0.0314389156055394 0.0898641865306301 8.1030458415382 0.0110901737800821 0.991151502946948 NA NA
"ENSG00000224667" 0.015427605311482 0.0898923687241808 8.1030458415403 0.0110936517554112 0.991148728094831 NA NA
"ENSG00000224669" 0 NA NA NA NA NA NA
"ENSG00000224670" 0 NA NA NA NA NA NA
"ENSG00000224671" 0 NA NA NA NA NA NA
"ENSG00000224681" 0 NA NA NA NA NA NA
"ENSG00000224691" 0 NA NA NA NA NA NA
"ENSG00000224692" 0 NA NA NA NA NA NA
"ENSG00000224700" 0 NA NA NA NA NA NA
"ENSG00000224713" 0.0788706299014462 0 8.10304584152205 0 1 NA NA
"ENSG00000224715" 0 NA NA NA NA NA NA
"ENSG00000224719" 0 NA NA NA NA NA NA
"ENSG00000224722" 0.0262480854620853 0.0898779559995104 8.1030458415403 0.0110918730755231 0.99115014718874 NA NA
"ENSG00000224731" 0 NA NA NA NA NA NA
"ENSG00000224733" 0.0338785642623551 0 8.1030458415403 0 1 NA NA
"ENSG00000224735" 0 NA NA NA NA NA NA
"ENSG00000224738" 0.905921571618678 0.482714930229844 1.40173176288705 0.34437040167773 0.730567745180162 NA NA
"ENSG00000224746" 0.128373246966244 0.348836030765295 8.09931539550368 0.0430698168587126 0.965645879621167 NA NA
"ENSG00000224750" 0.0476755773929619 -0.23061288601399 8.10304584153714 -0.0284600248503892 0.977295250652222 NA NA
"ENSG00000224762" 0 NA NA NA NA NA NA
"ENSG00000224764" 0.0201770582413197 0 8.1030458415403 0 1 NA NA
"ENSG00000224785" 0 NA NA NA NA NA NA
"ENSG00000224789" 0 NA NA NA NA NA NA
"ENSG00000224794" 0.439233631926006 0.575818446315505 2.5295882150721 0.22763327362319 0.81993135034061 NA NA
"ENSG00000224797" 0.00894641472455145 0 8.10304584153714 0 1 NA NA
"ENSG00000224810" 0.211904509537001 1.14822262588053 6.5271204915421 0.175915647239608 0.860360212333836 NA NA
"ENSG00000224814" 0 NA NA NA NA NA NA
"ENSG00000224815" 0 NA NA NA NA NA NA
"ENSG00000224818" 0 NA NA NA NA NA NA
"ENSG00000224819" 0.0868691567194281 0 8.10304584152874 0 1 NA NA
"ENSG00000224836" 0 NA NA NA NA NA NA
"ENSG00000224844" 0 NA NA NA NA NA NA
"ENSG00000224848" 0.833755489270074 1.94229145501044 1.3544587771113 1.43399820491608 0.151572775113637 NA NA
"ENSG00000224864" 0 NA NA NA NA NA NA
"ENSG00000224865" 0 NA NA NA NA NA NA
"ENSG00000224869" 0 NA NA NA NA NA NA
"ENSG00000224876" 0 NA NA NA NA NA NA
"ENSG00000224879" 0 NA NA NA NA NA NA
"ENSG00000224881" 0.0301565866016355 1.33566993133331 8.10072832753335 0.164882696632788 0.869036312071646 NA NA
"ENSG00000224883" 0 NA NA NA NA NA NA
"ENSG00000224884" 0.0200341784046406 1.3539468787884 8.10191635813546 0.167114398487816 0.8672800369735 NA NA
"ENSG00000224886" 0 NA NA NA NA NA NA
"ENSG00000224888" 0.0540832831667428 0 8.10304584151916 0 1 NA NA
"ENSG00000224901" 0 NA NA NA NA NA NA
"ENSG00000224905" 9.08379322097936 -0.430729214607407 0.420574683867877 -1.0241444174579 0.305767067388356 NA NA
"ENSG00000224917" 0 NA NA NA NA NA NA
"ENSG00000224918" 0 NA NA NA NA NA NA
"ENSG00000224919" 0 NA NA NA NA NA NA
"ENSG00000224931" 0 NA NA NA NA NA NA
"ENSG00000224935" 0.0991445840609137 0.089772693156319 8.10304584152331 0.0110788825476325 0.991160511493549 NA NA
"ENSG00000224946" 0 NA NA NA NA NA NA
"ENSG00000224950" 0.35957571987332 -0.438375699016619 2.63574311448341 -0.166319584259841 0.867905454679437 NA NA
"ENSG00000224967" 0.0371238299976828 0 8.1030458415374 0 1 NA NA
"ENSG00000224969" 0 NA NA NA NA NA NA
"ENSG00000224970" 0 NA NA NA NA NA NA
"ENSG00000224972" 0 NA NA NA NA NA NA
"ENSG00000224981" 0.0168703913399424 -0.230576807866174 8.1030458415403 -0.0284555724322971 0.977298801729671 NA NA
"ENSG00000224984" 0.0146684600048482 0 8.10304584152859 0 1 NA NA
"ENSG00000224985" 0.228284497135465 -0.907297782431689 7.20161440736007 -0.125985332053383 0.899743535381072 NA NA
"ENSG00000224987" 0 NA NA NA NA NA NA
"ENSG00000224988" 0 NA NA NA NA NA NA
"ENSG00000224992" 0.0102248976740533 0 8.1030458415403 0 1 NA NA
"ENSG00000225000" 0 NA NA NA NA NA NA
"ENSG00000225002" 0.013068165174519 0 8.1030458415403 0 1 NA NA
"ENSG00000225006" 0 NA NA NA NA NA NA
"ENSG00000225007" 0 NA NA NA NA NA NA
"ENSG00000225011" 0 NA NA NA NA NA NA
"ENSG00000225012" 0 NA NA NA NA NA NA
"ENSG00000225017" 0 NA NA NA NA NA NA
"ENSG00000225018" 0.00888992521533467 0 8.1030458415403 0 1 NA NA
"ENSG00000225028" 0 NA NA NA NA NA NA
"ENSG00000225032" 0.0879344560189732 0 8.10304584152234 0 1 NA NA
"ENSG00000225044" 0 NA NA NA NA NA NA
"ENSG00000225046" 0 NA NA NA NA NA NA
"ENSG00000225050" 0 NA NA NA NA NA NA
"ENSG00000225055" 0 NA NA NA NA NA NA
"ENSG00000225056" 0 NA NA NA NA NA NA
"ENSG00000225057" 0.0505333754459268 0.0898380099348724 8.10304584153013 0.0110869433163552 0.991154080325623 NA NA
"ENSG00000225058" 0 NA NA NA NA NA NA
"ENSG00000225069" 0 NA NA NA NA NA NA
"ENSG00000225075" 0.054175970924671 0 8.10304584151799 0 1 NA NA
"ENSG00000225078" 0 NA NA NA NA NA NA
"ENSG00000225084" 0 NA NA NA NA NA NA
"ENSG00000225085" 0 NA NA NA NA NA NA
"ENSG00000225087" 0.370410879156443 -1.10283160446325 3.41898853597316 -0.322560778680512 0.747027901243464 NA NA
"ENSG00000225092" 0.148422297000394 -0.536627318478551 8.10273346265283 -0.0662279366527329 0.947196355362249 NA NA
"ENSG00000225096" 0.17482291416146 -0.230774244737859 8.1030458414937 -0.0284799381926387 0.977279368541733 NA NA
"ENSG00000225102" 0 NA NA NA NA NA NA
"ENSG00000225106" 0 NA NA NA NA NA NA
"ENSG00000225107" 0 NA NA NA NA NA NA
"ENSG00000225111" 0.0179404487891272 0 8.1030458415403 0 1 NA NA
"ENSG00000225112" 0 NA NA NA NA NA NA
"ENSG00000225113" 0 NA NA NA NA NA NA
"ENSG00000225116" 0 NA NA NA NA NA NA
"ENSG00000225118" 0 NA NA NA NA NA NA
"ENSG00000225122" 0 NA NA NA NA NA NA
"ENSG00000225123" 0 NA NA NA NA NA NA
"ENSG00000225129" 0.181194677546522 0 8.10304584148695 0 1 NA NA
"ENSG00000225140" 0.0591469791053387 1.04999830979541 8.10294842863091 0.129582252564431 0.896896945246153 NA NA
"ENSG00000225144" 0.0083034808044931 0 8.1030458415403 0 1 NA NA
"ENSG00000225146" 0.0112725434963834 0 8.10304584153469 0 1 NA NA
"ENSG00000225148" 0 NA NA NA NA NA NA
"ENSG00000225152" 0 NA NA NA NA NA NA
"ENSG00000225156" 4.64020792882749 -0.944774003351144 0.566206724442018 -1.66860258376867 0.0951961664926197 NA NA
"ENSG00000225166" 0 NA NA NA NA NA NA
"ENSG00000225170" 0.104237360440139 1.01710250300001 8.10086057522337 0.125554870813458 0.90008428803715 NA NA
"ENSG00000225172" 0.0292950943664948 0 8.10304584151709 0 1 NA NA
"ENSG00000225173" 0.961385080819732 1.36012191689689 1.26799638293923 1.07265441384313 0.283426200846594 NA NA
"ENSG00000225181" 0 NA NA NA NA NA NA
"ENSG00000225182" 0 NA NA NA NA NA NA
"ENSG00000225187" 0.574463757788938 -0.422855351996618 2.13779289263376 -0.197799961564874 0.843201576244446 NA NA
"ENSG00000225191" 0 NA NA NA NA NA NA
"ENSG00000225195" 0.0658088085692244 -0.230644276689901 8.10304584153875 -0.0284638987857561 0.977292160950714 NA NA
"ENSG00000225200" 0.288554453299237 -1.45845425531379 3.13829140716266 -0.464728753991773 0.642125714247794 NA NA
"ENSG00000225203" 0 NA NA NA NA NA NA
"ENSG00000225208" 0 NA NA NA NA NA NA
"ENSG00000225209" 0 NA NA NA NA NA NA
"ENSG00000225213" 0.106712003445216 -0.230688471117861 8.10304584149682 -0.0284693528372348 0.977287811010087 NA NA
"ENSG00000225214" 0 NA NA NA NA NA NA
"ENSG00000225216" 0.0247837968596309 0 8.1030458415403 0 1 NA NA
"ENSG00000225218" 0 NA NA NA NA NA NA
"ENSG00000225230" 0.00886594486577857 0 8.10304584154009 0 1 NA NA
"ENSG00000225233" 0 NA NA NA NA NA NA
"ENSG00000225236" 0 NA NA NA NA NA NA
"ENSG00000225240" 0 NA NA NA NA NA NA
"ENSG00000225243" 0 NA NA NA NA NA NA
"ENSG00000225244" 0 NA NA NA NA NA NA
"ENSG00000225253" 0 NA NA NA NA NA NA
"ENSG00000225258" 0 NA NA NA NA NA NA
"ENSG00000225279" 0.0165434135685007 0 8.10304584153354 0 1 NA NA
"ENSG00000225280" 0.0245727667631614 1.3270310857997 8.10014377945376 0.163828090208195 0.869866477650626 NA NA
"ENSG00000225282" 0 NA NA NA NA NA NA
"ENSG00000225284" 0.021482228437955 0.0898779559995106 8.1030458415403 0.0110918730755232 0.99115014718874 NA NA
"ENSG00000225286" 0.010468704978083 0 8.1030458415403 0 1 NA NA
"ENSG00000225297" 0 NA NA NA NA NA NA
"ENSG00000225299" 0.0113111133755411 0 8.1030458415403 0 1 NA NA
"ENSG00000225300" 0.274406145032908 -0.86690576783427 4.8042711214269 -0.180444805449862 0.856803381902828 NA NA
"ENSG00000225303" 0 NA NA NA NA NA NA
"ENSG00000225304" 0 NA NA NA NA NA NA
"ENSG00000225311" 0 NA NA NA NA NA NA
"ENSG00000225313" 0.0203306326382372 0 8.1030458415403 0 1 NA NA
"ENSG00000225315" 0 NA NA NA NA NA NA
"ENSG00000225325" 0 NA NA NA NA NA NA
"ENSG00000225330" 0 NA NA NA NA NA NA
"ENSG00000225333" 0.00886594486577857 0 8.10304584154009 0 1 NA NA
"ENSG00000225335" 1.09346363652554 -0.758569979500049 1.25083288119375 -0.606451901692973 0.544214712448542 NA NA
"ENSG00000225337" 0.018721535070823 0 8.10304584152655 0 1 NA NA
"ENSG00000225339" 0.857966335467276 -1.07053851430694 1.47599455873809 -0.725299770225576 0.468268146680976 NA NA
"ENSG00000225341" 0 NA NA NA NA NA NA
"ENSG00000225344" 0 NA NA NA NA NA NA
"ENSG00000225356" 0.0146475471832474 0 8.1030458415403 0 1 NA NA
"ENSG00000225359" 0 NA NA NA NA NA NA
"ENSG00000225360" 0 NA NA NA NA NA NA
"ENSG00000225365" 0 NA NA NA NA NA NA
"ENSG00000225370" 0.013355844099843 0 8.1030458415403 0 1 NA NA
"ENSG00000225378" 0 NA NA NA NA NA NA
"ENSG00000225384" 0.102932006040592 0.0897691856972558 8.10304584152218 0.0110784496907637 0.991160856842168 NA NA
"ENSG00000225385" 0 NA NA NA NA NA NA
"ENSG00000225387" 0 NA NA NA NA NA NA
"ENSG00000225393" 0.0112230312477958 0 8.1030458415403 0 1 NA NA
"ENSG00000225394" 0 NA NA NA NA NA NA
"ENSG00000225397" 0 NA NA NA NA NA NA
"ENSG00000225399" 0.206540357811322 -0.56810243031762 6.62851857977205 -0.0857057913439773 0.931700298244788 NA NA
"ENSG00000225402" 0.0101711875132875 0 8.10304584154004 0 1 NA NA
"ENSG00000225407" 0.133968361232452 0.0897459838696832 8.10304584147347 0.0110755863443769 0.991163141321885 NA NA
"ENSG00000225408" 0.0222068740504891 0 8.1030458415403 0 1 NA NA
"ENSG00000225411" 0.0707684321481252 1.37205076875444 8.10304584152836 0.169325312430375 0.865540767002533 NA NA
"ENSG00000225417" 0 NA NA NA NA NA NA
"ENSG00000225420" 0.0825385119810241 0.693612307515523 8.10065517753694 0.0856242232651632 0.931765141791497 NA NA
"ENSG00000225421" 0.0368579482489487 0.0898649351679117 8.10304584153591 0.0110902661696997 0.991151429235232 NA NA
"ENSG00000225424" 0 NA NA NA NA NA NA
"ENSG00000225448" 0 NA NA NA NA NA NA
"ENSG00000225450" 0.456211029563125 -0.764747145617286 2.54149484049532 -0.300904465132906 0.763487345344387 NA NA
"ENSG00000225451" 0 NA NA NA NA NA NA
"ENSG00000225457" 0.0117105097379052 0.0898923687241808 8.1030458415403 0.0110936517554112 0.991148728094831 NA NA
"ENSG00000225458" 0 NA NA NA NA NA NA
"ENSG00000225460" 0 NA NA NA NA NA NA
"ENSG00000225469" 0 NA NA NA NA NA NA
"ENSG00000225475" 0 NA NA NA NA NA NA
"ENSG00000225477" 0 NA NA NA NA NA NA
"ENSG00000225478" 0.0484854648764918 0.0898460439284474 8.10304584152502 0.0110879347945955 0.991153289289066 NA NA
"ENSG00000225480" 0 NA NA NA NA NA NA
"ENSG00000225486" 0.0811077772124339 0.998283782882109 8.09957381343447 0.123251396416228 0.901908027331075 NA NA
"ENSG00000225488" 0 NA NA NA NA NA NA
"ENSG00000225498" 0.0136681528792657 0 8.1030458415403 0 1 NA NA
"ENSG00000225505" 0 NA NA NA NA NA NA
"ENSG00000225507" 0 NA NA NA NA NA NA
"ENSG00000225519" 0 NA NA NA NA NA NA
"ENSG00000225522" 0 NA NA NA NA NA NA
"ENSG00000225527" 0.0234488244009123 0 8.1030458415403 0 1 NA NA
"ENSG00000225531" 0.0101711875132875 0 8.10304584154004 0 1 NA NA
"ENSG00000225532" 0 NA NA NA NA NA NA
"ENSG00000225537" 0 NA NA NA NA NA NA
"ENSG00000225544" 0.00945465382613522 0 8.1030458415403 0 1 NA NA
"ENSG00000225545" 0 NA NA NA NA NA NA
"ENSG00000225551" 0 NA NA NA NA NA NA
"ENSG00000225555" 0.350275623325351 0.898731726073607 2.9517082913788 0.304478504430325 0.760763366809011 NA NA
"ENSG00000225559" 0.0407628443069969 0 8.1030458415352 0 1 NA NA
"ENSG00000225563" 0.00945465382613522 0 8.1030458415403 0 1 NA NA
"ENSG00000225568" 0.0336301756667822 0.089864101660817 8.1030458415387 0.0110901633062652 0.991151511303331 NA NA
"ENSG00000225570" 0 NA NA NA NA NA NA
"ENSG00000225582" 0 NA NA NA NA NA NA
"ENSG00000225588" 0 NA NA NA NA NA NA
"ENSG00000225594" 0 NA NA NA NA NA NA
"ENSG00000225598" 0 NA NA NA NA NA NA
"ENSG00000225603" 0.00881101099143422 0 8.1030458415403 0 1 NA NA
"ENSG00000225605" 0.0101711875132875 0 8.10304584154004 0 1 NA NA
"ENSG00000225606" 0 NA NA NA NA NA NA
"ENSG00000225610" 0 NA NA NA NA NA NA
"ENSG00000225612" 0 NA NA NA NA NA NA
"ENSG00000225616" 0 NA NA NA NA NA NA
"ENSG00000225620" 0 NA NA NA NA NA NA
"ENSG00000225625" 0 NA NA NA NA NA NA
"ENSG00000225632" 0 NA NA NA NA NA NA
"ENSG00000225637" 0 NA NA NA NA NA NA
"ENSG00000225643" 0.145025325413152 0.0897298191653801 8.10304584149587 0.0110735914519787 0.991164732918125 NA NA
"ENSG00000225647" 0.207060417266359 0.0897346242550657 8.10304584148605 0.011074184449956 0.991164259803204 NA NA
"ENSG00000225649" 0.261718274815057 0.144190761549679 4.40690924725224 0.0327192491289861 0.973898473523649 NA NA
"ENSG00000225655" 0.458584278879196 0.0848299598033223 2.07328704681604 0.040915685039173 0.967363113065398 NA NA
"ENSG00000225656" 0 NA NA NA NA NA NA
"ENSG00000225660" 0 NA NA NA NA NA NA
"ENSG00000225676" 0 NA NA NA NA NA NA
"ENSG00000225678" 0.0415940355317647 1.34462623523564 8.1013192188755 0.165976206949451 0.868175674547518 NA NA
"ENSG00000225680" 0.085553486509247 0 8.1030458415403 0 1 NA NA
"ENSG00000225681" 0 NA NA NA NA NA NA
"ENSG00000225689" 0.445165612116009 0.475658447743846 2.39255607953674 0.198807648360722 0.842413212893281 NA NA
"ENSG00000225703" 0 NA NA NA NA NA NA
"ENSG00000225705" 0 NA NA NA NA NA NA
"ENSG00000225708" 0 NA NA NA NA NA NA
"ENSG00000225711" 0.0265848072823518 0 8.1030458415238 0 1 NA NA
"ENSG00000225718" 0.0348455182461679 0 8.10304584152679 0 1 NA NA
"ENSG00000225720" 0 NA NA NA NA NA NA
"ENSG00000225721" 0.0463979952695604 0 8.10304584153618 0 1 NA NA
"ENSG00000225726" 0.17575486698403 -0.843924316774105 8.1020846969937 -0.104161379241968 0.917041282106344 NA NA
"ENSG00000225727" 0 NA NA NA NA NA NA
"ENSG00000225741" 0 NA NA NA NA NA NA
"ENSG00000225744" 0 NA NA NA NA NA NA
"ENSG00000225750" 0 NA NA NA NA NA NA
"ENSG00000225751" 0.0229510279877405 0 8.1030458415403 0 1 NA NA
"ENSG00000225752" 0 NA NA NA NA NA NA
"ENSG00000225761" 0.180120792931432 -0.551257525708265 7.06274850215898 -0.078051416603572 0.937787153168773 NA NA
"ENSG00000225775" 0 NA NA NA NA NA NA
"ENSG00000225779" 0 NA NA NA NA NA NA
"ENSG00000225785" 0 NA NA NA NA NA NA
"ENSG00000225790" 0.0109135640315278 0.0898944277428021 8.1030458415403 0.0110939058596902 0.991148525361426 NA NA
"ENSG00000225794" 0.0483646090894935 0.0898439375913402 8.10304584153472 0.0110876748507107 0.991153496681529 NA NA
"ENSG00000225795" 0 NA NA NA NA NA NA
"ENSG00000225798" 0 NA NA NA NA NA NA
"ENSG00000225806" 1.07971386832095 1.14618384727947 1.27156512011313 0.901396105594256 0.367377751294023 NA NA
"ENSG00000225807" 0.0199233588042182 0 8.1030458415403 0 1 NA NA
"ENSG00000225811" 0 NA NA NA NA NA NA
"ENSG00000225813" 0.228988434947721 2.94918728230057 8.04625381602853 0.366529238292936 0.713970199275626 NA NA
"ENSG00000225815" 0 NA NA NA NA NA NA
"ENSG00000225818" 0 NA NA NA NA NA NA
"ENSG00000225819" 0 NA NA NA NA NA NA
"ENSG00000225836" 0.0222068740504891 0 8.1030458415403 0 1 NA NA
"ENSG00000225840" 0 NA NA NA NA NA NA
"ENSG00000225850" 0.378573591294527 0.801768901096105 2.54040374074793 0.31560688099918 0.752300914171245 NA NA
"ENSG00000225854" 0 NA NA NA NA NA NA
"ENSG00000225864" 0 NA NA NA NA NA NA
"ENSG00000225867" 0 NA NA NA NA NA NA
"ENSG00000225869" 0.0299917620983858 0.0898779559995106 8.1030458415403 0.0110918730755232 0.99115014718874 NA NA
"ENSG00000225871" 0 NA NA NA NA NA NA
"ENSG00000225876" 0 NA NA NA NA NA NA
"ENSG00000225879" 0 NA NA NA NA NA NA
"ENSG00000225881" 0 NA NA NA NA NA NA
"ENSG00000225884" 0 NA NA NA NA NA NA
"ENSG00000225885" 3.23868121601138 -0.439528438020038 0.783438887206642 -0.561024535796506 0.574780811017111 NA NA
"ENSG00000225886" 0.0136372806150015 0.0898923687241807 8.1030458415403 0.0110936517554112 0.991148728094831 NA NA
"ENSG00000225889" 2.16054738302689 -0.811787588065704 1.0109982302272 -0.802956487750997 0.421999884720381 NA NA
"ENSG00000225893" 0 NA NA NA NA NA NA
"ENSG00000225898" 0 NA NA NA NA NA NA
"ENSG00000225903" 0.0228197357485879 0.0898758969808889 8.1030458415403 0.0110916189712441 0.99115034992215 NA NA
"ENSG00000225906" 0 NA NA NA NA NA NA
"ENSG00000225911" 0 NA NA NA NA NA NA
"ENSG00000225913" 0 NA NA NA NA NA NA
"ENSG00000225916" 0.308639718011076 -1.32573600455447 3.5655251519197 -0.371820685051313 0.71002636166811 NA NA
"ENSG00000225923" 0 NA NA NA NA NA NA
"ENSG00000225925" 0.0259212940368245 0.0898779559995105 8.1030458415403 0.0110918730755231 0.99115014718874 NA NA
"ENSG00000225929" 0.0351710911966902 0 8.103045841534 0 1 NA NA
"ENSG00000225931" 0 NA NA NA NA NA NA
"ENSG00000225943" 0 NA NA NA NA NA NA
"ENSG00000225947" 0.0206398924913705 0 8.10304584153923 0 1 NA NA
"ENSG00000225949" 0 NA NA NA NA NA NA
"ENSG00000225952" 0 NA NA NA NA NA NA
"ENSG00000225956" 0.0165434135685007 0 8.10304584153354 0 1 NA NA
"ENSG00000225957" 0 NA NA NA NA NA NA
"ENSG00000225960" 0 NA NA NA NA NA NA
"ENSG00000225963" 0.135097506453426 0.688059653748641 8.10028604545358 0.0849426365794607 0.932306995165878 NA NA
"ENSG00000225965" 0 NA NA NA NA NA NA
"ENSG00000225970" 0 NA NA NA NA NA NA
"ENSG00000225974" 0 NA NA NA NA NA NA
"ENSG00000225982" 0 NA NA NA NA NA NA
"ENSG00000226010" 0.0929911744903321 0.0897804191919181 8.10304584150002 0.0110798360206855 0.991159750778812 NA NA
"ENSG00000226012" 0 NA NA NA NA NA NA
"ENSG00000226014" 0 NA NA NA NA NA NA
"ENSG00000226022" 0 NA NA NA NA NA NA
"ENSG00000226025" 0 NA NA NA NA NA NA
"ENSG00000226032" 0 NA NA NA NA NA NA
"ENSG00000226040" 0.0466426412753772 0 8.10304584152376 0 1 NA NA
"ENSG00000226041" 0 NA NA NA NA NA NA
"ENSG00000226043" 0 NA NA NA NA NA NA
"ENSG00000226045" 0 NA NA NA NA NA NA
"ENSG00000226047" 0 NA NA NA NA NA NA
"ENSG00000226058" 0 NA NA NA NA NA NA
"ENSG00000226063" 0 NA NA NA NA NA NA
"ENSG00000226072" 0 NA NA NA NA NA NA
"ENSG00000226078" 0 NA NA NA NA NA NA
"ENSG00000226087" 0.125627552547733 0.0897603872475758 8.10304584151452 0.0110773638707194 0.991161723148059 NA NA
"ENSG00000226089" 0.0292009628716476 0.0898635432748402 8.1030458415403 0.0110900943956351 0.991151566282678 NA NA
"ENSG00000226096" 0 NA NA NA NA NA NA
"ENSG00000226097" 0.0214974411704367 0 8.10304584153491 0 1 NA NA
"ENSG00000226110" 0.0217966669638811 1.35316575172592 8.10186667698699 0.167019010022657 0.867355091184518 NA NA
"ENSG00000226113" 0 NA NA NA NA NA NA
"ENSG00000226115" 0 NA NA NA NA NA NA
"ENSG00000226117" 0.022561928794172 0 8.10304584152213 0 1 NA NA
"ENSG00000226130" 0 NA NA NA NA NA NA
"ENSG00000226134" 0 NA NA NA NA NA NA
"ENSG00000226138" 0.119878054121137 -0.57423744764449 8.10260904475724 -0.0708706843033539 0.94350067522707 NA NA
"ENSG00000226141" 0 NA NA NA NA NA NA
"ENSG00000226143" 0 NA NA NA NA NA NA
"ENSG00000226149" 0.136670842646229 -1.2485716979257 8.09900383643313 -0.154163613592703 0.877480731309171 NA NA
"ENSG00000226160" 0 NA NA NA NA NA NA
"ENSG00000226163" 0 NA NA NA NA NA NA
"ENSG00000226166" 0 NA NA NA NA NA NA
"ENSG00000226168" 0 NA NA NA NA NA NA
"ENSG00000226169" 0.0136372806150015 0.0898923687241807 8.1030458415403 0.0110936517554112 0.991148728094831 NA NA
"ENSG00000226172" 0.00992447624296523 0 8.1030458415403 0 1 NA NA
"ENSG00000226180" 0.57224979092095 0.395955468516089 1.76770629985389 0.223993922830289 0.822762031981613 NA NA
"ENSG00000226181" 0 NA NA NA NA NA NA
"ENSG00000226193" 0 NA NA NA NA NA NA
"ENSG00000226197" 0.0311845935161047 0 8.10304584153222 0 1 NA NA
"ENSG00000226199" 0 NA NA NA NA NA NA
"ENSG00000226204" 0 NA NA NA NA NA NA
"ENSG00000226206" 0 NA NA NA NA NA NA
"ENSG00000226207" 0 NA NA NA NA NA NA
"ENSG00000226208" 0.0618513736113652 -0.583004272842497 8.10245778019248 -0.0719540031751511 0.942638513066103 NA NA
"ENSG00000226211" 0 NA NA NA NA NA NA
"ENSG00000226218" 0 NA NA NA NA NA NA
"ENSG00000226233" 0 NA NA NA NA NA NA
"ENSG00000226238" 0 NA NA NA NA NA NA
"ENSG00000226239" 0.657291865190705 -0.513687251305957 1.70326455750406 -0.301589819997608 0.762964769325532 NA NA
"ENSG00000226241" 0.0110535018371743 0 8.103045841537 0 1 NA NA
"ENSG00000226249" 0 NA NA NA NA NA NA
"ENSG00000226252" 0 NA NA NA NA NA NA
"ENSG00000226266" 1.51216197413788 -0.0583704368624017 0.898251542871334 -0.0649822840001096 0.948188105757814 NA NA
"ENSG00000226268" 0.088119663151356 1.00010769595159 8.0997025039623 0.123474620884205 0.901731270089013 NA NA
"ENSG00000226276" 0.132107124101604 0 8.10304584147507 0 1 NA NA
"ENSG00000226277" 0.385523960930566 0.984001443388523 3.07530360047329 0.319968878271754 0.748991922840897 NA NA
"ENSG00000226280" 0 NA NA NA NA NA NA
"ENSG00000226281" 0.0082374088221482 0 8.1030458415403 0 1 NA NA
"ENSG00000226286" 0 NA NA NA NA NA NA
"ENSG00000226291" 0.0685727942621996 2.38548856858614 8.07868705941259 0.295281714843352 0.767778683555082 NA NA
"ENSG00000226296" 0 NA NA NA NA NA NA
"ENSG00000226302" 0 NA NA NA NA NA NA
"ENSG00000226304" 0 NA NA NA NA NA NA
"ENSG00000226308" 0.771379063966447 -0.796216587394676 1.39659759878039 -0.570111668593725 0.568601961432885 NA NA
"ENSG00000226310" 0.817766205139859 0.306646029013021 1.26103392036544 0.243170325604054 0.807873453744086 NA NA
"ENSG00000226323" 0 NA NA NA NA NA NA
"ENSG00000226324" 0.00881101099143422 0 8.1030458415403 0 1 NA NA
"ENSG00000226329" 0 NA NA NA NA NA NA
"ENSG00000226332" 1.85951178912699 0.646539547460883 0.86286588018806 0.749293212660084 0.453680497811992 NA NA
"ENSG00000226334" 0 NA NA NA NA NA NA
"ENSG00000226338" 0 NA NA NA NA NA NA
"ENSG00000226349" 0 NA NA NA NA NA NA
"ENSG00000226355" 0 NA NA NA NA NA NA
"ENSG00000226375" 0.0259692985537053 0 8.10304584152993 0 1 NA NA
"ENSG00000226376" 0 NA NA NA NA NA NA
"ENSG00000226394" 0 NA NA NA NA NA NA
"ENSG00000226396" 1.61377616715861 0.783267954463562 0.811424893321776 0.965299389888143 0.334394877305897 NA NA
"ENSG00000226398" 0 NA NA NA NA NA NA
"ENSG00000226400" 0 NA NA NA NA NA NA
"ENSG00000226401" 0 NA NA NA NA NA NA
"ENSG00000226405" 0 NA NA NA NA NA NA
"ENSG00000226409" 0.374104056056395 -1.20285556489944 2.79887407398229 -0.429764088381437 0.667367258422089 NA NA
"ENSG00000226410" 0.0247588048890913 -0.230578866884795 8.1030458415403 -0.0284558265365761 0.977298599065858 NA NA
"ENSG00000226411" 0 NA NA NA NA NA NA
"ENSG00000226423" 0 NA NA NA NA NA NA
"ENSG00000226426" 0 NA NA NA NA NA NA
"ENSG00000226429" 0 NA NA NA NA NA NA
"ENSG00000226431" 0 NA NA NA NA NA NA
"ENSG00000226433" 0.00888992521533467 0 8.1030458415403 0 1 NA NA
"ENSG00000226438" 0 NA NA NA NA NA NA
"ENSG00000226439" 0 NA NA NA NA NA NA
"ENSG00000226442" 0 NA NA NA NA NA NA
"ENSG00000226454" 0.0648529538197486 0.0898432790078993 8.1030458415191 0.0110875935746966 0.99115356152642 NA NA
"ENSG00000226455" 0 NA NA NA NA NA NA
"ENSG00000226465" 5.19149920983986 0.174255747414494 0.494021750947671 0.352728897220057 0.724291693227823 NA NA
"ENSG00000226468" 0.312157329467462 -1.86986482788423 3.50504741782424 -0.533477755072696 0.593702905647148 NA NA
"ENSG00000226471" 4.58167204074247 -1.63568317801103 0.795222751552907 -2.05688679658231 0.0396971163257334 NA NA
"ENSG00000226472" 0 NA NA NA NA NA NA
"ENSG00000226474" 0 NA NA NA NA NA NA
"ENSG00000226477" 0 NA NA NA NA NA NA
"ENSG00000226484" 0.011933676072528 0 8.10304584153629 0 1 NA NA
"ENSG00000226487" 0 NA NA NA NA NA NA
"ENSG00000226499" 0.0787087918271927 0 8.10304584151321 0 1 NA NA
"ENSG00000226500" 0 NA NA NA NA NA NA
"ENSG00000226506" 0 NA NA NA NA NA NA
"ENSG00000226509" 0 NA NA NA NA NA NA
"ENSG00000226515" 0 NA NA NA NA NA NA
"ENSG00000226521" 0 NA NA NA NA NA NA
"ENSG00000226523" 0 NA NA NA NA NA NA
"ENSG00000226526" 0 NA NA NA NA NA NA
"ENSG00000226527" 0 NA NA NA NA NA NA
"ENSG00000226530" 4.73119297386842 -0.165418495334622 0.486947679156119 -0.339704864434907 0.734078798092574 NA NA
"ENSG00000226532" 0 NA NA NA NA NA NA
"ENSG00000226534" 0 NA NA NA NA NA NA
"ENSG00000226535" 0.342200786972998 0.40530902940551 3.24668953569359 0.124837630746521 0.900652095383146 NA NA
"ENSG00000226542" 0 NA NA NA NA NA NA
"ENSG00000226545" 0 NA NA NA NA NA NA
"ENSG00000226548" 0.0372145073084864 0 8.10304584153591 0 1 NA NA
"ENSG00000226552" 0 NA NA NA NA NA NA
"ENSG00000226558" 0 NA NA NA NA NA NA
"ENSG00000226565" 0 NA NA NA NA NA NA
"ENSG00000226566" 0 NA NA NA NA NA NA
"ENSG00000226570" 0.0584770844730022 0 8.10304584151618 0 1 NA NA
"ENSG00000226571" 0.352755550705881 0.821087917199561 2.70218795510815 0.303860401585832 0.76123424712874 NA NA
"ENSG00000226576" 0 NA NA NA NA NA NA
"ENSG00000226578" 0.288887102812638 -0.900045678753096 5.72970244895956 -0.157084191853022 0.875178495982706 NA NA
"ENSG00000226587" 0 NA NA NA NA NA NA
"ENSG00000226592" 0 NA NA NA NA NA NA
"ENSG00000226594" 0 NA NA NA NA NA NA
"ENSG00000226595" 0 NA NA NA NA NA NA
"ENSG00000226599" 0.00843519566997121 0.0898944277428022 8.1030458415403 0.0110939058596902 0.991148525361426 NA NA
"ENSG00000226601" 0 NA NA NA NA NA NA
"ENSG00000226605" 0.0208417442635073 0.0898800150181352 8.1030458415403 0.0110921271798026 0.991149944455331 NA NA
"ENSG00000226619" 0 NA NA NA NA NA NA
"ENSG00000226622" 0.0801326030868735 0 8.10304584153051 0 1 NA NA
"ENSG00000226636" 0.209173603683824 -0.230762575721429 6.58839099312667 -0.0350256346294827 0.972059299932487 NA NA
"ENSG00000226640" 0.00894641472455145 0 8.10304584153714 0 1 NA NA
"ENSG00000226643" 0 NA NA NA NA NA NA
"ENSG00000226647" 0 NA NA NA NA NA NA
"ENSG00000226649" 0 NA NA NA NA NA NA
"ENSG00000226655" 0 NA NA NA NA NA NA
"ENSG00000226661" 0 NA NA NA NA NA NA
"ENSG00000226664" 0 NA NA NA NA NA NA
"ENSG00000226668" 0.012093223816089 0 8.1030458415403 0 1 NA NA
"ENSG00000226669" 0.0638652477845601 0 8.10304584152084 0 1 NA NA
"ENSG00000226671" 0 NA NA NA NA NA NA
"ENSG00000226679" 0.0636672237069238 1.32756866889686 8.10018362985234 0.163893651003695 0.869814865282174 NA NA
"ENSG00000226680" 0 NA NA NA NA NA NA
"ENSG00000226681" 0.00881101099143422 0 8.1030458415403 0 1 NA NA
"ENSG00000226690" 0.260387121057313 0.244481302818633 5.96818817140635 0.0409640741540197 0.967324536479906 NA NA
"ENSG00000226694" 0 NA NA NA NA NA NA
"ENSG00000226698" 0.0146733036938778 0 8.1030458415346 0 1 NA NA
"ENSG00000226699" 0 NA NA NA NA NA NA
"ENSG00000226706" 0 NA NA NA NA NA NA
"ENSG00000226707" 0 NA NA NA NA NA NA
"ENSG00000226708" 0 NA NA NA NA NA NA
"ENSG00000226716" 0 NA NA NA NA NA NA
"ENSG00000226723" 0 NA NA NA NA NA NA
"ENSG00000226733" 0 NA NA NA NA NA NA
"ENSG00000226739" 0 NA NA NA NA NA NA
"ENSG00000226744" 0 NA NA NA NA NA NA
"ENSG00000226750" 0 NA NA NA NA NA NA
"ENSG00000226756" 0.120900689752715 -0.539065872553088 8.10278930200101 -0.0665284326744081 0.946957121846856 NA NA
"ENSG00000226764" 0 NA NA NA NA NA NA
"ENSG00000226767" 0 NA NA NA NA NA NA
"ENSG00000226771" 0.012284013421823 0 8.1030458415403 0 1 NA NA
"ENSG00000226772" 0 NA NA NA NA NA NA
"ENSG00000226773" 0.0461432697504945 0 8.10304584152101 0 1 NA NA
"ENSG00000226782" 0.736835568928192 0.0862218861523519 1.68266312747778 0.0512413237946172 0.959133223451683 NA NA
"ENSG00000226797" 0 NA NA NA NA NA NA
"ENSG00000226798" 0 NA NA NA NA NA NA
"ENSG00000226804" 0 NA NA NA NA NA NA
"ENSG00000226810" 0 NA NA NA NA NA NA
"ENSG00000226814" 0 NA NA NA NA NA NA
"ENSG00000226816" 0.0546998443759256 0 8.1030458415227 0 1 NA NA
"ENSG00000226820" 0 NA NA NA NA NA NA
"ENSG00000226824" 8.49197017257184 0.442203900841159 0.350292358275562 1.26238523448831 0.20681019972769 NA NA
"ENSG00000226829" 0.0729217761117105 0.0898043179360915 8.10304584151859 0.011082785373859 0.99115739767993 NA NA
"ENSG00000226838" 0 NA NA NA NA NA NA
"ENSG00000226842" 0 NA NA NA NA NA NA
"ENSG00000226843" 0 NA NA NA NA NA NA
"ENSG00000226849" 0.178120728914803 0.089678882581845 8.10304584144885 0.0110673053487021 0.991169748195544 NA NA
"ENSG00000226854" 0 NA NA NA NA NA NA
"ENSG00000226861" 0.012093223816089 0 8.1030458415403 0 1 NA NA
"ENSG00000226868" 0 NA NA NA NA NA NA
"ENSG00000226870" 0 NA NA NA NA NA NA
"ENSG00000226871" 0 NA NA NA NA NA NA
"ENSG00000226872" 0 NA NA NA NA NA NA
"ENSG00000226877" 0.0454673373750566 0.702966835418849 8.10127107940601 0.086772412443504 0.930852416572237 NA NA
"ENSG00000226883" 0.0221829276264147 1.3270310857997 8.10014377945376 0.163828090208195 0.869866477650626 NA NA
"ENSG00000226886" 0.0126043354413591 0.0898944277428055 8.1030458415403 0.0110939058596906 0.991148525361426 NA NA
"ENSG00000226890" 0 NA NA NA NA NA NA
"ENSG00000226899" 0.196344022962868 -0.23080621170643 8.10304584140615 -0.0284838832488177 0.977276222118795 NA NA
"ENSG00000226900" 1.13923250491484 0.850431543926323 1.05313633454168 0.807522745188 0.419365375660099 NA NA
"ENSG00000226904" 0 NA NA NA NA NA NA
"ENSG00000226905" 0.00886594486577857 0 8.10304584154009 0 1 NA NA
"ENSG00000226918" 0 NA NA NA NA NA NA
"ENSG00000226919" 0.0543472196361813 0 8.1030458415403 0 1 NA NA
"ENSG00000226920" 0 NA NA NA NA NA NA
"ENSG00000226927" 0 NA NA NA NA NA NA
"ENSG00000226938" 0 NA NA NA NA NA NA
"ENSG00000226939" 0 NA NA NA NA NA NA
"ENSG00000226946" 0 NA NA NA NA NA NA
"ENSG00000226952" 0.00936076753541151 0 8.1030458415391 0 1 NA NA
"ENSG00000226954" 0.0370199569996799 -0.230593279609466 8.1030458415403 -0.0284576052164642 0.977297180459136 NA NA
"ENSG00000226956" 0.01870659185209 0 8.10304584153982 0 1 NA NA
"ENSG00000226957" 0.0513136305521772 0.703703571779894 8.10131876616548 0.0868628419756616 0.930780535649859 NA NA
"ENSG00000226963" 0.03868742442993 1.41111387759768 8.10075834556713 0.174195281157826 0.861711993934317 NA NA
"ENSG00000226965" 0.195581366058256 -0.23076489465654 6.03276869558255 -0.0382519049380288 0.969486836995258 NA NA
"ENSG00000226971" 0.0101711875132875 0 8.10304584154004 0 1 NA NA
"ENSG00000226973" 0 NA NA NA NA NA NA
"ENSG00000226984" 0 NA NA NA NA NA NA
"ENSG00000226987" 0.0871144930895783 0.0898090081619439 8.10304584150954 0.0110833641964456 0.991156935874689 NA NA
"ENSG00000226989" 0 NA NA NA NA NA NA
"ENSG00000226990" 0 NA NA NA NA NA NA
"ENSG00000226991" 0 NA NA NA NA NA NA
"ENSG00000226992" 0 NA NA NA NA NA NA
"ENSG00000226994" 0.9116717759288 -0.314556395622997 1.46229050057993 -0.215112110417354 0.829679912173439 NA NA
"ENSG00000226996" 0 NA NA NA NA NA NA
"ENSG00000226999" 0 NA NA NA NA NA NA
"ENSG00000227004" 0 NA NA NA NA NA NA
"ENSG00000227006" 0.0111582819844231 0 8.1030458415403 0 1 NA NA
"ENSG00000227015" 0 NA NA NA NA NA NA
"ENSG00000227017" 0 NA NA NA NA NA NA
"ENSG00000227029" 0 NA NA NA NA NA NA
"ENSG00000227033" 0 NA NA NA NA NA NA
"ENSG00000227034" 0.444625066760203 1.94381078958068 3.22216218009205 0.603262865410812 0.546333832466548 NA NA
"ENSG00000227040" 0 NA NA NA NA NA NA
"ENSG00000227042" 0 NA NA NA NA NA NA
"ENSG00000227045" 0.0431164019990438 0 8.1030458415371 0 1 NA NA
"ENSG00000227047" 0 NA NA NA NA NA NA
"ENSG00000227048" 0 NA NA NA NA NA NA
"ENSG00000227050" 0.0328858262941388 0 8.1030458415403 0 1 NA NA
"ENSG00000227055" 0 NA NA NA NA NA NA
"ENSG00000227058" 0 NA NA NA NA NA NA
"ENSG00000227061" 0 NA NA NA NA NA NA
"ENSG00000227062" 0 NA NA NA NA NA NA
"ENSG00000227066" 0.0101711875132875 0 8.10304584154004 0 1 NA NA
"ENSG00000227068" 0 NA NA NA NA NA NA
"ENSG00000227072" 0.011933676072528 0 8.10304584153629 0 1 NA NA
"ENSG00000227075" 0.0233673002636753 0 8.1030458415403 0 1 NA NA
"ENSG00000227076" 0.155509764824733 0.0897408687365796 8.10304584147989 0.0110749550838268 0.991163644964042 NA NA
"ENSG00000227077" 0.449944749772242 1.23358088617207 2.06620273071851 0.597028001092176 0.550488685921563 NA NA
"ENSG00000227080" 0.178778346049343 1.0600175585491 8.10252626607698 0.130825562761468 0.895913300628626 NA NA
"ENSG00000227083" 0.0443394167359028 0.0898450125129268 8.1030458415403 0.011087807507189 0.991153390843479 NA NA
"ENSG00000227088" 0.0237169968898298 0 8.1030458415403 0 1 NA NA
"ENSG00000227089" 0.00880495685168251 0 8.1030458415403 0 1 NA NA
"ENSG00000227090" 0 NA NA NA NA NA NA
"ENSG00000227094" 0.00936076753541151 0 8.1030458415391 0 1 NA NA
"ENSG00000227098" 0.011933676072528 0 8.10304584153629 0 1 NA NA
"ENSG00000227101" 0.0401795880554576 0.0898614842562218 8.1030458415403 0.0110898402913564 0.991151769016091 NA NA
"ENSG00000227107" 0 NA NA NA NA NA NA
"ENSG00000227113" 0 NA NA NA NA NA NA
"ENSG00000227120" 0 NA NA NA NA NA NA
"ENSG00000227125" 0 NA NA NA NA NA NA
"ENSG00000227131" 0 NA NA NA NA NA NA
"ENSG00000227133" 0 NA NA NA NA NA NA
"ENSG00000227138" 0 NA NA NA NA NA NA
"ENSG00000227139" 0 NA NA NA NA NA NA
"ENSG00000227141" 0 NA NA NA NA NA NA
"ENSG00000227148" 0 NA NA NA NA NA NA
"ENSG00000227150" 0 NA NA NA NA NA NA
"ENSG00000227157" 0.257990837127752 0.0897995432283898 4.42587998865959 0.0202896471342384 0.983812314478565 NA NA
"ENSG00000227158" 0 NA NA NA NA NA NA
"ENSG00000227161" 0 NA NA NA NA NA NA
"ENSG00000227163" 0.0451538125247509 0.0898471667270745 8.10304584154003 0.0110880733595848 0.991153178736996 NA NA
"ENSG00000227167" 0 NA NA NA NA NA NA
"ENSG00000227169" 0 NA NA NA NA NA NA
"ENSG00000227186" 0 NA NA NA NA NA NA
"ENSG00000227189" 0.116521477746754 -0.230691735587053 8.10304584153014 -0.0284697557065147 0.97728748969715 NA NA
"ENSG00000227192" 0.0446706062417017 0 8.1030458415359 0 1 NA NA
"ENSG00000227193" 0 NA NA NA NA NA NA
"ENSG00000227197" 0 NA NA NA NA NA NA
"ENSG00000227200" 0.022493063489755 0 8.1030458415403 0 1 NA NA
"ENSG00000227206" 0 NA NA NA NA NA NA
"ENSG00000227215" 0.00992447624296523 0 8.1030458415403 0 1 NA NA
"ENSG00000227217" 0 NA NA NA NA NA NA
"ENSG00000227218" 0.0306796462888322 0.0898614842562186 8.1030458415403 0.011089840291356 0.991151769016091 NA NA
"ENSG00000227227" 0 NA NA NA NA NA NA
"ENSG00000227230" 0 NA NA NA NA NA NA
"ENSG00000227236" 0 NA NA NA NA NA NA
"ENSG00000227240" 0 NA NA NA NA NA NA
"ENSG00000227241" 0 NA NA NA NA NA NA
"ENSG00000227242" 0 NA NA NA NA NA NA
"ENSG00000227245" 0 NA NA NA NA NA NA
"ENSG00000227249" 0.0515116101021776 0 8.10304584152589 0 1 NA NA
"ENSG00000227253" 0.0130470327679838 0 8.1030458415403 0 1 NA NA
"ENSG00000227257" 0.0146733036938778 0 8.1030458415346 0 1 NA NA
"ENSG00000227269" 0 NA NA NA NA NA NA
"ENSG00000227270" 0 NA NA NA NA NA NA
"ENSG00000227278" 0 NA NA NA NA NA NA
"ENSG00000227279" 0.425633256126783 0.306126592764017 1.96386496275082 0.155879654951031 0.876127882258702 NA NA
"ENSG00000227282" 0 NA NA NA NA NA NA
"ENSG00000227291" 0 NA NA NA NA NA NA
"ENSG00000227292" 0 NA NA NA NA NA NA
"ENSG00000227293" 0 NA NA NA NA NA NA
"ENSG00000227294" 0 NA NA NA NA NA NA
"ENSG00000227297" 0.347969249437938 -1.13700542437774 4.07969966941242 -0.278698315197673 0.780476355582875 NA NA
"ENSG00000227301" 0 NA NA NA NA NA NA
"ENSG00000227303" 0 NA NA NA NA NA NA
"ENSG00000227304" 0.0583450505538732 0.0898285804178229 8.1030458415344 0.0110857796160281 0.991155008767089 NA NA
"ENSG00000227305" 0 NA NA NA NA NA NA
"ENSG00000227307" 0 NA NA NA NA NA NA
"ENSG00000227312" 0 NA NA NA NA NA NA
"ENSG00000227329" 0 NA NA NA NA NA NA
"ENSG00000227330" 0 NA NA NA NA NA NA
"ENSG00000227338" 0.161637268155313 0 8.1030458414695 0 1 NA NA
"ENSG00000227355" 0.155276656756476 -0.913489747572741 8.10145090999957 -0.112756314605971 0.910223753284116 NA NA
"ENSG00000227358" 0 NA NA NA NA NA NA
"ENSG00000227360" 0 NA NA NA NA NA NA
"ENSG00000227364" 0 NA NA NA NA NA NA
"ENSG00000227365" 0 NA NA NA NA NA NA
"ENSG00000227370" 0.18120350265711 1.32562512743187 8.01377042241955 0.165418405763568 0.868614667534196 NA NA
"ENSG00000227371" 0 NA NA NA NA NA NA
"ENSG00000227374" 0 NA NA NA NA NA NA
"ENSG00000227386" 0 NA NA NA NA NA NA
"ENSG00000227388" 2.47402326695243 -3.2175021289002 1.30225413614366 -2.47071753477254 0.0134842279627914 NA NA
"ENSG00000227393" 0.023755683773509 0 8.1030458415403 0 1 NA NA
"ENSG00000227397" 0 NA NA NA NA NA NA
"ENSG00000227400" 0 NA NA NA NA NA NA
"ENSG00000227407" 0 NA NA NA NA NA NA
"ENSG00000227413" 0 NA NA NA NA NA NA
"ENSG00000227416" 0.00888992521533467 0 8.1030458415403 0 1 NA NA
"ENSG00000227417" 0 NA NA NA NA NA NA
"ENSG00000227444" 0 NA NA NA NA NA NA
"ENSG00000227455" 0 NA NA NA NA NA NA
"ENSG00000227459" 0 NA NA NA NA NA NA
"ENSG00000227463" 0.228502136838452 1.51815337782879 5.05397567579391 0.300387947076992 0.763881256272428 NA NA
"ENSG00000227475" 0 NA NA NA NA NA NA
"ENSG00000227479" 0 NA NA NA NA NA NA
"ENSG00000227481" 0.012093223816089 0 8.1030458415403 0 1 NA NA
"ENSG00000227482" 0.158345238391983 -0.88372048260227 8.10171752589824 -0.109078165188719 0.913140493194411 NA NA
"ENSG00000227484" 0 NA NA NA NA NA NA
"ENSG00000227485" 0 NA NA NA NA NA NA
"ENSG00000227486" 7.11047369075368 -0.329149062121826 0.426360460390397 -0.771997154286869 0.440116112946486 NA NA
"ENSG00000227489" 0 NA NA NA NA NA NA
"ENSG00000227493" 0 NA NA NA NA NA NA
"ENSG00000227498" 0 NA NA NA NA NA NA
"ENSG00000227499" 0 NA NA NA NA NA NA
"ENSG00000227511" 0 NA NA NA NA NA NA
"ENSG00000227512" 0.010468704978083 0 8.1030458415403 0 1 NA NA
"ENSG00000227514" 0 NA NA NA NA NA NA
"ENSG00000227516" 0.00936076753541151 0 8.1030458415391 0 1 NA NA
"ENSG00000227519" 0 NA NA NA NA NA NA
"ENSG00000227527" 0 NA NA NA NA NA NA
"ENSG00000227531" 0.0221415127217762 0 8.1030458415403 0 1 NA NA
"ENSG00000227532" 0 NA NA NA NA NA NA
"ENSG00000227535" 0.0665153194571959 0.0898179313816086 8.10304584152583 0.0110844654143899 0.991156057283863 NA NA
"ENSG00000227537" 0 NA NA NA NA NA NA
"ENSG00000227545" 0.013068165174519 0 8.1030458415403 0 1 NA NA
"ENSG00000227549" 0 NA NA NA NA NA NA
"ENSG00000227554" 0 NA NA NA NA NA NA
"ENSG00000227556" 0 NA NA NA NA NA NA
"ENSG00000227562" 0 NA NA NA NA NA NA
"ENSG00000227573" 0 NA NA NA NA NA NA
"ENSG00000227574" 0.0194286686687063 0 8.1030458415403 0 1 NA NA
"ENSG00000227579" 0.025477380659558 0 8.1030458415403 0 1 NA NA
"ENSG00000227585" 0 NA NA NA NA NA NA
"ENSG00000227598" 0.0770839554653113 0.0898134408986971 8.10304584153378 0.0110839112421579 0.99115649942217 NA NA
"ENSG00000227602" 0 NA NA NA NA NA NA
"ENSG00000227606" 0.0194286686687063 0 8.1030458415403 0 1 NA NA
"ENSG00000227615" 0.300215916107799 0.0898127609222071 3.61795174626355 0.0248242008796722 0.980195187494139 NA NA
"ENSG00000227616" 0 NA NA NA NA NA NA
"ENSG00000227619" 0.143225504835769 -0.230718317304793 8.10304584152168 -0.0284730361665418 0.977284873329397 NA NA
"ENSG00000227623" 0 NA NA NA NA NA NA
"ENSG00000227625" 0.0112119951205771 0 8.1030458415403 0 1 NA NA
"ENSG00000227627" 6.06341898780168 0.0917342764913365 0.419851986201258 0.218491943604533 0.827045834768656 NA NA
"ENSG00000227632" 0 NA NA NA NA NA NA
"ENSG00000227658" 0 NA NA NA NA NA NA
"ENSG00000227667" 0.0109135640315278 0.0898944277428021 8.1030458415403 0.0110939058596902 0.991148525361426 NA NA
"ENSG00000227673" 0 NA NA NA NA NA NA
"ENSG00000227678" 0.0293208508771252 0 8.10304584153473 0 1 NA NA
"ENSG00000227679" 0 NA NA NA NA NA NA
"ENSG00000227680" 0 NA NA NA NA NA NA
"ENSG00000227681" 1.70927529849187 0.570327869291993 0.933225191588864 0.611136384264317 0.541109294275775 NA NA
"ENSG00000227683" 0 NA NA NA NA NA NA
"ENSG00000227687" 0 NA NA NA NA NA NA
"ENSG00000227698" 0.389684965510868 0.731049260887571 2.33431669577178 0.313174841362247 0.754147831389272 NA NA
"ENSG00000227700" 0 NA NA NA NA NA NA
"ENSG00000227704" 8.09967627067983 0.356215438269149 0.385216495121524 0.924714914289364 0.355114219401978 NA NA
"ENSG00000227705" 0 NA NA NA NA NA NA
"ENSG00000227706" 1.11708802423658 -1.21391595051844 1.24427731440691 -0.975599198396583 0.329263121939392 NA NA
"ENSG00000227710" 0 NA NA NA NA NA NA
"ENSG00000227711" 0 NA NA NA NA NA NA
"ENSG00000227712" 0.0302668512695403 0 8.10304584153332 0 1 NA NA
"ENSG00000227713" 0.104129264734484 1.05152673596652 8.10304584152012 0.129769318418326 0.896748937967006 NA NA
"ENSG00000227716" 0.215525747994349 0.0896594557680629 8.10304584136569 0.0110649078782642 0.991171660983069 NA NA
"ENSG00000227718" 0.0136372806150015 0.0898923687241807 8.1030458415403 0.0110936517554112 0.991148728094831 NA NA
"ENSG00000227719" 0.00886594486577857 0 8.10304584154009 0 1 NA NA
"ENSG00000227722" 0 NA NA NA NA NA NA
"ENSG00000227723" 0 NA NA NA NA NA NA
"ENSG00000227726" 0 NA NA NA NA NA NA
"ENSG00000227728" 0 NA NA NA NA NA NA
"ENSG00000227733" 0.857239092715016 -0.0655209624480502 1.21742752171031 -0.0538191894627147 0.95707922069536 NA NA
"ENSG00000227734" 0 NA NA NA NA NA NA
"ENSG00000227741" 0.507334116206661 0.726485257225773 1.75025805440243 0.415073226144248 0.678088298599467 NA NA
"ENSG00000227743" 0.012093223816089 0 8.1030458415403 0 1 NA NA
"ENSG00000227745" 0.0668352979856383 -0.581689091850785 8.10247970359355 -0.0717914901524282 0.942767845220936 NA NA
"ENSG00000227747" 1.71956979377902 -2.06822887948661 1.70523890571692 -1.21286751818337 0.22518047611862 NA NA
"ENSG00000227748" 0 NA NA NA NA NA NA
"ENSG00000227755" 0 NA NA NA NA NA NA
"ENSG00000227757" 0.0145588991855777 0 8.1030458415403 0 1 NA NA
"ENSG00000227760" 0 NA NA NA NA NA NA
"ENSG00000227766" 0 NA NA NA NA NA NA
"ENSG00000227769" 0.0576617657270448 0 8.10304584153357 0 1 NA NA
"ENSG00000227775" 0.0692797471995331 0.0898319822195262 8.10304584151875 0.0110861994337044 0.99115467382163 NA NA
"ENSG00000227782" 0.750741512185835 0.643318276082334 1.46144494482912 0.440193302086762 0.659797110418797 NA NA
"ENSG00000227785" 0 NA NA NA NA NA NA
"ENSG00000227803" 0.010468704978083 0 8.1030458415403 0 1 NA NA
"ENSG00000227809" 0.0117105097379052 0.0898923687241808 8.1030458415403 0.0110936517554112 0.991148728094831 NA NA
"ENSG00000227813" 0.0120561868881342 0 8.1030458415403 0 1 NA NA
"ENSG00000227815" 0.0730840421813603 0.0898450125129304 8.1030458415403 0.0110878075071894 0.991153390843479 NA NA
"ENSG00000227818" 0 NA NA NA NA NA NA
"ENSG00000227824" 0 NA NA NA NA NA NA
"ENSG00000227834" 0.010399839673666 0 8.1030458415403 0 1 NA NA
"ENSG00000227836" 0.327123363560623 1.09064617748901 5.48554466794737 0.198821856991115 0.842402097904383 NA NA
"ENSG00000227842" 0 NA NA NA NA NA NA
"ENSG00000227845" 0.0498041075771764 0.0898450125129269 8.1030458415403 0.011087807507189 0.991153390843479 NA NA
"ENSG00000227851" 0 NA NA NA NA NA NA
"ENSG00000227854" 0.0348144725807829 0 8.10304584153617 0 1 NA NA
"ENSG00000227857" 0.078029282217686 -0.230654576593361 8.10304584151107 -0.0284651699008959 0.977291147158355 NA NA
"ENSG00000227863" 0.0347221360758619 0 8.10304584153667 0 1 NA NA
"ENSG00000227878" 0 NA NA NA NA NA NA
"ENSG00000227880" 0 NA NA NA NA NA NA
"ENSG00000227885" 1.28568480708841 1.33302218309039 0.978161500466436 1.36278332612226 0.172950807565435 NA NA
"ENSG00000227907" 0 NA NA NA NA NA NA
"ENSG00000227910" 0 NA NA NA NA NA NA
"ENSG00000227912" 0.0660789715555357 -0.479184126730761 8.102544385705 -0.0591399570209287 0.952840633219638 NA NA
"ENSG00000227914" 0.0959692855087209 0.089787749031684 8.10304584152515 0.0110807405989924 0.991159029074052 NA NA
"ENSG00000227917" 0.020077500348066 0 8.10304584153491 0 1 NA NA
"ENSG00000227919" 0 NA NA NA NA NA NA
"ENSG00000227920" 0 NA NA NA NA NA NA
"ENSG00000227923" 0 NA NA NA NA NA NA
"ENSG00000227930" 0.0267002607326102 0 8.1030458415403 0 1 NA NA
"ENSG00000227933" 0.0197795088973063 0.0898779559995108 8.1030458415403 0.0110918730755232 0.99115014718874 NA NA
"ENSG00000227934" 0 NA NA NA NA NA NA
"ENSG00000227935" 0 NA NA NA NA NA NA
"ENSG00000227938" 0 NA NA NA NA NA NA
"ENSG00000227948" 0 NA NA NA NA NA NA
"ENSG00000227950" 0.0372313817884782 0 8.1030458415322 0 1 NA NA
"ENSG00000227958" 0 NA NA NA NA NA NA
"ENSG00000227960" 0.0112230312477958 0 8.1030458415403 0 1 NA NA
"ENSG00000227962" 0.0215033608444902 0.0898800150181321 8.1030458415403 0.0110921271798022 0.991149944455331 NA NA
"ENSG00000227965" 0 NA NA NA NA NA NA
"ENSG00000227971" 0 NA NA NA NA NA NA
"ENSG00000227981" 0 NA NA NA NA NA NA
"ENSG00000227987" 0 NA NA NA NA NA NA
"ENSG00000227992" 7.69274243324402 0.384091011561207 0.374730605041237 1.02497902865164 0.305373083007194 NA NA
"ENSG00000227994" 0 NA NA NA NA NA NA
"ENSG00000228005" 0.506822690475145 0.687794823619814 2.0054723164917 0.342959021654818 0.731629288511864 NA NA
"ENSG00000228008" 0 NA NA NA NA NA NA
"ENSG00000228010" 0.716845272142594 -1.18268108346133 1.71904181147957 -0.687988550111764 0.491459991740163 NA NA
"ENSG00000228015" 0 NA NA NA NA NA NA
"ENSG00000228019" 0.0286124426616482 0.0898761348992692 8.10304584153954 0.0110916483328438 0.991150326496424 NA NA
"ENSG00000228021" 7.20942203219532 -0.51643621104849 0.473882563758324 -1.08979787513741 0.275802190184153 NA NA
"ENSG00000228027" 0 NA NA NA NA NA NA
"ENSG00000228028" 0 NA NA NA NA NA NA
"ENSG00000228031" 0.00992447624296523 0 8.1030458415403 0 1 NA NA
"ENSG00000228033" 0 NA NA NA NA NA NA
"ENSG00000228037" 0.0476587331433976 0 8.10304584153755 0 1 NA NA
"ENSG00000228039" 0 NA NA NA NA NA NA
"ENSG00000228040" 0 NA NA NA NA NA NA
"ENSG00000228044" 0 NA NA NA NA NA NA
"ENSG00000228048" 0 NA NA NA NA NA NA
"ENSG00000228061" 0.27647250497946 0.731194046384722 4.3824271413046 0.166846823189182 0.867490575445064 NA NA
"ENSG00000228064" 0 NA NA NA NA NA NA
"ENSG00000228072" 0 NA NA NA NA NA NA
"ENSG00000228073" 0.0146475471832474 0 8.1030458415403 0 1 NA NA
"ENSG00000228076" 0 NA NA NA NA NA NA
"ENSG00000228079" 0.0901299788475074 -0.230668027700075 8.10304584152202 -0.0284668299071042 0.977289823201549 NA NA
"ENSG00000228081" 0 NA NA NA NA NA NA
"ENSG00000228084" 0.715005097904332 0.621477364097532 1.61885781238869 0.383898671854643 0.701053550784542 NA NA
"ENSG00000228085" 0 NA NA NA NA NA NA
"ENSG00000228086" 0 NA NA NA NA NA NA
"ENSG00000228095" 0.0366035896861903 0 8.10304584153453 0 1 NA NA
"ENSG00000228098" 0 NA NA NA NA NA NA
"ENSG00000228107" 0.355972450203186 0.536822989186068 2.84860834156088 0.188450964407384 0.850523151479051 NA NA
"ENSG00000228112" 0 NA NA NA NA NA NA
"ENSG00000228113" 3.8792473488796 0.147061345563534 0.666539604412707 0.220634069738603 0.825377370898581 NA NA
"ENSG00000228115" 0.128375995546103 0 8.10304584149474 0 1 NA NA
"ENSG00000228120" 0.0201770582413197 0 8.1030458415403 0 1 NA NA
"ENSG00000228123" 0 NA NA NA NA NA NA
"ENSG00000228132" 0 NA NA NA NA NA NA
"ENSG00000228133" 0 NA NA NA NA NA NA
"ENSG00000228136" 0 NA NA NA NA NA NA
"ENSG00000228137" 0.00945465382613522 0 8.1030458415403 0 1 NA NA
"ENSG00000228141" 0 NA NA NA NA NA NA
"ENSG00000228142" 0 NA NA NA NA NA NA
"ENSG00000228143" 0 NA NA NA NA NA NA
"ENSG00000228144" 0.400795131144801 0.863514746278996 2.50218639198856 0.345104085388593 0.730016122220852 NA NA
"ENSG00000228150" 0.295354230888749 -0.634600301427712 3.32910779153768 -0.19062173446015 0.84882196078898 NA NA
"ENSG00000228151" 0 NA NA NA NA NA NA
"ENSG00000228153" 0.032912009037975 0.0898614842562186 8.1030458415403 0.011089840291356 0.991151769016091 NA NA
"ENSG00000228154" 0 NA NA NA NA NA NA
"ENSG00000228156" 0 NA NA NA NA NA NA
"ENSG00000228157" 0.395635755299245 0.380888503926351 3.3810499755433 0.112653911264694 0.910304942040338 NA NA
"ENSG00000228160" 0.0342298724159333 0 8.10304584152338 0 1 NA NA
"ENSG00000228161" 0 NA NA NA NA NA NA
"ENSG00000228162" 0.015427605311482 0.0898923687241808 8.1030458415403 0.0110936517554112 0.991148728094831 NA NA
"ENSG00000228165" 0 NA NA NA NA NA NA
"ENSG00000228167" 0 NA NA NA NA NA NA
"ENSG00000228170" 0.166645907862819 -0.23075614023702 8.10304584149668 -0.0284777039092251 0.977281150519197 NA NA
"ENSG00000228172" 0.620420765562968 1.05223334209763 1.72717353041254 0.609222711887151 0.542376828069327 NA NA
"ENSG00000228173" 0 NA NA NA NA NA NA
"ENSG00000228174" 0.0146475471832474 0 8.1030458415403 0 1 NA NA
"ENSG00000228176" 0.0136372806150015 0.0898923687241807 8.1030458415403 0.0110936517554112 0.991148728094831 NA NA
"ENSG00000228181" 0 NA NA NA NA NA NA
"ENSG00000228187" 0 NA NA NA NA NA NA
"ENSG00000228191" 0 NA NA NA NA NA NA
"ENSG00000228194" 0 NA NA NA NA NA NA
"ENSG00000228201" 0.137705266868697 0 8.10304584149763 0 1 NA NA
"ENSG00000228204" 0 NA NA NA NA NA NA
"ENSG00000228207" 0 NA NA NA NA NA NA
"ENSG00000228216" 0.0102248976740533 0 8.1030458415403 0 1 NA NA
"ENSG00000228222" 0.00894641472455145 0 8.10304584153714 0 1 NA NA
"ENSG00000228226" 0 NA NA NA NA NA NA
"ENSG00000228229" 0.013068165174519 0 8.1030458415403 0 1 NA NA
"ENSG00000228235" 0 NA NA NA NA NA NA
"ENSG00000228238" 0 NA NA NA NA NA NA
"ENSG00000228239" 0 NA NA NA NA NA NA
"ENSG00000228251" 0.236913807528496 1.75813121325057 5.53075441963917 0.317882711806479 0.750573906923411 NA NA
"ENSG00000228255" 0 NA NA NA NA NA NA
"ENSG00000228257" 0 NA NA NA NA NA NA
"ENSG00000228259" 0 NA NA NA NA NA NA
"ENSG00000228272" 0 NA NA NA NA NA NA
"ENSG00000228280" 0 NA NA NA NA NA NA
"ENSG00000228286" 0 NA NA NA NA NA NA
"ENSG00000228289" 0 NA NA NA NA NA NA
"ENSG00000228292" 0 NA NA NA NA NA NA
"ENSG00000228302" 0.111098871165447 0.0897655982892592 8.10304584153742 0.011078006967344 0.991161210062674 NA NA
"ENSG00000228303" 0 NA NA NA NA NA NA
"ENSG00000228318" 0 NA NA NA NA NA NA
"ENSG00000228327" 0 NA NA NA NA NA NA
"ENSG00000228330" 0 NA NA NA NA NA NA
"ENSG00000228334" 0.0113111133755411 0 8.1030458415403 0 1 NA NA
"ENSG00000228335" 0.0344019876833815 0 8.10304584151663 0 1 NA NA
"ENSG00000228341" 0 NA NA NA NA NA NA
"ENSG00000228343" 0 NA NA NA NA NA NA
"ENSG00000228345" 0 NA NA NA NA NA NA
"ENSG00000228351" 0.0123199367350616 0 8.1030458415403 0 1 NA NA
"ENSG00000228352" 0 NA NA NA NA NA NA
"ENSG00000228353" 0.00880495685168251 0 8.1030458415403 0 1 NA NA
"ENSG00000228354" 0 NA NA NA NA NA NA
"ENSG00000228355" 0.0667504252312736 0.0898285407696353 8.1030458415403 0.0110857747230219 0.991155012670903 NA NA
"ENSG00000228360" 0.0362108950954407 0.0898594252375976 8.1030458415403 0.0110895861870771 0.991151971749506 NA NA
"ENSG00000228361" 0 NA NA NA NA NA NA
"ENSG00000228365" 0.00894641472455145 0 8.10304584153714 0 1 NA NA
"ENSG00000228366" 0 NA NA NA NA NA NA
"ENSG00000228367" 0 NA NA NA NA NA NA
"ENSG00000228368" 0 NA NA NA NA NA NA
"ENSG00000228373" 0 NA NA NA NA NA NA
"ENSG00000228379" 0 NA NA NA NA NA NA
"ENSG00000228384" 0.0120561868881342 0 8.1030458415403 0 1 NA NA
"ENSG00000228386" 0 NA NA NA NA NA NA
"ENSG00000228391" 0 NA NA NA NA NA NA
"ENSG00000228392" 0.0437059770492056 1.36352743292477 8.10251972899775 0.168284370606949 0.866359568962924 NA NA
"ENSG00000228395" 1.78895712105325 -0.614405454006709 1.20431502500741 -0.510170047909953 0.609932334157671 NA NA
"ENSG00000228399" 0.0109184814739803 0 8.1030458415403 0 1 NA NA
"ENSG00000228401" 0.0498489916487933 0.0898470715315481 8.1030458415403 0.011088061611468 0.991153188110061 NA NA
"ENSG00000228403" 0 NA NA NA NA NA NA
"ENSG00000228404" 0.0317940642257228 0.0898598504113404 8.10304584153517 0.011089638657939 0.991151929886389 NA NA
"ENSG00000228407" 0.0222810845621874 0 8.1030458415403 0 1 NA NA
"ENSG00000228408" 0.0823260570932409 0.0898278656734026 8.1030458415286 0.0110856914091525 0.991155079141669 NA NA
"ENSG00000228417" 0 NA NA NA NA NA NA
"ENSG00000228421" 0 NA NA NA NA NA NA
"ENSG00000228423" 0.021603472267532 0 8.1030458415403 0 1 NA NA
"ENSG00000228426" 0 NA NA NA NA NA NA
"ENSG00000228427" 0.011933676072528 0 8.10304584153629 0 1 NA NA
"ENSG00000228429" 0 NA NA NA NA NA NA
"ENSG00000228430" 0 NA NA NA NA NA NA
"ENSG00000228434" 5.68978157803375 -1.85331248543652 0.663433884329329 -2.79351496692101 0.00521386162003813 NA NA
"ENSG00000228438" 0 NA NA NA NA NA NA
"ENSG00000228444" 0.207979291793575 0 8.1030458414464 0 1 NA NA
"ENSG00000228463" 0 NA NA NA NA NA NA
"ENSG00000228464" 0.00843519566997121 0.0898944277428022 8.1030458415403 0.0110939058596902 0.991148525361426 NA NA
"ENSG00000228467" 0 NA NA NA NA NA NA
"ENSG00000228470" 0.0685520341361115 0 8.10304584152316 0 1 NA NA
"ENSG00000228471" 0 NA NA NA NA NA NA
"ENSG00000228477" 0.0513644740251374 0.0898300887891617 8.10304584152986 0.0110859657647206 0.991154860251048 NA NA
"ENSG00000228478" 0 NA NA NA NA NA NA
"ENSG00000228480" 0 NA NA NA NA NA NA
"ENSG00000228484" 0.278314612331563 -0.858417453335819 3.69722319718631 -0.232178964469632 0.816399015297357 NA NA
"ENSG00000228487" 0 NA NA NA NA NA NA
"ENSG00000228488" 0 NA NA NA NA NA NA
"ENSG00000228496" 0.14075516494552 -0.551179133735414 8.10304584150535 -0.0680212286239539 0.945768735422254 NA NA
"ENSG00000228503" 0 NA NA NA NA NA NA
"ENSG00000228505" 0 NA NA NA NA NA NA
"ENSG00000228509" 0.243858319952285 -0.494686213142964 4.99280580235467 -0.0990798025650555 0.921074908388317 NA NA
"ENSG00000228510" 0 NA NA NA NA NA NA
"ENSG00000228513" 0 NA NA NA NA NA NA
"ENSG00000228521" 0 NA NA NA NA NA NA
"ENSG00000228522" 0 NA NA NA NA NA NA
"ENSG00000228525" 0 NA NA NA NA NA NA
"ENSG00000228527" 0 NA NA NA NA NA NA
"ENSG00000228528" 4.14888265310162 0.0332435128316997 0.647078320973886 0.0513747899661769 0.959026872931014 NA NA
"ENSG00000228530" 0 NA NA NA NA NA NA
"ENSG00000228538" 0 NA NA NA NA NA NA
"ENSG00000228539" 0 NA NA NA NA NA NA
"ENSG00000228540" 0.0878900551752808 0 8.10304584151991 0 1 NA NA
"ENSG00000228541" 0.134212043382742 0.98506146986757 8.09862475144836 0.121633178483964 0.903189535940378 NA NA
"ENSG00000228543" 0.153962477405017 -0.230737588686086 8.10304584151095 -0.0284754144551478 0.977282976498751 NA NA
"ENSG00000228549" 0.281161780680797 1.81303354959658 4.26887909448895 0.424709510263989 0.671048450103787 NA NA
"ENSG00000228550" 0.0147097758718083 0 8.1030458415403 0 1 NA NA
"ENSG00000228553" 0 NA NA NA NA NA NA
"ENSG00000228554" 0 NA NA NA NA NA NA
"ENSG00000228559" 0.00981666663675529 0 8.1030458415403 0 1 NA NA
"ENSG00000228560" 0.0110535018371743 0 8.103045841537 0 1 NA NA
"ENSG00000228561" 0.0109184814739803 0 8.1030458415403 0 1 NA NA
"ENSG00000228563" 0 NA NA NA NA NA NA
"ENSG00000228566" 0.0217449301404009 0 8.10304584153815 0 1 NA NA
"ENSG00000228572" 0 NA NA NA NA NA NA
"ENSG00000228573" 0 NA NA NA NA NA NA
"ENSG00000228577" 0 NA NA NA NA NA NA
"ENSG00000228585" 0 NA NA NA NA NA NA
"ENSG00000228586" 0 NA NA NA NA NA NA
"ENSG00000228587" 0 NA NA NA NA NA NA
"ENSG00000228596" 0 NA NA NA NA NA NA
"ENSG00000228604" 0.0591161339250866 0.0898429534943053 8.1030458415403 0.0110875534029099 0.991153593576898 NA NA
"ENSG00000228613" 0 NA NA NA NA NA NA
"ENSG00000228618" 0 NA NA NA NA NA NA
"ENSG00000228620" 0 NA NA NA NA NA NA
"ENSG00000228622" 0 NA NA NA NA NA NA
"ENSG00000228625" 0 NA NA NA NA NA NA
"ENSG00000228626" 0 NA NA NA NA NA NA
"ENSG00000228627" 0 NA NA NA NA NA NA
"ENSG00000228629" 0.0111582819844231 0 8.1030458415403 0 1 NA NA
"ENSG00000228634" 0.14940636481396 1.32462977355572 8.09998825060485 0.163534777159313 0.870097393487795 NA NA
"ENSG00000228643" 4.41115053759102 0.118507828989055 0.527023401883719 0.224862555562955 0.822086199657507 NA NA
"ENSG00000228648" 0.188485114271428 -0.0377789346673094 8.09292653519178 -0.00466814254436009 0.996275374663796 NA NA
"ENSG00000228650" 0 NA NA NA NA NA NA
"ENSG00000228655" 0 NA NA NA NA NA NA
"ENSG00000228658" 0 NA NA NA NA NA NA
"ENSG00000228664" 0.0520701293914039 0 8.10304584152436 0 1 NA NA
"ENSG00000228667" 0 NA NA NA NA NA NA
"ENSG00000228675" 0.0858016280021527 0.089816048061721 8.1030458415043 0.0110842329931885 0.99115624271776 NA NA
"ENSG00000228679" 0 NA NA NA NA NA NA
"ENSG00000228680" 0 NA NA NA NA NA NA
"ENSG00000228681" 0.0244218900769307 1.35394506245539 8.10191637356049 0.167114173984047 0.867280213617701 NA NA
"ENSG00000228683" 0 NA NA NA NA NA NA
"ENSG00000228685" 0 NA NA NA NA NA NA
"ENSG00000228686" 0 NA NA NA NA NA NA
"ENSG00000228687" 0 NA NA NA NA NA NA
"ENSG00000228689" 0.0102248976740533 0 8.1030458415403 0 1 NA NA
"ENSG00000228692" 0 NA NA NA NA NA NA
"ENSG00000228697" 0.219192168714566 -0.528483149872228 5.77672529824732 -0.0914849023602648 0.927107302098086 NA NA
"ENSG00000228700" 0.0112230312477958 0 8.1030458415403 0 1 NA NA
"ENSG00000228702" 0.0778355840474105 -0.220097827859964 8.10282325036313 -0.0271631036565064 0.978329643856732 NA NA
"ENSG00000228703" 0 NA NA NA NA NA NA
"ENSG00000228707" 0 NA NA NA NA NA NA
"ENSG00000228708" 0 NA NA NA NA NA NA
"ENSG00000228711" 0 NA NA NA NA NA NA
"ENSG00000228714" 1.24298941214215 -0.397562071642807 1.13001814055231 -0.351819194202045 0.724973862828263 NA NA
"ENSG00000228719" 0.0706883096028534 0 8.10304584153554 0 1 NA NA
"ENSG00000228721" 0 NA NA NA NA NA NA
"ENSG00000228729" 0 NA NA NA NA NA NA
"ENSG00000228734" 0 NA NA NA NA NA NA
"ENSG00000228735" 0.0826777432490582 0.0898043900085869 8.10304584152961 0.0110827942683383 0.991157390583598 NA NA
"ENSG00000228737" 0.200623532326821 0.0896986534239117 8.10304584148595 0.0110697452758656 0.99116780153458 NA NA
"ENSG00000228739" 0 NA NA NA NA NA NA
"ENSG00000228748" 0.0165434135685007 0 8.10304584153354 0 1 NA NA
"ENSG00000228751" 0.0194286686687063 0 8.1030458415403 0 1 NA NA
"ENSG00000228757" 0 NA NA NA NA NA NA
"ENSG00000228770" 0 NA NA NA NA NA NA
"ENSG00000228771" 0 NA NA NA NA NA NA
"ENSG00000228772" 0 NA NA NA NA NA NA
"ENSG00000228776" 0.010399839673666 0 8.1030458415403 0 1 NA NA
"ENSG00000228778" 0.00881101099143422 0 8.1030458415403 0 1 NA NA
"ENSG00000228779" 0.053657167917523 0 8.103045841522 0 1 NA NA
"ENSG00000228780" 0 NA NA NA NA NA NA
"ENSG00000228790" 0 NA NA NA NA NA NA
"ENSG00000228792" 0.0692392789771938 0.089821683679156 8.10304584153624 0.0110849284868573 0.991155687828189 NA NA
"ENSG00000228793" 1.33324131719075 0.207917448475457 1.12698334517487 0.184490258321603 0.853628868725205 NA NA
"ENSG00000228800" 0 NA NA NA NA NA NA
"ENSG00000228802" 0 NA NA NA NA NA NA
"ENSG00000228804" 0 NA NA NA NA NA NA
"ENSG00000228806" 0 NA NA NA NA NA NA
"ENSG00000228809" 0.0277157123577664 0 8.1030458415403 0 1 NA NA
"ENSG00000228814" 0 NA NA NA NA NA NA
"ENSG00000228818" 0.159614601825144 0 8.10304584147412 0 1 NA NA
"ENSG00000228826" 0.0967747735171521 -0.230675400205141 8.10304584153954 -0.0284677397507249 0.977289097545462 NA NA
"ENSG00000228827" 0 NA NA NA NA NA NA
"ENSG00000228829" 0 NA NA NA NA NA NA
"ENSG00000228830" 0.0224460624955917 0 8.10304584152704 0 1 NA NA
"ENSG00000228833" 0 NA NA NA NA NA NA
"ENSG00000228835" 0.67355148247392 -0.33421160412528 1.51285632549395 -0.220914305273608 0.825159158592645 NA NA
"ENSG00000228838" 0.010468704978083 0 8.1030458415403 0 1 NA NA
"ENSG00000228843" 0 NA NA NA NA NA NA
"ENSG00000228844" 0 NA NA NA NA NA NA
"ENSG00000228852" 0 NA NA NA NA NA NA
"ENSG00000228855" 0 NA NA NA NA NA NA
"ENSG00000228860" 0 NA NA NA NA NA NA
"ENSG00000228862" 0.209751634837884 -0.934907189198938 8.10189917203891 -0.115393584806075 0.908133163579838 NA NA
"ENSG00000228863" 4.09364032048103 -1.03457978524572 0.649500660879213 -1.59288488459 0.111186017802553 NA NA
"ENSG00000228873" 0 NA NA NA NA NA NA
"ENSG00000228876" 0.085878473132822 0.0898077999525864 8.10304584149511 0.0110832150908844 0.991157054836407 NA NA
"ENSG00000228877" 1.2532288153324 0.85173078014939 1.1790239113002 0.722403313440962 0.470046550347249 NA NA
"ENSG00000228886" 0.0101711875132875 0 8.10304584154004 0 1 NA NA
"ENSG00000228897" 0.0200555291571817 0 8.10304584153767 0 1 NA NA
"ENSG00000228919" 0.0112725434963834 0 8.10304584153469 0 1 NA NA
"ENSG00000228922" 0 NA NA NA NA NA NA
"ENSG00000228923" 0 NA NA NA NA NA NA
"ENSG00000228925" 0 NA NA NA NA NA NA
"ENSG00000228933" 0.426669668314465 0.0514122079017956 2.27788431632494 0.0225701575507321 0.981993148586095 NA NA
"ENSG00000228935" 0 NA NA NA NA NA NA
"ENSG00000228940" 0 NA NA NA NA NA NA
"ENSG00000228943" 0 NA NA NA NA NA NA
"ENSG00000228944" 0 NA NA NA NA NA NA
"ENSG00000228950" 0 NA NA NA NA NA NA
"ENSG00000228953" 0 NA NA NA NA NA NA
"ENSG00000228957" 0 NA NA NA NA NA NA
"ENSG00000228959" 0.00886594486577857 0 8.10304584154009 0 1 NA NA
"ENSG00000228968" 0 NA NA NA NA NA NA
"ENSG00000228973" 0.0106008753310464 0 8.10304584153717 0 1 NA NA
"ENSG00000228974" 0 NA NA NA NA NA NA
"ENSG00000228981" 0.149865328071263 0.0897170687634114 8.10304584146565 0.0110720179200151 0.99116598833802 NA NA
"ENSG00000228982" 0 NA NA NA NA NA NA
"ENSG00000228984" 0 NA NA NA NA NA NA
"ENSG00000228988" 0 NA NA NA NA NA NA
"ENSG00000228999" 0.157702414687624 0.0897018777711079 8.10304584143633 0.0110701431938595 0.991167484061408 NA NA
"ENSG00000229002" 0 NA NA NA NA NA NA
"ENSG00000229010" 0 NA NA NA NA NA NA
"ENSG00000229012" 0 NA NA NA NA NA NA
"ENSG00000229013" 0 NA NA NA NA NA NA
"ENSG00000229015" 0 NA NA NA NA NA NA
"ENSG00000229016" 0 NA NA NA NA NA NA
"ENSG00000229019" 0 NA NA NA NA NA NA
"ENSG00000229021" 0.385937989892325 1.75461472166471 2.49119815924673 0.70432563349166 0.481230006413719 NA NA
"ENSG00000229025" 0 NA NA NA NA NA NA
"ENSG00000229030" 0 NA NA NA NA NA NA
"ENSG00000229032" 0 NA NA NA NA NA NA
"ENSG00000229042" 0.0298419228006281 0.089875896980889 8.1030458415403 0.0110916189712441 0.99115034992215 NA NA
"ENSG00000229044" 0.0221304765945574 0 8.1030458415403 0 1 NA NA
"ENSG00000229047" 0.0258314426819611 0 8.10304584153592 0 1 NA NA
"ENSG00000229060" 0 NA NA NA NA NA NA
"ENSG00000229064" 0.0146475471832474 0 8.1030458415403 0 1 NA NA
"ENSG00000229065" 0.0102248976740533 0 8.1030458415403 0 1 NA NA
"ENSG00000229066" 0 NA NA NA NA NA NA
"ENSG00000229067" 0 NA NA NA NA NA NA
"ENSG00000229079" 0 NA NA NA NA NA NA
"ENSG00000229090" 0.019466820196825 0 8.10304584153767 0 1 NA NA
"ENSG00000229110" 0 NA NA NA NA NA NA
"ENSG00000229112" 0.0186216234884378 0 8.1030458415403 0 1 NA NA
"ENSG00000229115" 0 NA NA NA NA NA NA
"ENSG00000229116" 0.290814852646195 0.539720236044643 4.26723963606979 0.126479945368556 0.899352022830096 NA NA
"ENSG00000229118" 0 NA NA NA NA NA NA
"ENSG00000229131" 0 NA NA NA NA NA NA
"ENSG00000229143" 0 NA NA NA NA NA NA
"ENSG00000229151" 0.177694188870038 -0.554985449076616 8.10297021060321 -0.0684916067382779 0.945394301240172 NA NA
"ENSG00000229156" 0 NA NA NA NA NA NA
"ENSG00000229160" 0.183353372056563 -0.592755856279022 7.03154959058029 -0.0842994632467783 0.932818339151706 NA NA
"ENSG00000229167" 0 NA NA NA NA NA NA
"ENSG00000229169" 0.096199245315051 0 8.10304584152136 0 1 NA NA
"ENSG00000229172" 0.251356268904873 -0.491731452472713 5.41861297522648 -0.0907485835804984 0.927692365747756 NA NA
"ENSG00000229177" 0 NA NA NA NA NA NA
"ENSG00000229178" 3.29615810232472 -0.881044891449447 0.746179563718152 -1.18074111686907 0.237705582162135 NA NA
"ENSG00000229188" 0.00981666663675529 0 8.1030458415403 0 1 NA NA
"ENSG00000229190" 0 NA NA NA NA NA NA
"ENSG00000229191" 1.69856223120029 0.199298260259914 0.841534638647713 0.236827162076384 0.812790878608983 NA NA
"ENSG00000229192" 0 NA NA NA NA NA NA
"ENSG00000229195" 0 NA NA NA NA NA NA
"ENSG00000229203" 0 NA NA NA NA NA NA
"ENSG00000229206" 0 NA NA NA NA NA NA
"ENSG00000229209" 0 NA NA NA NA NA NA
"ENSG00000229212" 0.00981666663675529 0 8.1030458415403 0 1 NA NA
"ENSG00000229213" 0 NA NA NA NA NA NA
"ENSG00000229220" 0 NA NA NA NA NA NA
"ENSG00000229224" 0.0563367857113199 0.0898297583259338 8.10304584153098 0.0110859249821252 0.991154892788852 NA NA
"ENSG00000229225" 0 NA NA NA NA NA NA
"ENSG00000229227" 0.235628066788735 -0.846527386168519 5.59799623500287 -0.151219713381619 0.879802400085434 NA NA
"ENSG00000229229" 0 NA NA NA NA NA NA
"ENSG00000229233" 0 NA NA NA NA NA NA
"ENSG00000229242" 0 NA NA NA NA NA NA
"ENSG00000229247" 0 NA NA NA NA NA NA
"ENSG00000229255" 0 NA NA NA NA NA NA
"ENSG00000229257" 0 NA NA NA NA NA NA
"ENSG00000229261" 0.0774522460794506 0 8.10304584150898 0 1 NA NA
"ENSG00000229262" 0 NA NA NA NA NA NA
"ENSG00000229263" 0 NA NA NA NA NA NA
"ENSG00000229269" 0 NA NA NA NA NA NA
"ENSG00000229271" 0.00992447624296523 0 8.1030458415403 0 1 NA NA
"ENSG00000229273" 0.010399839673666 0 8.1030458415403 0 1 NA NA
"ENSG00000229275" 0 NA NA NA NA NA NA
"ENSG00000229278" 1.1790281361811 0.911013722730037 1.39542221408563 0.652858836224699 0.51384728866146 NA NA
"ENSG00000229282" 0.131096550120627 -0.5511705650423 8.10304584148858 -0.0680201711583858 0.945769577208056 NA NA
"ENSG00000229283" 0 NA NA NA NA NA NA
"ENSG00000229286" 0 NA NA NA NA NA NA
"ENSG00000229288" 0.11270070830222 0.0897730775992851 8.1030458415066 0.0110789299919095 0.991160473640816 NA NA
"ENSG00000229289" 0 NA NA NA NA NA NA
"ENSG00000229294" 0 NA NA NA NA NA NA
"ENSG00000229297" 0 NA NA NA NA NA NA
"ENSG00000229305" 0 NA NA NA NA NA NA
"ENSG00000229306" 0 NA NA NA NA NA NA
"ENSG00000229308" 0.0110535018371743 0 8.103045841537 0 1 NA NA
"ENSG00000229309" 0 NA NA NA NA NA NA
"ENSG00000229311" 0 NA NA NA NA NA NA
"ENSG00000229312" 0.015427605311482 0.0898923687241808 8.1030458415403 0.0110936517554112 0.991148728094831 NA NA
"ENSG00000229313" 0 NA NA NA NA NA NA
"ENSG00000229321" 1.51115556332112 -0.768395625931912 1.10929163366687 -0.692690364383175 0.488503887307476 NA NA
"ENSG00000229322" 0 NA NA NA NA NA NA
"ENSG00000229330" 0.0145588991855777 0 8.1030458415403 0 1 NA NA
"ENSG00000229337" 0.696358246492209 0.162547025136017 1.53535976377505 0.105869014527485 0.915686278696387 NA NA
"ENSG00000229345" 0 NA NA NA NA NA NA
"ENSG00000229347" 0 NA NA NA NA NA NA
"ENSG00000229365" 0.015427605311482 0.0898923687241808 8.1030458415403 0.0110936517554112 0.991148728094831 NA NA
"ENSG00000229368" 0 NA NA NA NA NA NA
"ENSG00000229369" 0.0267923141972031 0.0898779559995109 8.1030458415403 0.0110918730755232 0.99115014718874 NA NA
"ENSG00000229370" 0 NA NA NA NA NA NA
"ENSG00000229379" 0 NA NA NA NA NA NA
"ENSG00000229382" 0.0163236092191201 0.0898923687241808 8.1030458415403 0.0110936517554112 0.991148728094831 NA NA
"ENSG00000229389" 0 NA NA NA NA NA NA
"ENSG00000229393" 0 NA NA NA NA NA NA
"ENSG00000229395" 0 NA NA NA NA NA NA
"ENSG00000229398" 0 NA NA NA NA NA NA
"ENSG00000229399" 0.0522510763173724 1.34505427541702 8.10134747997755 0.166028463627972 0.868134550297969 NA NA
"ENSG00000229402" 0 NA NA NA NA NA NA
"ENSG00000229403" 0 NA NA NA NA NA NA
"ENSG00000229405" 0.0136372806150015 0.0898923687241807 8.1030458415403 0.0110936517554112 0.991148728094831 NA NA
"ENSG00000229407" 0.166297162537844 -0.221092265277591 8.10284262814875 -0.0272857656780264 0.978231809986102 NA NA
"ENSG00000229409" 0 NA NA NA NA NA NA
"ENSG00000229413" 0 NA NA NA NA NA NA
"ENSG00000229418" 0 NA NA NA NA NA NA
"ENSG00000229422" 0.012284013421823 0 8.1030458415403 0 1 NA NA
"ENSG00000229424" 0 NA NA NA NA NA NA
"ENSG00000229425" 4.3139781741066 0.232485454116118 0.517880219677602 0.448917423918698 0.653491226323852 NA NA
"ENSG00000229436" 0 NA NA NA NA NA NA
"ENSG00000229440" 0.0123163059405553 0 8.1030458415403 0 1 NA NA
"ENSG00000229447" 3.68218373388097 0.330093393081658 0.615039471093977 0.536702778594873 0.59147293642163 NA NA
"ENSG00000229454" 0 NA NA NA NA NA NA
"ENSG00000229458" 0.0576971736456081 0.0898415990441656 8.10304584153692 0.0110873862497025 0.991153726937664 NA NA
"ENSG00000229459" 0 NA NA NA NA NA NA
"ENSG00000229486" 0.0112230312477958 0 8.1030458415403 0 1 NA NA
"ENSG00000229491" 0 NA NA NA NA NA NA
"ENSG00000229492" 2.2510030783566 -2.07193794541334 1.09511958006156 -1.89197415801558 0.0584944240061545 NA NA
"ENSG00000229494" 0.110105548396691 0 8.10304584149334 0 1 NA NA
"ENSG00000229495" 0.0270186529305053 0.0898779559995136 8.1030458415403 0.0110918730755235 0.99115014718874 NA NA
"ENSG00000229497" 0.0641012773315046 1.31153358535641 8.0990578659663 0.161936561889218 0.871355810567402 NA NA
"ENSG00000229498" 0.0367059034987538 1.36352924132482 8.10251971341416 0.168284594120447 0.866359393132396 NA NA
"ENSG00000229502" 0 NA NA NA NA NA NA
"ENSG00000229505" 0.059115108249706 -0.230610305535493 8.10304584153494 -0.0284597063925543 0.977295504641929 NA NA
"ENSG00000229509" 0 NA NA NA NA NA NA
"ENSG00000229512" 0 NA NA NA NA NA NA
"ENSG00000229519" 0 NA NA NA NA NA NA
"ENSG00000229528" 0.0112725434963834 0 8.10304584153469 0 1 NA NA
"ENSG00000229530" 0 NA NA NA NA NA NA
"ENSG00000229532" 0 NA NA NA NA NA NA
"ENSG00000229533" 0.00986299089135307 1.34467054727047 8.10131928055472 0.165981675416501 0.868171371031043 NA NA
"ENSG00000229543" 0.010399839673666 0 8.1030458415403 0 1 NA NA
"ENSG00000229547" 0 NA NA NA NA NA NA
"ENSG00000229550" 0 NA NA NA NA NA NA
"ENSG00000229559" 0 NA NA NA NA NA NA
"ENSG00000229567" 0.0224411978692878 0 8.10304584153713 0 1 NA NA
"ENSG00000229569" 0.0474570105468955 1.3909515626005 8.1019154340859 0.171681816962514 0.863687681515664 NA NA
"ENSG00000229587" 0.187566586961915 1.49423129413933 8.09094633163951 0.184679422269328 0.85348048718192 NA NA
"ENSG00000229588" 0.0146733036938778 0 8.1030458415346 0 1 NA NA
"ENSG00000229591" 0.0214092922930416 0.0898779559995139 8.1030458415403 0.0110918730755235 0.99115014718874 NA NA
"ENSG00000229594" 0 NA NA NA NA NA NA
"ENSG00000229595" 0.0112119951205771 0 8.1030458415403 0 1 NA NA
"ENSG00000229600" 0.056187962805787 0 8.10304584152265 0 1 NA NA
"ENSG00000229601" 0 NA NA NA NA NA NA
"ENSG00000229603" 0 NA NA NA NA NA NA
"ENSG00000229607" 0 NA NA NA NA NA NA
"ENSG00000229616" 0 NA NA NA NA NA NA
"ENSG00000229618" 1.2051142036082 -0.190642695791468 1.06484126579371 -0.179033910419847 0.857911075180465 NA NA
"ENSG00000229625" 0.0939955711217373 0.089844047428405 8.10304584152503 0.0110876884057583 0.991153485866831 NA NA
"ENSG00000229628" 0.0388243594752776 0 8.1030458415403 0 1 NA NA
"ENSG00000229629" 0 NA NA NA NA NA NA
"ENSG00000229635" 0 NA NA NA NA NA NA
"ENSG00000229642" 0 NA NA NA NA NA NA
"ENSG00000229646" 0 NA NA NA NA NA NA
"ENSG00000229652" 0 NA NA NA NA NA NA
"ENSG00000229660" 0 NA NA NA NA NA NA
"ENSG00000229662" 0 NA NA NA NA NA NA
"ENSG00000229664" 0.0346059909326132 0 8.10304584154008 0 1 NA NA
"ENSG00000229668" 0.014682632128395 0 8.10304584153902 0 1 NA NA
"ENSG00000229672" 0.0735115350264409 0 8.10304584153275 0 1 NA NA
"ENSG00000229673" 0 NA NA NA NA NA NA
"ENSG00000229679" 0 NA NA NA NA NA NA
"ENSG00000229682" 0 NA NA NA NA NA NA
"ENSG00000229687" 0.0791020929502033 0.08981725271928 8.10304584153305 0.0110843816604013 0.991156124105773 NA NA
"ENSG00000229695" 0.0328670227876207 0.0898776159128688 8.103045841534 0.0110918311053087 0.991150180674067 NA NA
"ENSG00000229699" 0 NA NA NA NA NA NA
"ENSG00000229711" 0 NA NA NA NA NA NA
"ENSG00000229717" 0.55828707801144 -0.482521768980506 1.69104355186775 -0.28533964630749 0.775383941413213 NA NA
"ENSG00000229720" 0 NA NA NA NA NA NA
"ENSG00000229721" 0.983367578049911 -0.242596530170962 1.15314364948492 -0.210378412333384 0.833372340097919 NA NA
"ENSG00000229722" 0 NA NA NA NA NA NA
"ENSG00000229725" 0 NA NA NA NA NA NA
"ENSG00000229727" 0.193114860999938 0.127169373131105 7.79900777561441 0.0163058400234877 0.986990398496608 NA NA
"ENSG00000229728" 0.566056454448652 -1.18121942879447 1.99169351683404 -0.593072889383162 0.553132372980402 NA NA
"ENSG00000229730" 0 NA NA NA NA NA NA
"ENSG00000229731" 0 NA NA NA NA NA NA
"ENSG00000229732" 0 NA NA NA NA NA NA
"ENSG00000229733" 0.0321015890600989 0.0898616265244163 8.10304584153991 0.0110898578487295 0.991151755008196 NA NA
"ENSG00000229738" 0 NA NA NA NA NA NA
"ENSG00000229740" 0 NA NA NA NA NA NA
"ENSG00000229742" 0 NA NA NA NA NA NA
"ENSG00000229747" 0.0258700125611188 0 8.1030458415403 0 1 NA NA
"ENSG00000229750" 0.0117105097379052 0.0898923687241808 8.1030458415403 0.0110936517554112 0.991148728094831 NA NA
"ENSG00000229751" 0 NA NA NA NA NA NA
"ENSG00000229755" 0 NA NA NA NA NA NA
"ENSG00000229762" 0.0220589892674943 0.0898800150181352 8.1030458415403 0.0110921271798026 0.991149944455331 NA NA
"ENSG00000229770" 0.0440901321899454 0 8.1030458415287 0 1 NA NA
"ENSG00000229771" 0 NA NA NA NA NA NA
"ENSG00000229774" 0 NA NA NA NA NA NA
"ENSG00000229779" 0.0126043354413591 0.0898944277428055 8.1030458415403 0.0110939058596906 0.991148525361426 NA NA
"ENSG00000229791" 0.0306901871573875 0 8.10304584151879 0 1 NA NA
"ENSG00000229797" 0.0322457235408071 0 8.10304584153737 0 1 NA NA
"ENSG00000229808" 0 NA NA NA NA NA NA
"ENSG00000229817" 0.00981666663675529 0 8.1030458415403 0 1 NA NA
"ENSG00000229821" 0 NA NA NA NA NA NA
"ENSG00000229826" 0 NA NA NA NA NA NA
"ENSG00000229827" 0 NA NA NA NA NA NA
"ENSG00000229830" 0 NA NA NA NA NA NA
"ENSG00000229831" 0 NA NA NA NA NA NA
"ENSG00000229832" 0 NA NA NA NA NA NA
"ENSG00000229834" 0 NA NA NA NA NA NA
"ENSG00000229836" 0 NA NA NA NA NA NA
"ENSG00000229839" 0.0629149278844533 1.00797711613533 8.10024290724596 0.124437887564293 0.900968576523534 NA NA
"ENSG00000229846" 0 NA NA NA NA NA NA
"ENSG00000229848" 0.0331797573252304 0 8.1030458415403 0 1 NA NA
"ENSG00000229853" 0.013355844099843 0 8.1030458415403 0 1 NA NA
"ENSG00000229854" 0 NA NA NA NA NA NA
"ENSG00000229855" 0.0389966334591594 0.0898614842562192 8.1030458415403 0.0110898402913561 0.991151769016091 NA NA
"ENSG00000229857" 0 NA NA NA NA NA NA
"ENSG00000229858" 0 NA NA NA NA NA NA
"ENSG00000229878" 0 NA NA NA NA NA NA
"ENSG00000229881" 0 NA NA NA NA NA NA
"ENSG00000229882" 0 NA NA NA NA NA NA
"ENSG00000229885" 0 NA NA NA NA NA NA
"ENSG00000229886" 0 NA NA NA NA NA NA
"ENSG00000229892" 0 NA NA NA NA NA NA
"ENSG00000229896" 2.74525143144132 0.465137172793898 0.662107989291626 0.702509530645504 0.482361460200101 NA NA
"ENSG00000229899" 0 NA NA NA NA NA NA
"ENSG00000229905" 0.0136372806150015 0.0898923687241807 8.1030458415403 0.0110936517554112 0.991148728094831 NA NA
"ENSG00000229911" 0.0374863674514597 0.0898600970944743 8.10304584153452 0.0110896691012002 0.991151905597675 NA NA
"ENSG00000229912" 0 NA NA NA NA NA NA
"ENSG00000229913" 0 NA NA NA NA NA NA
"ENSG00000229914" 0.370645857019302 -0.558868579393716 2.52121370078645 -0.221666485161248 0.824573522020542 NA NA
"ENSG00000229915" 0 NA NA NA NA NA NA
"ENSG00000229923" 0 NA NA NA NA NA NA
"ENSG00000229925" 0 NA NA NA NA NA NA
"ENSG00000229930" 0 NA NA NA NA NA NA
"ENSG00000229939" 0 NA NA NA NA NA NA
"ENSG00000229943" 0 NA NA NA NA NA NA
"ENSG00000229949" 0 NA NA NA NA NA NA
"ENSG00000229955" 0.0374175063436933 0.0898648434836065 8.10304584152849 0.0110902548549145 0.991151438262569 NA NA
"ENSG00000229957" 0 NA NA NA NA NA NA
"ENSG00000229960" 0 NA NA NA NA NA NA
"ENSG00000229961" 0 NA NA NA NA NA NA
"ENSG00000229962" 0.0736671350050897 0 8.10304584153027 0 1 NA NA
"ENSG00000229964" 0 NA NA NA NA NA NA
"ENSG00000229968" 0 NA NA NA NA NA NA
"ENSG00000229969" 0 NA NA NA NA NA NA
"ENSG00000229970" 0.312165696208602 -1.18259758405255 3.30828735053546 -0.357465195355881 0.72074357736062 NA NA
"ENSG00000229971" 0.447170542269414 -0.901511066141475 2.4358416783713 -0.370102488247208 0.711306128198401 NA NA
"ENSG00000229976" 0.0945142729393725 0.0898030190624338 8.1030458414985 0.0110826250793895 0.991157525568558 NA NA
"ENSG00000229977" 0.389489465113243 -2.98921420801264 4.9569563311733 -0.603034202503272 0.546485936310055 NA NA
"ENSG00000229983" 0.00894641472455145 0 8.10304584153714 0 1 NA NA
"ENSG00000229985" 0 NA NA NA NA NA NA
"ENSG00000229986" 0 NA NA NA NA NA NA
"ENSG00000229990" 0 NA NA NA NA NA NA
"ENSG00000229996" 0 NA NA NA NA NA NA
"ENSG00000230000" 0 NA NA NA NA NA NA
"ENSG00000230001" 1.77891293214594 -0.999408627595362 1.02683599197535 -0.97328943999399 0.330409469325933 NA NA
"ENSG00000230003" 0 NA NA NA NA NA NA
"ENSG00000230010" 0.013355844099843 0 8.1030458415403 0 1 NA NA
"ENSG00000230015" 0 NA NA NA NA NA NA
"ENSG00000230021" 0 NA NA NA NA NA NA
"ENSG00000230025" 0 NA NA NA NA NA NA
"ENSG00000230026" 0 NA NA NA NA NA NA
"ENSG00000230027" 0.0388740935234362 0 8.1030458415352 0 1 NA NA
"ENSG00000230030" 0 NA NA NA NA NA NA
"ENSG00000230033" 0 NA NA NA NA NA NA
"ENSG00000230051" 0.013068165174519 0 8.1030458415403 0 1 NA NA
"ENSG00000230053" 0 NA NA NA NA NA NA
"ENSG00000230063" 0 NA NA NA NA NA NA
"ENSG00000230065" 0.0153891473570691 0 8.1030458415403 0 1 NA NA
"ENSG00000230073" 0 NA NA NA NA NA NA
"ENSG00000230074" 4.2102428795408 -0.361807122309189 0.589121813144095 -0.6141465385202 0.53911849748364 NA NA
"ENSG00000230080" 0 NA NA NA NA NA NA
"ENSG00000230083" 0 NA NA NA NA NA NA
"ENSG00000230087" 0 NA NA NA NA NA NA
"ENSG00000230090" 0.295357634034385 1.84950128319535 4.68847008380921 0.394478635916281 0.69322769719606 NA NA
"ENSG00000230092" 0.365939172516389 -0.872391376894112 4.78634659418581 -0.182266653642226 0.855373466849237 NA NA
"ENSG00000230096" 0.0956604970898582 0.08979486673984 8.10304584151871 0.0110816189980989 0.991158328255995 NA NA
"ENSG00000230100" 0 NA NA NA NA NA NA
"ENSG00000230104" 0 NA NA NA NA NA NA
"ENSG00000230105" 0.158141985931143 -0.587397132901925 8.1023875464052 -0.0724967954862313 0.942206555592114 NA NA
"ENSG00000230107" 0 NA NA NA NA NA NA
"ENSG00000230112" 0 NA NA NA NA NA NA
"ENSG00000230113" 0.0412295350468655 0 8.10304584153712 0 1 NA NA
"ENSG00000230118" 0 NA NA NA NA NA NA
"ENSG00000230119" 0 NA NA NA NA NA NA
"ENSG00000230120" 0 NA NA NA NA NA NA
"ENSG00000230121" 0.0147097758718083 0 8.1030458415403 0 1 NA NA
"ENSG00000230132" 0 NA NA NA NA NA NA
"ENSG00000230137" 0 NA NA NA NA NA NA
"ENSG00000230147" 0 NA NA NA NA NA NA
"ENSG00000230149" 0 NA NA NA NA NA NA
"ENSG00000230159" 0 NA NA NA NA NA NA
"ENSG00000230160" 0 NA NA NA NA NA NA
"ENSG00000230161" 0 NA NA NA NA NA NA
"ENSG00000230163" 0 NA NA NA NA NA NA
"ENSG00000230172" 0 NA NA NA NA NA NA
"ENSG00000230175" 0.0210950244132573 0 8.1030458415403 0 1 NA NA
"ENSG00000230186" 0 NA NA NA NA NA NA
"ENSG00000230187" 0 NA NA NA NA NA NA
"ENSG00000230190" 0 NA NA NA NA NA NA
"ENSG00000230192" 0 NA NA NA NA NA NA
"ENSG00000230194" 0.0550228927312197 -0.230609751352758 8.1030458415403 -0.0284596380006313 0.977295559188694 NA NA
"ENSG00000230197" 0.451341118029826 -2.27440560780684 3.13896836763492 -0.724571050558406 0.468715224233856 NA NA
"ENSG00000230199" 0 NA NA NA NA NA NA
"ENSG00000230203" 0.111672223920865 0.695769985513087 8.10080299271809 0.0858890144765307 0.931554644417194 NA NA
"ENSG00000230205" 0 NA NA NA NA NA NA
"ENSG00000230221" 0 NA NA NA NA NA NA
"ENSG00000230226" 0.110932220417347 1.29350090059981 8.09770965269123 0.1597366361697 0.873088539946496 NA NA
"ENSG00000230229" 0 NA NA NA NA NA NA
"ENSG00000230233" 0.0727941738756414 0.0898132058054837 8.10304584153061 0.0110838822292185 0.991156522569725 NA NA
"ENSG00000230234" 0 NA NA NA NA NA NA
"ENSG00000230241" 0 NA NA NA NA NA NA
"ENSG00000230245" 0 NA NA NA NA NA NA
"ENSG00000230248" 0 NA NA NA NA NA NA
"ENSG00000230258" 0 NA NA NA NA NA NA
"ENSG00000230260" 0.0111582819844231 0 8.1030458415403 0 1 NA NA
"ENSG00000230271" 0 NA NA NA NA NA NA
"ENSG00000230276" 0.0178928294491029 0 8.10304584151932 0 1 NA NA
"ENSG00000230284" 0.185018010436113 0.0896783375439572 8.10304584145166 0.0110672380853631 0.991169801860637 NA NA
"ENSG00000230285" 0 NA NA NA NA NA NA
"ENSG00000230286" 0.0194286686687063 0 8.1030458415403 0 1 NA NA
"ENSG00000230287" 0 NA NA NA NA NA NA
"ENSG00000230289" 0.357364107507144 -0.230755502764935 4.35359543043737 -0.0530034327837746 0.957729172594321 NA NA
"ENSG00000230291" 0.0147097758718083 0 8.1030458415403 0 1 NA NA
"ENSG00000230298" 0.0501248662104662 0 8.10304584151807 0 1 NA NA
"ENSG00000230303" 0.524264046910839 0.356421100493158 1.99717185976517 0.178462909313707 0.858359447646341 NA NA
"ENSG00000230305" 0.283712235429316 -0.230750203767965 3.39224785377221 -0.0680228019044563 0.945767483026799 NA NA
"ENSG00000230309" 0 NA NA NA NA NA NA
"ENSG00000230322" 0 NA NA NA NA NA NA
"ENSG00000230325" 0.230318640663751 1.83294322545744 5.58662821983383 0.328094720702922 0.742840045535535 NA NA
"ENSG00000230328" 0 NA NA NA NA NA NA
"ENSG00000230331" 0 NA NA NA NA NA NA
"ENSG00000230333" 0.129463848746666 0.0897437861583147 8.10304584146454 0.0110753151239848 0.991163357711176 NA NA
"ENSG00000230339" 0 NA NA NA NA NA NA
"ENSG00000230343" 0 NA NA NA NA NA NA
"ENSG00000230352" 0 NA NA NA NA NA NA
"ENSG00000230355" 0 NA NA NA NA NA NA
"ENSG00000230365" 0 NA NA NA NA NA NA
"ENSG00000230379" 0.0082374088221482 0 8.1030458415403 0 1 NA NA
"ENSG00000230381" 0 NA NA NA NA NA NA
"ENSG00000230385" 0 NA NA NA NA NA NA
"ENSG00000230386" 0 NA NA NA NA NA NA
"ENSG00000230387" 0.0215735006292583 1.0065709177724 8.10014355045134 0.124265812266538 0.901104815307892 NA NA
"ENSG00000230393" 1.20003991744261 -1.2932595202809 1.36930656949777 -0.944463094743819 0.344933052357242 NA NA
"ENSG00000230404" 0 NA NA NA NA NA NA
"ENSG00000230407" 0 NA NA NA NA NA NA
"ENSG00000230423" 8.88137974632164 0.191354580271149 0.369925740868879 0.517278359223385 0.604961858576411 NA NA
"ENSG00000230428" 0.0126043354413591 0.0898944277428055 8.1030458415403 0.0110939058596906 0.991148525361426 NA NA
"ENSG00000230432" 0.139813546367846 0.0897724698910089 8.1030458415016 0.0110788549944045 0.991160533476495 NA NA
"ENSG00000230433" 0 NA NA NA NA NA NA
"ENSG00000230435" 0 NA NA NA NA NA NA
"ENSG00000230437" 0 NA NA NA NA NA NA
"ENSG00000230440" 0 NA NA NA NA NA NA
"ENSG00000230454" 1.15497269394177 -1.6736918889707 1.30829790760302 -1.279289586297 0.200795098368005 NA NA
"ENSG00000230459" 0 NA NA NA NA NA NA
"ENSG00000230470" 0.107949492951864 0.08977734943962 8.10304584152254 0.0110794571813444 0.991160053030321 NA NA
"ENSG00000230471" 0.21043638967666 0.669487937396068 7.48760700290513 0.0894128040021749 0.928753848106805 NA NA
"ENSG00000230472" 0 NA NA NA NA NA NA
"ENSG00000230477" 0 NA NA NA NA NA NA
"ENSG00000230478" 0 NA NA NA NA NA NA
"ENSG00000230483" 0 NA NA NA NA NA NA
"ENSG00000230485" 0.0240433996638065 0 8.10304584153872 0 1 NA NA
"ENSG00000230490" 0.267481753508246 1.00957341695898 3.71985148178146 0.271401538987112 0.786082218508968 NA NA
"ENSG00000230492" 0.0205253515740117 0 8.10304584153767 0 1 NA NA
"ENSG00000230495" 0 NA NA NA NA NA NA
"ENSG00000230498" 0.0772112763693543 0.0898332694303853 8.10304584153024 0.0110863582888753 0.99115454708133 NA NA
"ENSG00000230499" 0 NA NA NA NA NA NA
"ENSG00000230502" 0 NA NA NA NA NA NA
"ENSG00000230506" 0.0165408896266413 0 8.1030458415403 0 1 NA NA
"ENSG00000230515" 0 NA NA NA NA NA NA
"ENSG00000230516" 0.0431826077460382 0.089861484256219 8.1030458415403 0.0110898402913561 0.991151769016091 NA NA
"ENSG00000230520" 0.0210896689872679 0 8.1030458415403 0 1 NA NA
"ENSG00000230521" 0 NA NA NA NA NA NA
"ENSG00000230526" 0.0886243424485444 0 8.10304584152615 0 1 NA NA
"ENSG00000230532" 0.0660763048086321 0 8.103045841502 0 1 NA NA
"ENSG00000230534" 0.0894587392441078 -0.230672603826843 8.10304584153739 -0.0284673946486125 0.977289372785559 NA NA
"ENSG00000230536" 0.0557795495976798 0.0898274360774123 8.10304584153715 0.0110856383925346 0.991155121440211 NA NA
"ENSG00000230546" 0 NA NA NA NA NA NA
"ENSG00000230552" 0.0261151979425028 0 8.1030458415403 0 1 NA NA
"ENSG00000230556" 0.100346217514541 0.0897721073268775 8.10304584151312 0.0110788102502101 0.991160569175007 NA NA
"ENSG00000230563" 0 NA NA NA NA NA NA
"ENSG00000230569" 0.0120561868881342 0 8.1030458415403 0 1 NA NA
"ENSG00000230570" 0 NA NA NA NA NA NA
"ENSG00000230571" 0 NA NA NA NA NA NA
"ENSG00000230575" 0.00894641472455145 0 8.10304584153714 0 1 NA NA
"ENSG00000230597" 0.0202447858688783 1.37209851066139 8.1030458415403 0.169331204277202 0.865536132902005 NA NA
"ENSG00000230599" 0 NA NA NA NA NA NA
"ENSG00000230600" 0 NA NA NA NA NA NA
"ENSG00000230603" 0 NA NA NA NA NA NA
"ENSG00000230607" 0 NA NA NA NA NA NA
"ENSG00000230612" 2.06964269830196 -1.32349212173679 1.00694172238264 -1.31436814297963 0.188722345682983 NA NA
"ENSG00000230615" 4.85275014533329 -0.536962606717195 0.577445556354961 -0.929893044994046 0.352426464385467 NA NA
"ENSG00000230617" 0 NA NA NA NA NA NA
"ENSG00000230621" 0 NA NA NA NA NA NA
"ENSG00000230623" 8.59757492073585 0.550834735578299 0.393665906913871 1.39924419642165 0.161739767339078 NA NA
"ENSG00000230626" 0.0345371256281963 0 8.10304584154008 0 1 NA NA
"ENSG00000230627" 0.0163236092191201 0.0898923687241808 8.1030458415403 0.0110936517554112 0.991148728094831 NA NA
"ENSG00000230628" 0.0471444802077194 0 8.1030458415352 0 1 NA NA
"ENSG00000230631" 0 NA NA NA NA NA NA
"ENSG00000230637" 0 NA NA NA NA NA NA
"ENSG00000230638" 0 NA NA NA NA NA NA
"ENSG00000230643" 0 NA NA NA NA NA NA
"ENSG00000230647" 0.19132484675006 -0.993415344859843 8.1000318345572 -0.122643387723691 0.902389495336047 NA NA
"ENSG00000230648" 0.157688416248588 1.37192614853083 8.10304584146886 0.169309933001951 0.865552863370245 NA NA
"ENSG00000230649" 0 NA NA NA NA NA NA
"ENSG00000230650" 0.048403081586673 0.0898466915792565 8.10304584152156 0.0110880147214353 0.991153225520594 NA NA
"ENSG00000230659" 0 NA NA NA NA NA NA
"ENSG00000230668" 0 NA NA NA NA NA NA
"ENSG00000230676" 0 NA NA NA NA NA NA
"ENSG00000230680" 0 NA NA NA NA NA NA
"ENSG00000230684" 0 NA NA NA NA NA NA
"ENSG00000230686" 0 NA NA NA NA NA NA
"ENSG00000230687" 0 NA NA NA NA NA NA
```
