## Supplementary Tables 16-35 for "Transcriptomic Convergence and the Female Protective Effect in Autism": KMT2E_vs_NTC_withDedup_manual_adjustment_Cutoff_Of_10.txt (part 3 of 5)

```
"ENSG00000230690" 0 NA NA NA NA NA NA
"ENSG00000230694" 0 NA NA NA NA NA NA
"ENSG00000230696" 0.120641745018458 0.0897483621923723 8.10304584149689 0.0110758798540615 0.991162907149402 NA NA
"ENSG00000230698" 0 NA NA NA NA NA NA
"ENSG00000230699" 0.387247708681925 0.0898308619928091 2.93072132387022 0.0306514513205852 0.975547509184302 NA NA
"ENSG00000230704" 0 NA NA NA NA NA NA
"ENSG00000230709" 0.367612139583095 -0.731369710871057 3.00870905813558 -0.243084225406715 0.807940151073571 NA NA
"ENSG00000230714" 0 NA NA NA NA NA NA
"ENSG00000230715" 0 NA NA NA NA NA NA
"ENSG00000230718" 0.0178689841460039 0.0898923687241809 8.1030458415403 0.0110936517554112 0.991148728094831 NA NA
"ENSG00000230725" 0.277047094394254 1.324993388588 3.98286068684134 0.332673797244664 0.739380530766326 NA NA
"ENSG00000230728" 0 NA NA NA NA NA NA
"ENSG00000230729" 0 NA NA NA NA NA NA
"ENSG00000230730" 0.0509080807089035 0.0898412500714396 8.10304584152672 0.0110873431828583 0.991153761297922 NA NA
"ENSG00000230732" 4.84787596370591 -0.783730141969332 0.549808558661715 -1.42546006172949 0.154024256967993 NA NA
"ENSG00000230733" 0 NA NA NA NA NA NA
"ENSG00000230735" 0 NA NA NA NA NA NA
"ENSG00000230736" 0 NA NA NA NA NA NA
"ENSG00000230737" 0.026383813431783 0.0898744172979805 8.10304584153473 0.0110914363630156 0.991150495613475 NA NA
"ENSG00000230739" 0 NA NA NA NA NA NA
"ENSG00000230741" 0 NA NA NA NA NA NA
"ENSG00000230746" 0.115799085356836 0.0897534793867152 8.10304584150716 0.0110765113689671 0.991162403304317 NA NA
"ENSG00000230747" 0.0671193717866988 0 8.10304584153172 0 1 NA NA
"ENSG00000230751" 0.0759949698374834 0 8.10304584153623 0 1 NA NA
"ENSG00000230759" 0 NA NA NA NA NA NA
"ENSG00000230773" 0.383716708793915 0.0898269549489676 2.971501161376 0.0302294867377308 0.97588403225668 NA NA
"ENSG00000230781" 0 NA NA NA NA NA NA
"ENSG00000230782" 0 NA NA NA NA NA NA
"ENSG00000230785" 0 NA NA NA NA NA NA
"ENSG00000230790" 0.0130470327679838 0 8.1030458415403 0 1 NA NA
"ENSG00000230794" 0 NA NA NA NA NA NA
"ENSG00000230796" 0 NA NA NA NA NA NA
"ENSG00000230801" 0 NA NA NA NA NA NA
"ENSG00000230803" 0 NA NA NA NA NA NA
"ENSG00000230805" 0.234655095662598 0.417651779141505 7.05158898934034 0.0592280377901853 0.952770477909524 NA NA
"ENSG00000230813" 0 NA NA NA NA NA NA
"ENSG00000230815" 0 NA NA NA NA NA NA
"ENSG00000230820" 0 NA NA NA NA NA NA
"ENSG00000230821" 0 NA NA NA NA NA NA
"ENSG00000230826" 0 NA NA NA NA NA NA
"ENSG00000230828" 0 NA NA NA NA NA NA
"ENSG00000230829" 0.214001748029549 0.729688363864914 8.10296590705684 0.0900520096264297 0.928245884974185 NA NA
"ENSG00000230831" 0.0082374088221482 0 8.1030458415403 0 1 NA NA
"ENSG00000230834" 0 NA NA NA NA NA NA
"ENSG00000230835" 0.0195760243008765 0 8.10304584153335 0 1 NA NA
"ENSG00000230840" 0 NA NA NA NA NA NA
"ENSG00000230843" 0.0120561868881342 0 8.1030458415403 0 1 NA NA
"ENSG00000230846" 0 NA NA NA NA NA NA
"ENSG00000230848" 0 NA NA NA NA NA NA
"ENSG00000230863" 0 NA NA NA NA NA NA
"ENSG00000230864" 0 NA NA NA NA NA NA
"ENSG00000230867" 0.212753316445543 0.228905034851034 8.10133661177843 0.0282552183448633 0.977458596909612 NA NA
"ENSG00000230881" 0 NA NA NA NA NA NA
"ENSG00000230882" 0 NA NA NA NA NA NA
"ENSG00000230894" 0.211512022924739 -1.12112594808428 8.09946435983655 -0.138419764354257 0.889908677674401 NA NA
"ENSG00000230896" 1.54754637441899 -0.528002165328514 1.05840242560785 -0.498867115714778 0.617873001801098 NA NA
"ENSG00000230898" 0.019526512052289 0 8.1030458415403 0 1 NA NA
"ENSG00000230908" 0 NA NA NA NA NA NA
"ENSG00000230912" 0.0136681528792657 0 8.1030458415403 0 1 NA NA
"ENSG00000230920" 0.00886594486577857 0 8.10304584154009 0 1 NA NA
"ENSG00000230922" 0.3698997943408 2.34047921472986 3.0881726857294 0.757884824752623 0.44851993573596 NA NA
"ENSG00000230926" 0 NA NA NA NA NA NA
"ENSG00000230928" 0.0330639847402433 0 8.1030458415403 0 1 NA NA
"ENSG00000230929" 0.010468704978083 0 8.1030458415403 0 1 NA NA
"ENSG00000230932" 0.316148687191868 -1.535012680108 3.59291821913482 -0.427232847085965 0.669209738945017 NA NA
"ENSG00000230934" 0 NA NA NA NA NA NA
"ENSG00000230936" 0 NA NA NA NA NA NA
"ENSG00000230941" 0 NA NA NA NA NA NA
"ENSG00000230944" 0 NA NA NA NA NA NA
"ENSG00000230947" 0.177619399221164 1.32760264593993 8.10019479890406 0.163897619612747 0.869811741034761 NA NA
"ENSG00000230953" 0 NA NA NA NA NA NA
"ENSG00000230958" 0 NA NA NA NA NA NA
"ENSG00000230960" 0.135007565954791 1.1258950309386 8.0901953965996 0.139167841534683 0.889317519914117 NA NA
"ENSG00000230967" 0 NA NA NA NA NA NA
"ENSG00000230968" 0 NA NA NA NA NA NA
"ENSG00000230972" 0.012284013421823 0 8.1030458415403 0 1 NA NA
"ENSG00000230973" 0 NA NA NA NA NA NA
"ENSG00000230975" 0 NA NA NA NA NA NA
"ENSG00000230977" 0 NA NA NA NA NA NA
"ENSG00000230979" 0.265305918124792 0.571460430030507 4.3810270051818 0.130439832795962 0.896218453767058 NA NA
"ENSG00000230987" 0 NA NA NA NA NA NA
"ENSG00000230990" 0.255729924500364 0.0896877095700972 6.85004830383333 0.0130930039602651 0.989553592752038 NA NA
"ENSG00000230991" 0.0512721972872482 0.0898429534943055 8.1030458415403 0.01108755340291 0.991153593576898 NA NA
"ENSG00000231010" 0 NA NA NA NA NA NA
"ENSG00000231011" 0 NA NA NA NA NA NA
"ENSG00000231015" 0 NA NA NA NA NA NA
"ENSG00000231020" 0 NA NA NA NA NA NA
"ENSG00000231024" 0 NA NA NA NA NA NA
"ENSG00000231029" 0.0307397820442474 0 8.1030458415403 0 1 NA NA
"ENSG00000231034" 0 NA NA NA NA NA NA
"ENSG00000231039" 0 NA NA NA NA NA NA
"ENSG00000231043" 0.0436164709962227 0.0898480359693842 8.10304584152824 0.0110881806331283 0.991153093150353 NA NA
"ENSG00000231052" 0 NA NA NA NA NA NA
"ENSG00000231054" 0.0109135640315278 0.0898944277428021 8.1030458415403 0.0110939058596902 0.991148525361426 NA NA
"ENSG00000231062" 0 NA NA NA NA NA NA
"ENSG00000231069" 0 NA NA NA NA NA NA
"ENSG00000231073" 0.015427605311482 0.0898923687241808 8.1030458415403 0.0110936517554112 0.991148728094831 NA NA
"ENSG00000231078" 0 NA NA NA NA NA NA
"ENSG00000231080" 0 NA NA NA NA NA NA
"ENSG00000231081" 0 NA NA NA NA NA NA
"ENSG00000231083" 0 NA NA NA NA NA NA
"ENSG00000231092" 0 NA NA NA NA NA NA
"ENSG00000231098" 0.0163236092191201 0.0898923687241808 8.1030458415403 0.0110936517554112 0.991148728094831 NA NA
"ENSG00000231100" 0.0222068740504891 0 8.1030458415403 0 1 NA NA
"ENSG00000231102" 0 NA NA NA NA NA NA
"ENSG00000231104" 0.0691221915350472 -0.23064246125462 8.10304584153956 -0.0284636747421878 0.977292339639218 NA NA
"ENSG00000231110" 0 NA NA NA NA NA NA
"ENSG00000231114" 0 NA NA NA NA NA NA
"ENSG00000231119" 1.2101425045083 -1.02017973672639 1.22758275568348 -0.83104762754539 0.405946724156108 NA NA
"ENSG00000231125" 0.719149262134383 -1.35477338950532 1.4266306248267 -0.949631506522506 0.342299523600092 NA NA
"ENSG00000231128" 0.0109135640315278 0.0898944277428021 8.1030458415403 0.0110939058596902 0.991148525361426 NA NA
"ENSG00000231132" 0 NA NA NA NA NA NA
"ENSG00000231136" 0 NA NA NA NA NA NA
"ENSG00000231138" 0 NA NA NA NA NA NA
"ENSG00000231139" 0 NA NA NA NA NA NA
"ENSG00000231140" 0 NA NA NA NA NA NA
"ENSG00000231143" 0.0229471846939565 0 8.1030458415403 0 1 NA NA
"ENSG00000231149" 0 NA NA NA NA NA NA
"ENSG00000231153" 0 NA NA NA NA NA NA
"ENSG00000231156" 0.0494585954252568 0 8.10304584153747 0 1 NA NA
"ENSG00000231173" 0 NA NA NA NA NA NA
"ENSG00000231178" 0 NA NA NA NA NA NA
"ENSG00000231181" 0.111126481320511 -0.565123254734651 8.10277367562402 -0.069744420535247 0.94439708536582 NA NA
"ENSG00000231183" 0 NA NA NA NA NA NA
"ENSG00000231188" 0.0106008753310464 0 8.10304584153717 0 1 NA NA
"ENSG00000231189" 1.7832871745577 -0.802682426845642 1.01864470252989 -0.787990576942201 0.430702217732152 NA NA
"ENSG00000231193" 0.116757851686701 1.05151839003978 8.10304584153963 0.129768288443989 0.89674975287714 NA NA
"ENSG00000231198" 0 NA NA NA NA NA NA
"ENSG00000231201" 0.0465168605173329 0 8.10304584150845 0 1 NA NA
"ENSG00000231204" 0.00881101099143422 0 8.1030458415403 0 1 NA NA
"ENSG00000231207" 0 NA NA NA NA NA NA
"ENSG00000231212" 1.01495155013661 1.60207355382541 1.14586958321458 1.39812905176435 0.162074317214771 NA NA
"ENSG00000231227" 0 NA NA NA NA NA NA
"ENSG00000231232" 0 NA NA NA NA NA NA
"ENSG00000231236" 0.0525465120053906 1.33438464346095 8.10064289417488 0.164725770644759 0.869159832025046 NA NA
"ENSG00000231243" 0 NA NA NA NA NA NA
"ENSG00000231251" 0 NA NA NA NA NA NA
"ENSG00000231252" 0.0193586301934177 0 8.10304584153868 0 1 NA NA
"ENSG00000231255" 0.823528799827918 2.12995593962423 1.37788277554 1.5458179588532 0.122148538547702 NA NA
"ENSG00000231266" 0 NA NA NA NA NA NA
"ENSG00000231271" 0 NA NA NA NA NA NA
"ENSG00000231272" 0 NA NA NA NA NA NA
"ENSG00000231291" 0 NA NA NA NA NA NA
"ENSG00000231295" 0.012093223816089 0 8.1030458415403 0 1 NA NA
"ENSG00000231296" 0 NA NA NA NA NA NA
"ENSG00000231297" 0.0113111133755411 0 8.1030458415403 0 1 NA NA
"ENSG00000231317" 0.153532149929977 -0.230752072179826 8.10304584148968 -0.0284772018687486 0.97728155092715 NA NA
"ENSG00000231324" 0.0120561868881342 0 8.1030458415403 0 1 NA NA
"ENSG00000231329" 0.149183897564709 -0.534793628061819 8.10269188249352 -0.0660019701868809 0.947376256894612 NA NA
"ENSG00000231331" 0 NA NA NA NA NA NA
"ENSG00000231336" 0.0126043354413591 0.0898944277428055 8.1030458415403 0.0110939058596906 0.991148525361426 NA NA
"ENSG00000231344" 0.144948541705476 0.0897753516473771 8.10304584151539 0.0110792106330461 0.991160249735329 NA NA
"ENSG00000231353" 0.0243355620816205 0 8.10304584153525 0 1 NA NA
"ENSG00000231355" 0.0217109530492072 0 8.1030458415403 0 1 NA NA
"ENSG00000231357" 0.0224411978692878 0 8.10304584153713 0 1 NA NA
"ENSG00000231358" 0 NA NA NA NA NA NA
"ENSG00000231392" 0 NA NA NA NA NA NA
"ENSG00000231393" 0.00888992521533467 0 8.1030458415403 0 1 NA NA
"ENSG00000231394" 0.0112230312477958 0 8.1030458415403 0 1 NA NA
"ENSG00000231397" 0 NA NA NA NA NA NA
"ENSG00000231398" 0 NA NA NA NA NA NA
"ENSG00000231401" 1.07362134288549 -0.149384627044112 0.942605550879271 -0.158480529745199 0.874078161785166 NA NA
"ENSG00000231403" 0 NA NA NA NA NA NA
"ENSG00000231405" 0.0277652435934093 0 8.10304584151037 0 1 NA NA
"ENSG00000231413" 0 NA NA NA NA NA NA
"ENSG00000231416" 0.461537639934186 0.276252540823557 2.37703418107651 0.116217319474324 0.907480310806696 NA NA
"ENSG00000231418" 0 NA NA NA NA NA NA
"ENSG00000231421" 0.0123199367350616 0 8.1030458415403 0 1 NA NA
"ENSG00000231424" 0.131040035355118 -0.551177054453313 8.10304584149845 -0.068020972019009 0.94576893969027 NA NA
"ENSG00000231440" 0 NA NA NA NA NA NA
"ENSG00000231447" 0 NA NA NA NA NA NA
"ENSG00000231454" 0 NA NA NA NA NA NA
"ENSG00000231460" 0.0130470327679838 0 8.1030458415403 0 1 NA NA
"ENSG00000231466" 0.454932596558632 -1.55250076936595 2.26080419828542 -0.686702886761871 0.492269977471942 NA NA
"ENSG00000231467" 0 NA NA NA NA NA NA
"ENSG00000231476" 0 NA NA NA NA NA NA
"ENSG00000231477" 0 NA NA NA NA NA NA
"ENSG00000231482" 0.188792158750666 1.34361343675141 8.10126483771026 0.165852303765836 0.868273183613684 NA NA
"ENSG00000231484" 0 NA NA NA NA NA NA
"ENSG00000231487" 0 NA NA NA NA NA NA
"ENSG00000231489" 0 NA NA NA NA NA NA
"ENSG00000231492" 0.0177798504306693 0 8.10304584152342 0 1 NA NA
"ENSG00000231495" 0 NA NA NA NA NA NA
"ENSG00000231496" 0.02826882381967 0.0898779559995104 8.1030458415403 0.0110918730755231 0.99115014718874 NA NA
"ENSG00000231505" 0.0101711875132875 0 8.10304584154004 0 1 NA NA
"ENSG00000231509" 0.0651007349443397 0 8.1030458415183 0 1 NA NA
"ENSG00000231515" 0 NA NA NA NA NA NA
"ENSG00000231519" 0 NA NA NA NA NA NA
"ENSG00000231521" 0.0264666682951152 0 8.1030458415403 0 1 NA NA
"ENSG00000231525" 0 NA NA NA NA NA NA
"ENSG00000231530" 0.0117105097379052 0.0898923687241808 8.1030458415403 0.0110936517554112 0.991148728094831 NA NA
"ENSG00000231533" 0.202262879944827 0.624656908540282 7.60550888506307 0.0821321647216907 0.934541615771031 NA NA
"ENSG00000231536" 0 NA NA NA NA NA NA
"ENSG00000231539" 0.0479726842589476 0 8.1030458415403 0 1 NA NA
"ENSG00000231547" 0 NA NA NA NA NA NA
"ENSG00000231557" 0 NA NA NA NA NA NA
"ENSG00000231559" 0 NA NA NA NA NA NA
"ENSG00000231563" 0.205598002312857 -0.227130549653993 6.66438228163044 -0.0340812606563778 0.97281235163352 NA NA
"ENSG00000231569" 0 NA NA NA NA NA NA
"ENSG00000231583" 0 NA NA NA NA NA NA
"ENSG00000231585" 0 NA NA NA NA NA NA
"ENSG00000231589" 0 NA NA NA NA NA NA
"ENSG00000231590" 0 NA NA NA NA NA NA
"ENSG00000231593" 0 NA NA NA NA NA NA
"ENSG00000231597" 0 NA NA NA NA NA NA
"ENSG00000231600" 0 NA NA NA NA NA NA
"ENSG00000231601" 0 NA NA NA NA NA NA
"ENSG00000231603" 0 NA NA NA NA NA NA
"ENSG00000231604" 0 NA NA NA NA NA NA
"ENSG00000231606" 0.0225272058303361 0.0898760511191068 8.10304584153981 0.0110916379935014 0.991150334745518 NA NA
"ENSG00000231612" 0 NA NA NA NA NA NA
"ENSG00000231613" 0.0368498384183815 0.0898779559995109 8.1030458415403 0.0110918730755232 0.99115014718874 NA NA
"ENSG00000231615" 0.998883525790964 0.0756195548163485 1.36878035650689 0.055245938076821 0.955942531500899 NA NA
"ENSG00000231616" 0.143474222938158 -0.558511951234372 8.10290052144591 -0.0689274105928069 0.945047399903077 NA NA
"ENSG00000231620" 0.0146475471832474 0 8.1030458415403 0 1 NA NA
"ENSG00000231626" 0 NA NA NA NA NA NA
"ENSG00000231628" 0 NA NA NA NA NA NA
"ENSG00000231630" 0 NA NA NA NA NA NA
"ENSG00000231662" 0 NA NA NA NA NA NA
"ENSG00000231675" 0 NA NA NA NA NA NA
"ENSG00000231678" 0 NA NA NA NA NA NA
"ENSG00000231681" 0 NA NA NA NA NA NA
"ENSG00000231691" 0 NA NA NA NA NA NA
"ENSG00000231694" 0 NA NA NA NA NA NA
"ENSG00000231698" 0.0225836568719246 0 8.10304584153592 0 1 NA NA
"ENSG00000231699" 0 NA NA NA NA NA NA
"ENSG00000231700" 0 NA NA NA NA NA NA
"ENSG00000231702" 0 NA NA NA NA NA NA
"ENSG00000231703" 0.00894641472455145 0 8.10304584153714 0 1 NA NA
"ENSG00000231704" 0.070846415219966 0 8.10304584147715 0 1 NA NA
"ENSG00000231705" 0.151301541095159 -0.642062742090233 8.0897818833191 -0.0793671264999304 0.936740615386133 NA NA
"ENSG00000231713" 0.121118753790666 1.10638346194731 8.09988338545935 0.136592517360615 0.891352891344588 NA NA
"ENSG00000231714" 0 NA NA NA NA NA NA
"ENSG00000231720" 0.813959322369949 1.70357175034907 1.29941509586066 1.31102967464043 0.189847738214076 NA NA
"ENSG00000231724" 0.0136372806150015 0.0898923687241807 8.1030458415403 0.0110936517554112 0.991148728094831 NA NA
"ENSG00000231731" 0.266609901597314 -1.16645666736288 4.39529503527549 -0.265387569662833 0.790710910932832 NA NA
"ENSG00000231740" 0 NA NA NA NA NA NA
"ENSG00000231741" 0.0850177084401938 0 8.10304584150467 0 1 NA NA
"ENSG00000231743" 0 NA NA NA NA NA NA
"ENSG00000231744" 0.117607505447074 0.0897537195281567 8.10304584149467 0.0110765410049317 0.991162379659689 NA NA
"ENSG00000231747" 0 NA NA NA NA NA NA
"ENSG00000231748" 0 NA NA NA NA NA NA
"ENSG00000231754" 0 NA NA NA NA NA NA
"ENSG00000231756" 0 NA NA NA NA NA NA
"ENSG00000231760" 0.210203434819309 -0.230770552990521 5.29345440806967 -0.0435954549147945 0.965226874707587 NA NA
"ENSG00000231762" 0.0551960717769553 1.03324663274519 8.10190392851571 0.127531336073802 0.898519873062594 NA NA
"ENSG00000231769" 0.179454549059734 -0.230717262886309 8.10304584152417 -0.0284729060403429 0.977284977113005 NA NA
"ENSG00000231772" 0.021138461705581 0.0898779559995104 8.1030458415403 0.0110918730755231 0.99115014718874 NA NA
"ENSG00000231781" 0 NA NA NA NA NA NA
"ENSG00000231791" 0 NA NA NA NA NA NA
"ENSG00000231794" 0 NA NA NA NA NA NA
"ENSG00000231811" 0.0113111133755411 0 8.1030458415403 0 1 NA NA
"ENSG00000231815" 0 NA NA NA NA NA NA
"ENSG00000231827" 0 NA NA NA NA NA NA
"ENSG00000231829" 2.08111461737594 -0.595027589281246 0.935040974579469 -0.636365256131002 0.524538380938751 NA NA
"ENSG00000231830" 0.0286934144621971 0.0898658410049812 8.10304584152239 0.0110903779594189 0.991151340045426 NA NA
"ENSG00000231855" 0 NA NA NA NA NA NA
"ENSG00000231856" 4.02250182498483 -0.112467936742985 0.568389621474061 -0.197871200482709 0.843145837335021 NA NA
"ENSG00000231859" 0.0482159394605519 0.0898442438222668 8.10304584153469 0.011087712642787 0.991153466529668 NA NA
"ENSG00000231863" 0.726062035798861 1.71077153721358 1.71653422399465 0.996642836070196 0.318937905777701 NA NA
"ENSG00000231864" 0 NA NA NA NA NA NA
"ENSG00000231866" 0 NA NA NA NA NA NA
"ENSG00000231867" 0 NA NA NA NA NA NA
"ENSG00000231868" 0 NA NA NA NA NA NA
"ENSG00000231873" 0 NA NA NA NA NA NA
"ENSG00000231875" 0.0340939750172545 1.33566809880339 8.10072834263647 0.164882470107457 0.869036490372496 NA NA
"ENSG00000231876" 0.12963981204728 0.089756307340343 8.10304584146757 0.0110768603678647 0.991162124860567 NA NA
"ENSG00000231877" 1.2531386017018 -2.84189357531565 1.53236288741823 -1.85458261789657 0.063655852199306 NA NA
"ENSG00000231880" 0.204644775946526 1.99389536273921 8.06822659593947 0.247129321298771 0.804808142242011 NA NA
"ENSG00000231881" 0.309588706978083 -1.20278568084114 4.63300427340724 -0.259612469547019 0.795162716750729 NA NA
"ENSG00000231883" 0.0112119951205771 0 8.1030458415403 0 1 NA NA
"ENSG00000231892" 0.0123199367350616 0 8.1030458415403 0 1 NA NA
"ENSG00000231896" 0.14179457369167 -0.573717449350485 8.10261855226639 -0.0708064245712283 0.943551818592807 NA NA
"ENSG00000231901" 0 NA NA NA NA NA NA
"ENSG00000231902" 0.366984216727485 -0.221276109991957 3.25272881123886 -0.0680278384190536 0.945763473756638 NA NA
"ENSG00000231903" 1.19075143261783 -1.21458308138004 1.3311256189016 -0.912448129713164 0.361532863080301 NA NA
"ENSG00000231912" 0.0462440675392617 0.0898569052055906 8.10304584153351 0.0110892751889683 0.991152219874838 NA NA
"ENSG00000231916" 0 NA NA NA NA NA NA
"ENSG00000231918" 0 NA NA NA NA NA NA
"ENSG00000231922" 0.010468704978083 0 8.1030458415403 0 1 NA NA
"ENSG00000231923" 0 NA NA NA NA NA NA
"ENSG00000231927" 0 NA NA NA NA NA NA
"ENSG00000231930" 0 NA NA NA NA NA NA
"ENSG00000231931" 0 NA NA NA NA NA NA
"ENSG00000231937" 0 NA NA NA NA NA NA
"ENSG00000231949" 0 NA NA NA NA NA NA
"ENSG00000231951" 0 NA NA NA NA NA NA
"ENSG00000231953" 1.7333678106523 0.186744585364496 0.894617308691882 0.208742423771742 0.834649320209784 NA NA
"ENSG00000231955" 0.0146475471832474 0 8.1030458415403 0 1 NA NA
"ENSG00000231961" 0.0260940655359675 0 8.10304584153315 0 1 NA NA
"ENSG00000231964" 0 NA NA NA NA NA NA
"ENSG00000231967" 0 NA NA NA NA NA NA
"ENSG00000231970" 0 NA NA NA NA NA NA
"ENSG00000231977" 0.0790565019319567 0.747238195206894 8.10207701593623 0.0922279797806325 0.926516908127604 NA NA
"ENSG00000231978" 0 NA NA NA NA NA NA
"ENSG00000231979" 0 NA NA NA NA NA NA
"ENSG00000231980" 0 NA NA NA NA NA NA
"ENSG00000231984" 0 NA NA NA NA NA NA
"ENSG00000231985" 0 NA NA NA NA NA NA
"ENSG00000231986" 0 NA NA NA NA NA NA
"ENSG00000231990" 0 NA NA NA NA NA NA
"ENSG00000231992" 0.00888992521533467 0 8.1030458415403 0 1 NA NA
"ENSG00000231996" 0 NA NA NA NA NA NA
"ENSG00000232001" 0 NA NA NA NA NA NA
"ENSG00000232006" 0.242932164541112 -0.551263855647114 7.96242081546801 -0.0692331978455866 0.94480399843622 NA NA
"ENSG00000232009" 0.0101711875132875 0 8.10304584154004 0 1 NA NA
"ENSG00000232019" 0.0815045412823225 0.983279778012588 8.09848887830975 0.121415216194976 0.903362165261226 NA NA
"ENSG00000232027" 0.0936921446884756 -0.230675762155761 8.10304584151248 -0.028467784419285 0.977289061919546 NA NA
"ENSG00000232031" 0.0518659304238643 0 8.1030458415403 0 1 NA NA
"ENSG00000232032" 0.144363645167067 1.49689015275817 8.09634276826728 0.184884730748439 0.853319447619839 NA NA
"ENSG00000232034" 0.0113111133755411 0 8.1030458415403 0 1 NA NA
"ENSG00000232035" 0 NA NA NA NA NA NA
"ENSG00000232036" 0.0293298110881781 1.33556103742727 8.10072140007164 0.164869395139975 0.869046781850079 NA NA
"ENSG00000232042" 0.0346784136392164 0 8.10304584153048 0 1 NA NA
"ENSG00000232043" 0 NA NA NA NA NA NA
"ENSG00000232050" 0 NA NA NA NA NA NA
"ENSG00000232053" 0.0083034808044931 0 8.1030458415403 0 1 NA NA
"ENSG00000232056" 0 NA NA NA NA NA NA
"ENSG00000232057" 0.0592226337926571 -0.582982608506012 8.10245805924218 -0.0719513268990051 0.942640642905092 NA NA
"ENSG00000232058" 0.00981666663675529 0 8.1030458415403 0 1 NA NA
"ENSG00000232059" 0.0144143174891462 0 8.1030458415403 0 1 NA NA
"ENSG00000232063" 1.72001293777305 -2.53363066197717 1.22221534274844 -2.07298220973048 0.0381739352496726 NA NA
"ENSG00000232068" 0 NA NA NA NA NA NA
"ENSG00000232072" 0 NA NA NA NA NA NA
"ENSG00000232073" 0 NA NA NA NA NA NA
"ENSG00000232080" 0.0206004349532399 0.0898760511191068 8.10304584153981 0.0110916379935014 0.991150334745518 NA NA
"ENSG00000232085" 0.0136681528792657 0 8.1030458415403 0 1 NA NA
"ENSG00000232086" 0 NA NA NA NA NA NA
"ENSG00000232089" 0.0146475471832474 0 8.1030458415403 0 1 NA NA
"ENSG00000232101" 0 NA NA NA NA NA NA
"ENSG00000232110" 2.88447149813938 -0.510174372561859 0.721486072683508 -0.707116037131955 0.479494370624973 NA NA
"ENSG00000232111" 0 NA NA NA NA NA NA
"ENSG00000232115" 0 NA NA NA NA NA NA
"ENSG00000232120" 0 NA NA NA NA NA NA
"ENSG00000232121" 0 NA NA NA NA NA NA
"ENSG00000232124" 0.0251420086719608 0 8.1030458415334 0 1 NA NA
"ENSG00000232130" 0 NA NA NA NA NA NA
"ENSG00000232135" 0 NA NA NA NA NA NA
"ENSG00000232140" 0 NA NA NA NA NA NA
"ENSG00000232145" 0.407898061448678 -2.99388322717605 3.9879554640013 -0.750731359515271 0.452814346123896 NA NA
"ENSG00000232153" 0 NA NA NA NA NA NA
"ENSG00000232155" 0 NA NA NA NA NA NA
"ENSG00000232161" 0 NA NA NA NA NA NA
"ENSG00000232165" 0 NA NA NA NA NA NA
"ENSG00000232166" 0 NA NA NA NA NA NA
"ENSG00000232167" 0 NA NA NA NA NA NA
"ENSG00000232172" 0.0456438893581743 0 8.10304584153469 0 1 NA NA
"ENSG00000232174" 0 NA NA NA NA NA NA
"ENSG00000232175" 0.00981666663675529 0 8.1030458415403 0 1 NA NA
"ENSG00000232176" 0.556577570906037 -0.37570370397935 1.71662302824904 -0.218862090159986 0.826757478186694 NA NA
"ENSG00000232183" 0 NA NA NA NA NA NA
"ENSG00000232184" 0.0146733036938778 0 8.1030458415346 0 1 NA NA
"ENSG00000232188" 0.00881101099143422 0 8.1030458415403 0 1 NA NA
"ENSG00000232193" 0.0218369629479607 0 8.10304584152683 0 1 NA NA
"ENSG00000232194" 0.114294115883322 -0.522348570543353 8.10238242718857 -0.0644685159257043 0.94859717559569 NA NA
"ENSG00000232197" 0 NA NA NA NA NA NA
"ENSG00000232200" 0 NA NA NA NA NA NA
"ENSG00000232208" 0 NA NA NA NA NA NA
"ENSG00000232211" 0 NA NA NA NA NA NA
"ENSG00000232218" 0 NA NA NA NA NA NA
"ENSG00000232227" 0.0106008753310464 0 8.10304584153717 0 1 NA NA
"ENSG00000232234" 1.02440845689365 1.00727879173401 1.1366880758661 0.886152334242185 0.375535445083349 NA NA
"ENSG00000232240" 0 NA NA NA NA NA NA
"ENSG00000232245" 0 NA NA NA NA NA NA
"ENSG00000232249" 0 NA NA NA NA NA NA
"ENSG00000232252" 0 NA NA NA NA NA NA
"ENSG00000232259" 0 NA NA NA NA NA NA
"ENSG00000232261" 0 NA NA NA NA NA NA
"ENSG00000232271" 0.0669470261466272 -0.230639192281533 8.1030458415255 -0.0284632713170129 0.977292661395572 NA NA
"ENSG00000232286" 0 NA NA NA NA NA NA
"ENSG00000232290" 0.0334515078560957 0 8.10304584152659 0 1 NA NA
"ENSG00000232294" 0 NA NA NA NA NA NA
"ENSG00000232296" 0 NA NA NA NA NA NA
"ENSG00000232299" 0 NA NA NA NA NA NA
"ENSG00000232306" 0 NA NA NA NA NA NA
"ENSG00000232309" 0 NA NA NA NA NA NA
"ENSG00000232325" 0 NA NA NA NA NA NA
"ENSG00000232327" 0 NA NA NA NA NA NA
"ENSG00000232328" 0.0248492757355785 0.0898758969808888 8.1030458415403 0.0110916189712441 0.99115034992215 NA NA
"ENSG00000232334" 0 NA NA NA NA NA NA
"ENSG00000232335" 0.0338472266579483 0.0898614842562188 8.1030458415403 0.0110898402913561 0.991151769016091 NA NA
"ENSG00000232337" 0.616343089312201 1.10081198974394 1.72482936715093 0.638215008805342 0.523333728434876 NA NA
"ENSG00000232342" 0.0327830318418963 1.33624997760371 8.1007672325362 0.164953508630238 0.868980575411673 NA NA
"ENSG00000232344" 0 NA NA NA NA NA NA
"ENSG00000232346" 4.496275395771 0.980703580180586 0.501137740956946 1.95695414659428 0.0503528596125265 NA NA
"ENSG00000232347" 0.600028768652704 -1.50555473444966 1.99856793589869 -0.753316766173705 0.451259586048983 NA NA
"ENSG00000232350" 0 NA NA NA NA NA NA
"ENSG00000232353" 0.237763292211338 2.14820516655259 8.00991835577854 0.268193141444797 0.788550654015437 NA NA
"ENSG00000232355" 0 NA NA NA NA NA NA
"ENSG00000232358" 0 NA NA NA NA NA NA
"ENSG00000232359" 0 NA NA NA NA NA NA
"ENSG00000232360" 0.0146475471832474 0 8.1030458415403 0 1 NA NA
"ENSG00000232363" 0 NA NA NA NA NA NA
"ENSG00000232375" 0 NA NA NA NA NA NA
"ENSG00000232377" 0.00894641472455145 0 8.10304584153714 0 1 NA NA
"ENSG00000232383" 0.0266843133829853 0.089875896980889 8.1030458415403 0.0110916189712441 0.99115034992215 NA NA
"ENSG00000232386" 0.188605552400732 -0.230771737439474 8.10304584149209 -0.0284796287659876 0.977279615328377 NA NA
"ENSG00000232389" 0 NA NA NA NA NA NA
"ENSG00000232394" 0 NA NA NA NA NA NA
"ENSG00000232408" 0 NA NA NA NA NA NA
"ENSG00000232409" 0 NA NA NA NA NA NA
"ENSG00000232411" 0.0205253515740117 0 8.10304584153767 0 1 NA NA
"ENSG00000232413" 0 NA NA NA NA NA NA
"ENSG00000232418" 0.0082374088221482 0 8.1030458415403 0 1 NA NA
"ENSG00000232431" 0 NA NA NA NA NA NA
"ENSG00000232436" 0 NA NA NA NA NA NA
"ENSG00000232444" 0 NA NA NA NA NA NA
"ENSG00000232446" 0 NA NA NA NA NA NA
"ENSG00000232448" 0.0110535018371743 0 8.103045841537 0 1 NA NA
"ENSG00000232450" 0.0332639452513681 0.0898579894934698 8.10304584153617 0.0110894090013484 0.991152113114571 NA NA
"ENSG00000232451" 0 NA NA NA NA NA NA
"ENSG00000232454" 0.463832510880696 1.97552712518583 1.87819459460548 1.05182238883016 0.292881045047872 NA NA
"ENSG00000232463" 0 NA NA NA NA NA NA
"ENSG00000232464" 0 NA NA NA NA NA NA
"ENSG00000232465" 0 NA NA NA NA NA NA
"ENSG00000232470" 0 NA NA NA NA NA NA
"ENSG00000232471" 0 NA NA NA NA NA NA
"ENSG00000232482" 0 NA NA NA NA NA NA
"ENSG00000232494" 0.143304633798561 -0.551184329509222 8.10304584149648 -0.0680218698364699 0.94576822499092 NA NA
"ENSG00000232499" 0.366446509633821 -0.571646778974993 2.61785425829039 -0.218364630943325 0.827145020994136 NA NA
"ENSG00000232500" 0 NA NA NA NA NA NA
"ENSG00000232502" 0 NA NA NA NA NA NA
"ENSG00000232512" 0 NA NA NA NA NA NA
"ENSG00000232515" 0 NA NA NA NA NA NA
"ENSG00000232518" 0.0545324306491128 0 8.103045841518 0 1 NA NA
"ENSG00000232519" 0.0201019203359117 0 8.10304584153981 0 1 NA NA
"ENSG00000232524" 8.07875771307206 0.211170882189116 0.436979704853673 0.483251006496579 0.628917522708604 NA NA
"ENSG00000232528" 0 NA NA NA NA NA NA
"ENSG00000232529" 0 NA NA NA NA NA NA
"ENSG00000232536" 0.196310861938932 -0.910851542438036 8.10123955348848 -0.112433601848721 0.910479613806581 NA NA
"ENSG00000232537" 0.0110535018371743 0 8.103045841537 0 1 NA NA
"ENSG00000232545" 0.163320077230138 0.0897169506262319 8.10304584147611 0.0110720033406461 0.991165999969961 NA NA
"ENSG00000232546" 0 NA NA NA NA NA NA
"ENSG00000232555" 0 NA NA NA NA NA NA
"ENSG00000232557" 0 NA NA NA NA NA NA
"ENSG00000232576" 0 NA NA NA NA NA NA
"ENSG00000232578" 0.140225345306195 0.687168508887005 8.10022635685453 0.0848332476913454 0.932393960969465 NA NA
"ENSG00000232581" 0.0101711875132875 0 8.10304584154004 0 1 NA NA
"ENSG00000232582" 0 NA NA NA NA NA NA
"ENSG00000232590" 0.0200878885654063 1.3270310857997 8.10014377945376 0.163828090208195 0.869866477650626 NA NA
"ENSG00000232594" 0 NA NA NA NA NA NA
"ENSG00000232597" 0 NA NA NA NA NA NA
"ENSG00000232598" 0.0146733036938778 0 8.1030458415346 0 1 NA NA
"ENSG00000232599" 0 NA NA NA NA NA NA
"ENSG00000232603" 0 NA NA NA NA NA NA
"ENSG00000232604" 0 NA NA NA NA NA NA
"ENSG00000232611" 3.96609393921038 -0.506653034212078 0.657512788693083 -0.770559969212364 0.440967796441125 NA NA
"ENSG00000232617" 0 NA NA NA NA NA NA
"ENSG00000232622" 0 NA NA NA NA NA NA
"ENSG00000232626" 0.0920625079277625 1.02410865002076 8.10131918344789 0.126412578844339 0.899405345551856 NA NA
"ENSG00000232627" 0.012284013421823 0 8.1030458415403 0 1 NA NA
"ENSG00000232628" 0 NA NA NA NA NA NA
"ENSG00000232633" 0.0530249899380908 0.0898337072182625 8.10304584153729 0.0110864123164357 0.991154503976223 NA NA
"ENSG00000232636" 0 NA NA NA NA NA NA
"ENSG00000232638" 0 NA NA NA NA NA NA
"ENSG00000232640" 0.488325899455989 1.62968082256605 2.43094054113031 0.670391066746657 0.502608527862035 NA NA
"ENSG00000232642" 0.014682632128395 0 8.10304584153902 0 1 NA NA
"ENSG00000232644" 0 NA NA NA NA NA NA
"ENSG00000232646" 0 NA NA NA NA NA NA
"ENSG00000232663" 0 NA NA NA NA NA NA
"ENSG00000232667" 0 NA NA NA NA NA NA
"ENSG00000232668" 0 NA NA NA NA NA NA
"ENSG00000232675" 0.226827974725737 0.696184962705028 6.36433660917505 0.109388457188355 0.912894388637506 NA NA
"ENSG00000232680" 0.0146475471832474 0 8.1030458415403 0 1 NA NA
"ENSG00000232682" 0 NA NA NA NA NA NA
"ENSG00000232692" 0.122038745831293 0 8.10304584151447 0 1 NA NA
"ENSG00000232693" 0.00888992521533467 0 8.1030458415403 0 1 NA NA
"ENSG00000232696" 0 NA NA NA NA NA NA
"ENSG00000232702" 0.0112119951205771 0 8.1030458415403 0 1 NA NA
"ENSG00000232710" 0.0248444912071654 0 8.10304584153338 0 1 NA NA
"ENSG00000232716" 0.0205537147627035 0 8.1030458415403 0 1 NA NA
"ENSG00000232719" 0 NA NA NA NA NA NA
"ENSG00000232721" 0.556886354074682 -0.85566736549359 1.80875419903321 -0.473070009153786 0.636163232620685 NA NA
"ENSG00000232732" 0.145925184032697 0.0386585231968715 8.09705444822293 0.00477439338515945 0.996190599703228 NA NA
"ENSG00000232736" 0.0082374088221482 0 8.1030458415403 0 1 NA NA
"ENSG00000232738" 0 NA NA NA NA NA NA
"ENSG00000232739" 0 NA NA NA NA NA NA
"ENSG00000232748" 0.514677340156879 1.43403569044381 1.96392085958715 0.730190161911755 0.465273955284902 NA NA
"ENSG00000232749" 0 NA NA NA NA NA NA
"ENSG00000232750" 0 NA NA NA NA NA NA
"ENSG00000232751" 0 NA NA NA NA NA NA
"ENSG00000232754" 0 NA NA NA NA NA NA
"ENSG00000232760" 0 NA NA NA NA NA NA
"ENSG00000232762" 0 NA NA NA NA NA NA
"ENSG00000232765" 0 NA NA NA NA NA NA
"ENSG00000232768" 0 NA NA NA NA NA NA
"ENSG00000232789" 0 NA NA NA NA NA NA
"ENSG00000232798" 0 NA NA NA NA NA NA
"ENSG00000232806" 0 NA NA NA NA NA NA
"ENSG00000232807" 0.321255272569932 -0.558045856101521 5.08509192182656 -0.109741547386044 0.912614349340664 NA NA
"ENSG00000232811" 0.0226222267510823 0 8.10304584153025 0 1 NA NA
"ENSG00000232821" 0.156168756581662 0 8.10304584143714 0 1 NA NA
"ENSG00000232828" 0 NA NA NA NA NA NA
"ENSG00000232834" 0 NA NA NA NA NA NA
"ENSG00000232835" 0 NA NA NA NA NA NA
"ENSG00000232855" 0.381060303614906 -0.230763694395629 3.62919425333831 -0.063585379642702 0.949300373537553 NA NA
"ENSG00000232862" 0.0396601674746464 -0.230597397646709 8.1030458415403 -0.0284581134250222 0.977296775131534 NA NA
"ENSG00000232876" 0.0770039800987077 0.679187433685845 8.09967017914942 0.0838537148628896 0.933172740078508 NA NA
"ENSG00000232884" 0.370147121911294 0.826904724799692 4.34068972154042 0.190500767814899 0.848916741574096 NA NA
"ENSG00000232886" 0.0082374088221482 0 8.1030458415403 0 1 NA NA
"ENSG00000232887" 0 NA NA NA NA NA NA
"ENSG00000232889" 0 NA NA NA NA NA NA
"ENSG00000232891" 0.972134334518049 0.390931755274466 1.04252722177384 0.374984697866499 0.707671847039783 NA NA
"ENSG00000232895" 0 NA NA NA NA NA NA
"ENSG00000232896" 0.891429404550315 -0.548812445736748 1.28271950407272 -0.427850706248896 0.668759817415482 NA NA
"ENSG00000232897" 0.0194286686687063 0 8.1030458415403 0 1 NA NA
"ENSG00000232900" 0.0178928294491029 0 8.10304584151932 0 1 NA NA
"ENSG00000232905" 0 NA NA NA NA NA NA
"ENSG00000232906" 0.0709811165507406 -0.230642315331348 8.10304584153915 -0.0284636567337423 0.977292354002059 NA NA
"ENSG00000232909" 0 NA NA NA NA NA NA
"ENSG00000232926" 0.0416306208095787 0 8.10304584151897 0 1 NA NA
"ENSG00000232930" 0 NA NA NA NA NA NA
"ENSG00000232934" 0.957851553328776 0.502244747802687 1.21314598328376 0.414001904736317 0.67887271188971 NA NA
"ENSG00000232935" 0 NA NA NA NA NA NA
"ENSG00000232937" 0 NA NA NA NA NA NA
"ENSG00000232939" 0.0634344686082875 0.0898164798657704 8.10304584151665 0.0110842862822752 0.991156200201832 NA NA
"ENSG00000232944" 0 NA NA NA NA NA NA
"ENSG00000232949" 0.526350478171384 -0.241461309997741 1.86477406673042 -0.129485557690699 0.896973452038035 NA NA
"ENSG00000232952" 0.168392943005897 1.48431802559282 8.08251736852261 0.183645510169084 0.854291558297774 NA NA
"ENSG00000232969" 0 NA NA NA NA NA NA
"ENSG00000232971" 0 NA NA NA NA NA NA
"ENSG00000232978" 0 NA NA NA NA NA NA
"ENSG00000232979" 0 NA NA NA NA NA NA
"ENSG00000232983" 0 NA NA NA NA NA NA
"ENSG00000232985" 0 NA NA NA NA NA NA
"ENSG00000232986" 0 NA NA NA NA NA NA
"ENSG00000232989" 0 NA NA NA NA NA NA
"ENSG00000232993" 0 NA NA NA NA NA NA
"ENSG00000232995" 4.29918254710572 0.472880459014693 0.527384819722737 0.896651631465807 0.369904837922242 NA NA
"ENSG00000232999" 0 NA NA NA NA NA NA
"ENSG00000233005" 0.0145588991855777 0 8.1030458415403 0 1 NA NA
"ENSG00000233017" 0.0663582559305534 0 8.10304584150408 0 1 NA NA
"ENSG00000233018" 0.16013552252451 -0.230738024852012 8.10304584148906 -0.0284754682826291 0.977282933568043 NA NA
"ENSG00000233021" 0 NA NA NA NA NA NA
"ENSG00000233028" 0 NA NA NA NA NA NA
"ENSG00000233029" 0.0539656277869221 0 8.10304584153445 0 1 NA NA
"ENSG00000233030" 0.29974872183132 0.345758856707953 3.6013640405289 0.0960077495129248 0.923514417775974 NA NA
"ENSG00000233031" 0 NA NA NA NA NA NA
"ENSG00000233037" 0 NA NA NA NA NA NA
"ENSG00000233044" 0 NA NA NA NA NA NA
"ENSG00000233052" 0.00992447624296523 0 8.1030458415403 0 1 NA NA
"ENSG00000233055" 0 NA NA NA NA NA NA
"ENSG00000233060" 0.0106008753310464 0 8.10304584153717 0 1 NA NA
"ENSG00000233064" 0.0904714600847034 0 8.10304584148473 0 1 NA NA
"ENSG00000233068" 0 NA NA NA NA NA NA
"ENSG00000233069" 0 NA NA NA NA NA NA
"ENSG00000233078" 0 NA NA NA NA NA NA
"ENSG00000233081" 0.168551382635581 -0.231714107848394 8.1030244957508 -0.0285960023902068 0.977186800412631 NA NA
"ENSG00000233082" 0 NA NA NA NA NA NA
"ENSG00000233085" 0.00981666663675529 0 8.1030458415403 0 1 NA NA
"ENSG00000233090" 0.0117105097379052 0.0898923687241808 8.1030458415403 0.0110936517554112 0.991148728094831 NA NA
"ENSG00000233096" 0 NA NA NA NA NA NA
"ENSG00000233099" 0.0206398924913705 0 8.10304584153923 0 1 NA NA
"ENSG00000233103" 0.00881101099143422 0 8.1030458415403 0 1 NA NA
"ENSG00000233105" 0 NA NA NA NA NA NA
"ENSG00000233109" 0.381270717960653 1.20583742978711 2.65357097516857 0.454420643378685 0.649526097034294 NA NA
"ENSG00000233129" 0.100803837695474 0.0897775866385538 8.10304584150865 0.011079486454175 0.991160029675415 NA NA
"ENSG00000233138" 0 NA NA NA NA NA NA
"ENSG00000233139" 0 NA NA NA NA NA NA
"ENSG00000233144" 0 NA NA NA NA NA NA
"ENSG00000233145" 0 NA NA NA NA NA NA
"ENSG00000233157" 0.00936076753541151 0 8.1030458415391 0 1 NA NA
"ENSG00000233170" 0.012093223816089 0 8.1030458415403 0 1 NA NA
"ENSG00000233178" 2.06783796693084 -0.330759192077211 0.939639808798023 -0.352006363481252 0.724833490162001 NA NA
"ENSG00000233179" 0 NA NA NA NA NA NA
"ENSG00000233183" 1.00529105727733 0.146010548344762 1.14337667883875 0.127701177614585 0.898385458122814 NA NA
"ENSG00000233191" 0 NA NA NA NA NA NA
"ENSG00000233193" 0 NA NA NA NA NA NA
"ENSG00000233196" 0 NA NA NA NA NA NA
"ENSG00000233214" 0 NA NA NA NA NA NA
"ENSG00000233216" 0 NA NA NA NA NA NA
"ENSG00000233219" 0 NA NA NA NA NA NA
"ENSG00000233222" 0 NA NA NA NA NA NA
"ENSG00000233230" 2.58035879156024 1.02718085607226 0.645258243658969 1.59189110122419 0.111409175389908 NA NA
"ENSG00000233234" 0 NA NA NA NA NA NA
"ENSG00000233235" 0.0164748176442964 0 8.1030458415314 0 1 NA NA
"ENSG00000233242" 0.0812419829445886 0 8.10304584153314 0 1 NA NA
"ENSG00000233250" 0 NA NA NA NA NA NA
"ENSG00000233251" 9.28567342441608 -0.617091686317984 0.465529547259916 -1.32556932196926 0.184982393446649 NA NA
"ENSG00000233256" 0.012093223816089 0 8.1030458415403 0 1 NA NA
"ENSG00000233258" 0 NA NA NA NA NA NA
"ENSG00000233264" 2.79996388558564 -0.877059118015119 0.735031170073068 -1.19322710889653 0.232780440492296 NA NA
"ENSG00000233268" 0 NA NA NA NA NA NA
"ENSG00000233271" 0 NA NA NA NA NA NA
"ENSG00000233275" 0 NA NA NA NA NA NA
"ENSG00000233287" 0.025597030831699 0 8.10304584151434 0 1 NA NA
"ENSG00000233288" 0.151787508105354 0.625474187764299 8.0954052207672 0.0772628634030284 0.938414433274582 NA NA
"ENSG00000233290" 0.717907400067258 0.565744522242091 1.69144679463761 0.334473732212961 0.738022109306047 NA NA
"ENSG00000233292" 0.0146684600048482 0 8.10304584152859 0 1 NA NA
"ENSG00000233293" 0.0243296502069193 0.0898779559995104 8.1030458415403 0.0110918730755231 0.99115014718874 NA NA
"ENSG00000233330" 0.624678901611514 -0.723537251994495 2.01744408145586 -0.358640548526313 0.719864008708181 NA NA
"ENSG00000233332" 0.00894641472455145 0 8.10304584153714 0 1 NA NA
"ENSG00000233336" 0.0171033536879268 0 8.1030458415403 0 1 NA NA
"ENSG00000233339" 0 NA NA NA NA NA NA
"ENSG00000233340" 0 NA NA NA NA NA NA
"ENSG00000233342" 0.0117105097379052 0.0898923687241808 8.1030458415403 0.0110936517554112 0.991148728094831 NA NA
"ENSG00000233351" 0 NA NA NA NA NA NA
"ENSG00000233352" 0 NA NA NA NA NA NA
"ENSG00000233358" 0.0222068740504891 0 8.1030458415403 0 1 NA NA
"ENSG00000233359" 0.0113111133755411 0 8.1030458415403 0 1 NA NA
"ENSG00000233363" 0 NA NA NA NA NA NA
"ENSG00000233365" 0 NA NA NA NA NA NA
"ENSG00000233367" 0.0144143174891462 0 8.1030458415403 0 1 NA NA
"ENSG00000233372" 0 NA NA NA NA NA NA
"ENSG00000233376" 0 NA NA NA NA NA NA
"ENSG00000233379" 0.10175380100019 0.0897989766575653 8.10304584152746 0.0110821262046122 0.991157923588598 NA NA
"ENSG00000233383" 0 NA NA NA NA NA NA
"ENSG00000233388" 0 NA NA NA NA NA NA
"ENSG00000233393" 0.0661073491297693 0.0898156486669636 8.10304584152315 0.0110841837037023 0.991156282042664 NA NA
"ENSG00000233397" 0 NA NA NA NA NA NA
"ENSG00000233403" 0 NA NA NA NA NA NA
"ENSG00000233406" 0.0709991702140178 1.05156574625103 8.10304584153964 0.129774132692211 0.896745128940951 NA NA
"ENSG00000233407" 0 NA NA NA NA NA NA
"ENSG00000233408" 0.0307464184033927 0.0898594252375974 8.1030458415403 0.0110895861870771 0.991151971749506 NA NA
"ENSG00000233411" 0 NA NA NA NA NA NA
"ENSG00000233415" 0 NA NA NA NA NA NA
"ENSG00000233417" 0 NA NA NA NA NA NA
"ENSG00000233420" 0.0707782339366489 0.0898429534943051 8.1030458415403 0.0110875534029099 0.991153593576898 NA NA
"ENSG00000233423" 0 NA NA NA NA NA NA
"ENSG00000233424" 0 NA NA NA NA NA NA
"ENSG00000233427" 0.0522131814372556 0 8.10304584152629 0 1 NA NA
"ENSG00000233437" 0 NA NA NA NA NA NA
"ENSG00000233444" 0 NA NA NA NA NA NA
"ENSG00000233447" 0 NA NA NA NA NA NA
"ENSG00000233451" 0.0379079606089754 0 8.10304584153849 0 1 NA NA
"ENSG00000233454" 0 NA NA NA NA NA NA
"ENSG00000233455" 0 NA NA NA NA NA NA
"ENSG00000233457" 0 NA NA NA NA NA NA
"ENSG00000233459" 0 NA NA NA NA NA NA
"ENSG00000233470" 0 NA NA NA NA NA NA
"ENSG00000233472" 0.0317126820905294 0 8.1030458415403 0 1 NA NA
"ENSG00000233478" 0.223705614782423 0.369736436917448 4.66814892733987 0.0792040791055355 0.936870300130838 NA NA
"ENSG00000233479" 0 NA NA NA NA NA NA
"ENSG00000233482" 0 NA NA NA NA NA NA
"ENSG00000233484" 0 NA NA NA NA NA NA
"ENSG00000233494" 0 NA NA NA NA NA NA
"ENSG00000233502" 0 NA NA NA NA NA NA
"ENSG00000233511" 0 NA NA NA NA NA NA
"ENSG00000233514" 0.0146684600048482 0 8.10304584152859 0 1 NA NA
"ENSG00000233516" 0.0407727231406539 0.0898614842562185 8.1030458415403 0.011089840291356 0.991151769016091 NA NA
"ENSG00000233517" 0 NA NA NA NA NA NA
"ENSG00000233519" 0 NA NA NA NA NA NA
"ENSG00000233535" 0 NA NA NA NA NA NA
"ENSG00000233536" 0 NA NA NA NA NA NA
"ENSG00000233538" 0 NA NA NA NA NA NA
"ENSG00000233539" 0.0543674259449417 -0.215454272406017 8.10272024526437 -0.0265903629749453 0.978786459775354 NA NA
"ENSG00000233542" 0.0396238473038429 0 8.1030458415403 0 1 NA NA
"ENSG00000233547" 0.88830228545942 -1.09174081534649 1.42416130972421 -0.766585082667292 0.443328247481715 NA NA
"ENSG00000233553" 0 NA NA NA NA NA NA
"ENSG00000233558" 0.163863914961718 0.964199135936144 8.09700400076208 0.119080975610904 0.90521120275097 NA NA
"ENSG00000233569" 0 NA NA NA NA NA NA
"ENSG00000233571" 0.010399839673666 0 8.1030458415403 0 1 NA NA
"ENSG00000233574" 0 NA NA NA NA NA NA
"ENSG00000233575" 0.0146475471832474 0 8.1030458415403 0 1 NA NA
"ENSG00000233577" 0 NA NA NA NA NA NA
"ENSG00000233581" 0.0737354492275378 0.0898152800116084 8.10304584152665 0.0110841382077985 0.991156318340913 NA NA
"ENSG00000233583" 0.0187630813613067 0 8.10304584153815 0 1 NA NA
"ENSG00000233586" 0.14144267577696 0.0897689215388787 8.10304584148954 0.0110784170909216 0.991160882851483 NA NA
"ENSG00000233589" 0.127039218274507 -0.230694556857455 8.10304584151635 -0.0284701038806272 0.977287212006963 NA NA
"ENSG00000233616" 0 NA NA NA NA NA NA
"ENSG00000233619" 0 NA NA NA NA NA NA
"ENSG00000233625" 0 NA NA NA NA NA NA
"ENSG00000233626" 0 NA NA NA NA NA NA
"ENSG00000233632" 0 NA NA NA NA NA NA
"ENSG00000233633" 0.0101711875132875 0 8.10304584154004 0 1 NA NA
"ENSG00000233635" 0 NA NA NA NA NA NA
"ENSG00000233645" 0.00981666663675529 0 8.1030458415403 0 1 NA NA
"ENSG00000233648" 0 NA NA NA NA NA NA
"ENSG00000233651" 0 NA NA NA NA NA NA
"ENSG00000233656" 0.0083034808044931 0 8.1030458415403 0 1 NA NA
"ENSG00000233663" 0 NA NA NA NA NA NA
"ENSG00000233665" 0 NA NA NA NA NA NA
"ENSG00000233668" 2.11493854415595 0.248572472810565 0.876405693147373 0.283627177178511 0.776696107657914 NA NA
"ENSG00000233674" 0.0567517746229022 0.0898433528701896 8.10304584153902 0.011087602690043 0.991153554253873 NA NA
"ENSG00000233683" 0 NA NA NA NA NA NA
"ENSG00000233689" 0 NA NA NA NA NA NA
"ENSG00000233691" 0 NA NA NA NA NA NA
"ENSG00000233703" 0 NA NA NA NA NA NA
"ENSG00000233706" 0 NA NA NA NA NA NA
"ENSG00000233708" 0 NA NA NA NA NA NA
"ENSG00000233710" 0 NA NA NA NA NA NA
"ENSG00000233712" 0 NA NA NA NA NA NA
"ENSG00000233713" 0 NA NA NA NA NA NA
"ENSG00000233714" 0 NA NA NA NA NA NA
"ENSG00000233720" 0 NA NA NA NA NA NA
"ENSG00000233721" 0.0112119951205771 0 8.1030458415403 0 1 NA NA
"ENSG00000233724" 0 NA NA NA NA NA NA
"ENSG00000233727" 0 NA NA NA NA NA NA
"ENSG00000233728" 0 NA NA NA NA NA NA
"ENSG00000233735" 0.015427605311482 0.0898923687241808 8.1030458415403 0.0110936517554112 0.991148728094831 NA NA
"ENSG00000233737" 0 NA NA NA NA NA NA
"ENSG00000233739" 0 NA NA NA NA NA NA
"ENSG00000233754" 0.0662609648534861 0.0898276611608265 8.1030458415337 0.01108566617017 0.991155099278226 NA NA
"ENSG00000233755" 0.0500692212391377 0 8.10304584153894 0 1 NA NA
"ENSG00000233775" 0 NA NA NA NA NA NA
"ENSG00000233778" 0.217530107856567 0.370177035339619 8.10220989285137 0.0456884035633572 0.963558606774152 NA NA
"ENSG00000233783" 0 NA NA NA NA NA NA
"ENSG00000233787" 0 NA NA NA NA NA NA
"ENSG00000233799" 0 NA NA NA NA NA NA
"ENSG00000233805" 0.010399839673666 0 8.1030458415403 0 1 NA NA
"ENSG00000233817" 0.0111582819844231 0 8.1030458415403 0 1 NA NA
"ENSG00000233820" 0.0294239468019925 0 8.1030458415403 0 1 NA NA
"ENSG00000233823" 0 NA NA NA NA NA NA
"ENSG00000233824" 0.0112725434963834 0 8.10304584153469 0 1 NA NA
"ENSG00000233832" 0.0234210194758104 -0.230580925903417 8.1030458415403 -0.0284560806408551 0.977298396402046 NA NA
"ENSG00000233835" 0 NA NA NA NA NA NA
"ENSG00000233836" 0.0338785642623551 0 8.1030458415403 0 1 NA NA
"ENSG00000233839" 0.156470168499871 -1.47655969742888 8.09576623710158 -0.182386651761515 0.855279300469704 NA NA
"ENSG00000233842" 0.0109135640315278 0.0898944277428021 8.1030458415403 0.0110939058596902 0.991148525361426 NA NA
"ENSG00000233845" 0.0469485548169815 0 8.10304584153625 0 1 NA NA
"ENSG00000233848" 0 NA NA NA NA NA NA
"ENSG00000233849" 0.0749303855191547 0 8.10304584153554 0 1 NA NA
"ENSG00000233850" 0.090238196909132 -0.230665017251799 8.10304584152324 -0.0284664583865217 0.977290119512004 NA NA
"ENSG00000233852" 0.0248438011832043 0 8.1030458415403 0 1 NA NA
"ENSG00000233862" 0.0817865391590043 0.0898048031463859 8.10304584151111 0.0110828452538581 0.991157349905538 NA NA
"ENSG00000233866" 0.109627087893845 0.0897673117772189 8.1030458415169 0.0110782184295794 0.991161041350574 NA NA
"ENSG00000233870" 0 NA NA NA NA NA NA
"ENSG00000233875" 0.012284013421823 0 8.1030458415403 0 1 NA NA
"ENSG00000233877" 0 NA NA NA NA NA NA
"ENSG00000233884" 0.0101711875132875 0 8.10304584154004 0 1 NA NA
"ENSG00000233887" 0.0146475471832474 0 8.1030458415403 0 1 NA NA
"ENSG00000233891" 0.0291477490098598 0.089879674914226 8.10304584153399 0.0110920852074571 0.991149977942357 NA NA
"ENSG00000233894" 0.0341927902599511 0 8.1030458415403 0 1 NA NA
"ENSG00000233902" 0 NA NA NA NA NA NA
"ENSG00000233906" 0 NA NA NA NA NA NA
"ENSG00000233908" 0 NA NA NA NA NA NA
"ENSG00000233912" 0.169971217723551 0.0897260293637675 7.26005570108978 0.0123588623914138 0.990139305532287 NA NA
"ENSG00000233918" 0 NA NA NA NA NA NA
"ENSG00000233919" 0 NA NA NA NA NA NA
"ENSG00000233920" 0.013068165174519 0 8.1030458415403 0 1 NA NA
"ENSG00000233928" 1.16946325919647 -2.03306379207527 1.36987900765778 -1.48411924024692 0.137777289753707 NA NA
"ENSG00000233933" 0.0592738675771617 0.975773157815476 8.09791672156543 0.120496813114528 0.904089604018958 NA NA
"ENSG00000233936" 0 NA NA NA NA NA NA
"ENSG00000233941" 0 NA NA NA NA NA NA
"ENSG00000233942" 0.165090704461028 1.05148487783409 8.10304584149379 0.129764152690545 0.896753025064028 NA NA
"ENSG00000233943" 0 NA NA NA NA NA NA
"ENSG00000233953" 0 NA NA NA NA NA NA
"ENSG00000233960" 0 NA NA NA NA NA NA
"ENSG00000233962" 0 NA NA NA NA NA NA
"ENSG00000233967" 2.01210272012533 -1.25646498233948 1.11605019577914 -1.12581404231762 0.260244239105548 NA NA
"ENSG00000233968" 0.0610436997702627 0 8.10304584150254 0 1 NA NA
"ENSG00000233969" 0 NA NA NA NA NA NA
"ENSG00000233970" 0 NA NA NA NA NA NA
"ENSG00000233974" 0 NA NA NA NA NA NA
"ENSG00000233977" 0 NA NA NA NA NA NA
"ENSG00000233978" 0 NA NA NA NA NA NA
"ENSG00000233981" 0 NA NA NA NA NA NA
"ENSG00000233983" 0 NA NA NA NA NA NA
"ENSG00000233987" 0.0163236092191201 0.0898923687241808 8.1030458415403 0.0110936517554112 0.991148728094831 NA NA
"ENSG00000233990" 0.0699204505592296 0.0898198512162319 8.10304584152719 0.0110847023419163 0.991155868254661 NA NA
"ENSG00000233995" 0 NA NA NA NA NA NA
"ENSG00000234001" 0 NA NA NA NA NA NA
"ENSG00000234004" 0.0112725434963834 0 8.10304584153469 0 1 NA NA
"ENSG00000234017" 0.042340480120274 0 8.1030458415403 0 1 NA NA
"ENSG00000234019" 0 NA NA NA NA NA NA
"ENSG00000234021" 0 NA NA NA NA NA NA
"ENSG00000234022" 0.0421645323872114 0 8.10304584153306 0 1 NA NA
"ENSG00000234026" 0.0896350286830428 -0.232118847712183 8.10301626810468 -0.0286459807103999 0.97714693981205 NA NA
"ENSG00000234034" 0.00886594486577857 0 8.10304584154009 0 1 NA NA
"ENSG00000234041" 0 NA NA NA NA NA NA
"ENSG00000234042" 0 NA NA NA NA NA NA
"ENSG00000234044" 0 NA NA NA NA NA NA
"ENSG00000234050" 0 NA NA NA NA NA NA
"ENSG00000234055" 0 NA NA NA NA NA NA
"ENSG00000234061" 0.0136372806150015 0.0898923687241807 8.1030458415403 0.0110936517554112 0.991148728094831 NA NA
"ENSG00000234071" 0 NA NA NA NA NA NA
"ENSG00000234080" 0 NA NA NA NA NA NA
"ENSG00000234083" 0 NA NA NA NA NA NA
"ENSG00000234084" 0 NA NA NA NA NA NA
"ENSG00000234085" 0 NA NA NA NA NA NA
"ENSG00000234087" 0 NA NA NA NA NA NA
"ENSG00000234089" 0.0111582819844231 0 8.1030458415403 0 1 NA NA
"ENSG00000234105" 0.025896310289565 0.0898779559995108 8.1030458415403 0.0110918730755232 0.99115014718874 NA NA
"ENSG00000234115" 0.0110535018371743 0 8.103045841537 0 1 NA NA
"ENSG00000234116" 0 NA NA NA NA NA NA
"ENSG00000234117" 0 NA NA NA NA NA NA
"ENSG00000234120" 0 NA NA NA NA NA NA
"ENSG00000234132" 0 NA NA NA NA NA NA
"ENSG00000234134" 0.170956964429318 0.0897323046305845 8.10304584148699 0.0110738981842065 0.991164488196221 NA NA
"ENSG00000234136" 0 NA NA NA NA NA NA
"ENSG00000234139" 0 NA NA NA NA NA NA
"ENSG00000234141" 0.00886594486577857 0 8.10304584154009 0 1 NA NA
"ENSG00000234147" 0.183810787149828 -0.263793615067 8.09801808689465 -0.032575083463188 0.974013439798478 NA NA
"ENSG00000234149" 0 NA NA NA NA NA NA
"ENSG00000234156" 0 NA NA NA NA NA NA
"ENSG00000234160" 0 NA NA NA NA NA NA
"ENSG00000234162" 0.010468704978083 0 8.1030458415403 0 1 NA NA
"ENSG00000234172" 0 NA NA NA NA NA NA
"ENSG00000234173" 0 NA NA NA NA NA NA
"ENSG00000234174" 0.00843519566997121 0.0898944277428022 8.1030458415403 0.0110939058596902 0.991148525361426 NA NA
"ENSG00000234175" 0 NA NA NA NA NA NA
"ENSG00000234182" 0.0504132259339345 0 8.10304584150913 0 1 NA NA
"ENSG00000234185" 0 NA NA NA NA NA NA
"ENSG00000234189" 0 NA NA NA NA NA NA
"ENSG00000234190" 0 NA NA NA NA NA NA
"ENSG00000234200" 0 NA NA NA NA NA NA
"ENSG00000234203" 0.160347655580992 1.02786842582778 8.10156487654593 0.126872825372721 0.899041055014482 NA NA
"ENSG00000234206" 0 NA NA NA NA NA NA
"ENSG00000234208" 0 NA NA NA NA NA NA
"ENSG00000234210" 0.086914372466036 0.0897976563016734 8.1030458415403 0.0110819632589668 0.991158053592429 NA NA
"ENSG00000234211" 0 NA NA NA NA NA NA
"ENSG00000234223" 0 NA NA NA NA NA NA
"ENSG00000234225" 0.0756205727924025 0 8.10304584150981 0 1 NA NA
"ENSG00000234238" 0.0120561868881342 0 8.1030458415403 0 1 NA NA
"ENSG00000234241" 0.104990979154808 0.0897717280147901 8.1030458415224 0.0110787634391469 0.991160606522539 NA NA
"ENSG00000234244" 0 NA NA NA NA NA NA
"ENSG00000234255" 0 NA NA NA NA NA NA
"ENSG00000234259" 0.0136681528792657 0 8.1030458415403 0 1 NA NA
"ENSG00000234261" 0.296283420872344 0.404688258006185 3.96777019552486 0.101993875165105 0.918761536641863 NA NA
"ENSG00000234262" 0 NA NA NA NA NA NA
"ENSG00000234269" 0.0136372806150015 0.0898923687241807 8.1030458415403 0.0110936517554112 0.991148728094831 NA NA
"ENSG00000234271" 0.014682632128395 0 8.10304584153902 0 1 NA NA
"ENSG00000234273" 0 NA NA NA NA NA NA
"ENSG00000234275" 0.0303557070175931 0.0898611274759415 8.10304584153921 0.0110897962609665 0.991151804145099 NA NA
"ENSG00000234282" 0 NA NA NA NA NA NA
"ENSG00000234286" 0.467990135674584 -0.854471184361394 2.0577599243651 -0.415243379095854 0.677963745990814 NA NA
"ENSG00000234292" 0.0146475471832474 0 8.1030458415403 0 1 NA NA
"ENSG00000234296" 0 NA NA NA NA NA NA
"ENSG00000234306" 0 NA NA NA NA NA NA
"ENSG00000234318" 0.0286435459541817 0.089875896980889 8.1030458415403 0.0110916189712441 0.99115034992215 NA NA
"ENSG00000234337" 0.0112230312477958 0 8.1030458415403 0 1 NA NA
"ENSG00000234338" 0.0120561868881342 0 8.1030458415403 0 1 NA NA
"ENSG00000234340" 0 NA NA NA NA NA NA
"ENSG00000234352" 0.100126310558362 1.31938546537127 8.09962141677313 0.162894707972278 0.870601337603254 NA NA
"ENSG00000234353" 0 NA NA NA NA NA NA
"ENSG00000234356" 0 NA NA NA NA NA NA
"ENSG00000234360" 0.0410789735208248 -0.230595338628084 8.1030458415403 -0.0284578593207428 0.977296977795335 NA NA
"ENSG00000234361" 0.00880495685168251 0 8.1030458415403 0 1 NA NA
"ENSG00000234378" 0.0252484225142938 0 8.10304584153767 0 1 NA NA
"ENSG00000234382" 0 NA NA NA NA NA NA
"ENSG00000234387" 0.00881101099143422 0 8.1030458415403 0 1 NA NA
"ENSG00000234389" 0 NA NA NA NA NA NA
"ENSG00000234391" 0 NA NA NA NA NA NA
"ENSG00000234393" 0 NA NA NA NA NA NA
"ENSG00000234396" 0 NA NA NA NA NA NA
"ENSG00000234398" 0 NA NA NA NA NA NA
"ENSG00000234405" 0.749209903489528 -0.0716656904814632 1.56517972468653 -0.0457875152298029 0.963479609778276 NA NA
"ENSG00000234406" 0.00894641472455145 0 8.10304584153714 0 1 NA NA
"ENSG00000234418" 0.0849029118500368 0 8.1030458415403 0 1 NA NA
"ENSG00000234424" 0 NA NA NA NA NA NA
"ENSG00000234425" 0 NA NA NA NA NA NA
"ENSG00000234426" 0.0808101931915365 0.0898181056456912 8.10304584152506 0.0110844869203883 0.991156040125613 NA NA
"ENSG00000234427" 0 NA NA NA NA NA NA
"ENSG00000234428" 0.0163236092191201 0.0898923687241808 8.1030458415403 0.0110936517554112 0.991148728094831 NA NA
"ENSG00000234431" 0 NA NA NA NA NA NA
"ENSG00000234436" 0 NA NA NA NA NA NA
"ENSG00000234441" 0 NA NA NA NA NA NA
"ENSG00000234442" 0 NA NA NA NA NA NA
"ENSG00000234446" 0 NA NA NA NA NA NA
"ENSG00000234448" 0 NA NA NA NA NA NA
"ENSG00000234450" 0 NA NA NA NA NA NA
"ENSG00000234451" 0 NA NA NA NA NA NA
"ENSG00000234455" 0 NA NA NA NA NA NA
"ENSG00000234457" 0 NA NA NA NA NA NA
"ENSG00000234459" 0 NA NA NA NA NA NA
"ENSG00000234460" 0 NA NA NA NA NA NA
"ENSG00000234464" 0.0821284465621785 0 8.1030458415233 0 1 NA NA
"ENSG00000234471" 0 NA NA NA NA NA NA
"ENSG00000234477" 0.0602618871573947 0.0898285407696345 8.1030458415403 0.0110857747230218 0.991155012670904 NA NA
"ENSG00000234481" 0 NA NA NA NA NA NA
"ENSG00000234484" 0 NA NA NA NA NA NA
"ENSG00000234500" 0 NA NA NA NA NA NA
"ENSG00000234503" 0 NA NA NA NA NA NA
"ENSG00000234504" 0 NA NA NA NA NA NA
"ENSG00000234513" 0.0765793439865225 0.0898139025370652 8.10304584152059 0.0110839682131443 0.991156453968692 NA NA
"ENSG00000234519" 0 NA NA NA NA NA NA
"ENSG00000234521" 0 NA NA NA NA NA NA
"ENSG00000234522" 0 NA NA NA NA NA NA
"ENSG00000234535" 0 NA NA NA NA NA NA
"ENSG00000234537" 0.205318023456106 1.95714706540267 6.58418167782184 0.297249857487245 0.766275760267775 NA NA
"ENSG00000234540" 0 NA NA NA NA NA NA
"ENSG00000234542" 0 NA NA NA NA NA NA
"ENSG00000234553" 0.256145061010088 0.37186742974733 4.90051397220339 0.0758833526149767 0.939511901356488 NA NA
"ENSG00000234567" 0 NA NA NA NA NA NA
"ENSG00000234573" 0 NA NA NA NA NA NA
"ENSG00000234578" 0 NA NA NA NA NA NA
"ENSG00000234579" 0 NA NA NA NA NA NA
"ENSG00000234580" 0 NA NA NA NA NA NA
"ENSG00000234584" 0.244355692605797 -1.30806560719855 5.51222686907812 -0.237302570860498 0.812422067801733 NA NA
"ENSG00000234586" 0.0291477490098598 0.089879674914226 8.10304584153399 0.0110920852074571 0.991149977942357 NA NA
"ENSG00000234595" 0 NA NA NA NA NA NA
"ENSG00000234597" 0.13674483387863 -0.0446507899715095 8.09707581896542 -0.00551443397219105 0.995600140571241 NA NA
"ENSG00000234604" 0 NA NA NA NA NA NA
"ENSG00000234607" 0.0608706394114779 0.0898299841573856 8.10304584153868 0.0110859528520609 0.991154870553227 NA NA
"ENSG00000234613" 0 NA NA NA NA NA NA
"ENSG00000234622" 0 NA NA NA NA NA NA
"ENSG00000234624" 0.618497742762509 -2.65034325948828 1.70856465151519 -1.5512104017474 0.120851270220217 NA NA
"ENSG00000234626" 0.0258578523351521 0 8.1030458415403 0 1 NA NA
"ENSG00000234630" 0 NA NA NA NA NA NA
"ENSG00000234638" 0.0475924226869435 0 8.10304584153325 0 1 NA NA
"ENSG00000234639" 0.0463705772922765 0.0898470715315479 8.1030458415403 0.0110880616114679 0.991153188110061 NA NA
"ENSG00000234640" 0.0301991756127659 0 8.10304584153963 0 1 NA NA
"ENSG00000234646" 0 NA NA NA NA NA NA
"ENSG00000234647" 0.195365680139 0.677422023174974 6.80736582778402 0.0995130921875977 0.920730893434779 NA NA
"ENSG00000234648" 0 NA NA NA NA NA NA
"ENSG00000234675" 0 NA NA NA NA NA NA
"ENSG00000234677" 0 NA NA NA NA NA NA
"ENSG00000234683" 0 NA NA NA NA NA NA
"ENSG00000234686" 0 NA NA NA NA NA NA
"ENSG00000234692" 0 NA NA NA NA NA NA
"ENSG00000234698" 0.0144143174891462 0 8.1030458415403 0 1 NA NA
"ENSG00000234699" 0.315382813064968 1.38921120001061 4.12446286204926 0.336822332137663 0.736250837157257 NA NA
"ENSG00000234703" 0 NA NA NA NA NA NA
"ENSG00000234710" 0.712646111144585 -1.84745972163552 1.56178946967193 -1.18291213861469 0.236843970361031 NA NA
"ENSG00000234712" 0 NA NA NA NA NA NA
"ENSG00000234713" 0 NA NA NA NA NA NA
"ENSG00000234714" 0 NA NA NA NA NA NA
"ENSG00000234716" 0 NA NA NA NA NA NA
"ENSG00000234718" 0 NA NA NA NA NA NA
"ENSG00000234726" 0.00888992521533467 0 8.1030458415403 0 1 NA NA
"ENSG00000234730" 0 NA NA NA NA NA NA
"ENSG00000234735" 0.0145588991855777 0 8.1030458415403 0 1 NA NA
"ENSG00000234740" 0.772818254295341 1.49590744305707 1.24831350551766 1.19834275319864 0.230783609000501 NA NA
"ENSG00000234748" 0 NA NA NA NA NA NA
"ENSG00000234750" 0.0126043354413591 0.0898944277428055 8.1030458415403 0.0110939058596906 0.991148525361426 NA NA
"ENSG00000234758" 0 NA NA NA NA NA NA
"ENSG00000234763" 0.07727250010824 0 8.10304584153554 0 1 NA NA
"ENSG00000234768" 0 NA NA NA NA NA NA
"ENSG00000234773" 0.0345282501844619 0 8.1030458415403 0 1 NA NA
"ENSG00000234775" 0 NA NA NA NA NA NA
"ENSG00000234780" 0 NA NA NA NA NA NA
"ENSG00000234784" 0 NA NA NA NA NA NA
"ENSG00000234789" 0 NA NA NA NA NA NA
"ENSG00000234791" 0.0283157000625131 0 8.1030458415403 0 1 NA NA
"ENSG00000234792" 0 NA NA NA NA NA NA
"ENSG00000234793" 0 NA NA NA NA NA NA
"ENSG00000234796" 0 NA NA NA NA NA NA
"ENSG00000234810" 0.093671002078605 0 8.10304584151518 0 1 NA NA
"ENSG00000234811" 0 NA NA NA NA NA NA
"ENSG00000234812" 0 NA NA NA NA NA NA
"ENSG00000234813" 0 NA NA NA NA NA NA
"ENSG00000234818" 0 NA NA NA NA NA NA
"ENSG00000234819" 0.0216593249043361 0 8.1030458415403 0 1 NA NA
"ENSG00000234826" 0 NA NA NA NA NA NA
"ENSG00000234837" 0 NA NA NA NA NA NA
"ENSG00000234841" 0.315723461141697 -0.231437503724554 3.81648840342775 -0.0606414796168882 0.951644738335758 NA NA
"ENSG00000234848" 0.0102248976740533 0 8.1030458415403 0 1 NA NA
"ENSG00000234859" 0.110326311902109 0.0897652628297654 8.10304584151724 0.0110779655681866 0.991161243092395 NA NA
"ENSG00000234860" 0 NA NA NA NA NA NA
"ENSG00000234862" 0 NA NA NA NA NA NA
"ENSG00000234863" 0 NA NA NA NA NA NA
"ENSG00000234872" 0.182527696367109 0.26514587002882 8.08884092435821 0.0327792167639714 0.973850651925056 NA NA
"ENSG00000234877" 0 NA NA NA NA NA NA
"ENSG00000234891" 0 NA NA NA NA NA NA
"ENSG00000234892" 0 NA NA NA NA NA NA
"ENSG00000234894" 0 NA NA NA NA NA NA
"ENSG00000234900" 0.023218834991196 1.35394506245539 8.10191637356049 0.167114173984047 0.867280213617701 NA NA
"ENSG00000234902" 0.188696740383027 1.02562158307654 8.10142377176474 0.126597695907608 0.899258820667891 NA NA
"ENSG00000234903" 0 NA NA NA NA NA NA
"ENSG00000234907" 0 NA NA NA NA NA NA
"ENSG00000234913" 0.312382034624688 1.02053162718528 3.56001847633567 0.286664699626985 0.774369069248499 NA NA
"ENSG00000234915" 0.0735105326209591 0.0898248150484273 8.10304584152067 0.0110853149303633 0.991155379509826 NA NA
"ENSG00000234917" 1.07240126904563 -0.355023516574519 1.32411349422408 -0.268121666400326 0.788605668846848 NA NA
"ENSG00000234918" 0 NA NA NA NA NA NA
"ENSG00000234921" 0.0153891473570691 0 8.1030458415403 0 1 NA NA
"ENSG00000234929" 0 NA NA NA NA NA NA
"ENSG00000234932" 0 NA NA NA NA NA NA
"ENSG00000234936" 0.887933669805874 0.00598808741403002 1.44183674698122 0.00415309668488288 0.996686317801462 NA NA
"ENSG00000234937" 0.0467363253165331 0 8.1030458415403 0 1 NA NA
"ENSG00000234938" 0.00888992521533467 0 8.1030458415403 0 1 NA NA
"ENSG00000234940" 0 NA NA NA NA NA NA
"ENSG00000234941" 0 NA NA NA NA NA NA
"ENSG00000234943" 0 NA NA NA NA NA NA
"ENSG00000234953" 0 NA NA NA NA NA NA
"ENSG00000234961" 0.0293782358766565 0 8.10304584152886 0 1 NA NA
"ENSG00000234967" 0.438973654243142 -1.64437720999674 2.46392078543015 -0.66738233620188 0.504527945781445 NA NA
"ENSG00000234977" 0 NA NA NA NA NA NA
"ENSG00000234979" 0 NA NA NA NA NA NA
"ENSG00000234983" 0 NA NA NA NA NA NA
"ENSG00000234985" 0.00886594486577857 0 8.10304584154009 0 1 NA NA
"ENSG00000234986" 0 NA NA NA NA NA NA
"ENSG00000234998" 0 NA NA NA NA NA NA
"ENSG00000235002" 0 NA NA NA NA NA NA
"ENSG00000235005" 0.0205262291992615 0 8.1030458415403 0 1 NA NA
"ENSG00000235007" 0.00880495685168251 0 8.1030458415403 0 1 NA NA
"ENSG00000235008" 0.325425668297438 0.597953429004921 3.22776258248279 0.185253225330153 0.853030423719025 NA NA
"ENSG00000235011" 0 NA NA NA NA NA NA
"ENSG00000235020" 0.0466422218558246 0 8.10304584152934 0 1 NA NA
"ENSG00000235021" 0.0470513368331611 0.089844801069035 8.10304584153368 0.0110877814128261 0.991153411662489 NA NA
"ENSG00000235023" 0.646131381395483 -0.560821877453896 1.88534260213878 -0.297464172727908 0.766112156727018 NA NA
"ENSG00000235035" 0.0341019723625842 0 8.10304584153554 0 1 NA NA
"ENSG00000235036" 0.537161215722028 -0.56003478851319 2.56950033657467 -0.21795474417402 0.827464372618089 NA NA
"ENSG00000235038" 0.0457488397796348 1.39002911238427 8.10196974591094 0.171566811032073 0.863778101462177 NA NA
"ENSG00000235047" 0.010399839673666 0 8.1030458415403 0 1 NA NA
"ENSG00000235051" 0.230929510761862 0.947214943675567 5.61181750332088 0.168789334848298 0.865962347518687 NA NA
"ENSG00000235052" 0.0425552810430245 0 8.10304584153871 0 1 NA NA
"ENSG00000235055" 0.0372976528147103 0.0898758969808891 8.1030458415403 0.0110916189712441 0.99115034992215 NA NA
"ENSG00000235056" 0 NA NA NA NA NA NA
"ENSG00000235066" 0.013355844099843 0 8.1030458415403 0 1 NA NA
"ENSG00000235069" 0 NA NA NA NA NA NA
"ENSG00000235070" 0.989210609061008 0.920879430169851 1.14424286196603 0.804793685658308 0.420938746044072 NA NA
"ENSG00000235071" 0.0253278815206739 0.0898779559995102 8.1030458415403 0.0110918730755231 0.99115014718874 NA NA
"ENSG00000235077" 0 NA NA NA NA NA NA
"ENSG00000235078" 1.04496501753201 -0.287578265848937 1.23925725903553 -0.232056954883404 0.816493777335777 NA NA
"ENSG00000235081" 0.250905904970069 0.352795155178942 5.46991699313084 0.0644973508047717 0.948574216473098 NA NA
"ENSG00000235083" 0 NA NA NA NA NA NA
"ENSG00000235085" 0 NA NA NA NA NA NA
"ENSG00000235088" 0 NA NA NA NA NA NA
"ENSG00000235089" 0 NA NA NA NA NA NA
"ENSG00000235091" 0.0920340781088283 0 8.10304584150752 0 1 NA NA
"ENSG00000235094" 0 NA NA NA NA NA NA
"ENSG00000235096" 0 NA NA NA NA NA NA
"ENSG00000235099" 0.030937149320523 0.0898779559995105 8.1030458415403 0.0110918730755231 0.99115014718874 NA NA
"ENSG00000235100" 1.90762313668337 -1.75763433087791 1.12392372262813 -1.56383773693105 0.117855679552004 NA NA
"ENSG00000235105" 0.00881101099143422 0 8.1030458415403 0 1 NA NA
"ENSG00000235111" 0.0112725434963834 0 8.10304584153469 0 1 NA NA
"ENSG00000235113" 0 NA NA NA NA NA NA
"ENSG00000235119" 0.0111582819844231 0 8.1030458415403 0 1 NA NA
"ENSG00000235121" 0.41934052205637 -0.546679384781268 2.54850910443824 -0.214509488637582 0.830149768313169 NA NA
"ENSG00000235122" 0 NA NA NA NA NA NA
"ENSG00000235126" 0.012284013421823 0 8.1030458415403 0 1 NA NA
"ENSG00000235127" 0.0083034808044931 0 8.1030458415403 0 1 NA NA
"ENSG00000235128" 0.0369660109995191 0.0898598504113403 8.10304584153517 0.011089638657939 0.99115192988639 NA NA
"ENSG00000235138" 0 NA NA NA NA NA NA
"ENSG00000235140" 0 NA NA NA NA NA NA
"ENSG00000235143" 0.0163236092191201 0.0898923687241808 8.1030458415403 0.0110936517554112 0.991148728094831 NA NA
"ENSG00000235146" 0 NA NA NA NA NA NA
"ENSG00000235147" 0.00894641472455145 0 8.10304584153714 0 1 NA NA
"ENSG00000235149" 0.0645271419417971 0.0898192382846466 8.10304584151669 0.0110846266998083 0.991155928604624 NA NA
"ENSG00000235151" 0 NA NA NA NA NA NA
"ENSG00000235152" 0.0535324956472211 0.0898284516968552 8.10304584151988 0.0110857637305438 0.991155021441093 NA NA
"ENSG00000235154" 0 NA NA NA NA NA NA
"ENSG00000235158" 0.130121857406142 0.0897398492322206 8.10304584148608 0.0110748292663938 0.991163745345673 NA NA
"ENSG00000235168" 0 NA NA NA NA NA NA
"ENSG00000235181" 0 NA NA NA NA NA NA
"ENSG00000235182" 0 NA NA NA NA NA NA
"ENSG00000235186" 0 NA NA NA NA NA NA
"ENSG00000235189" 0.0437114631119465 0 8.10304584151454 0 1 NA NA
"ENSG00000235190" 0 NA NA NA NA NA NA
"ENSG00000235192" 0 NA NA NA NA NA NA
"ENSG00000235196" 0 NA NA NA NA NA NA
"ENSG00000235198" 0 NA NA NA NA NA NA
"ENSG00000235204" 0 NA NA NA NA NA NA
"ENSG00000235209" 0 NA NA NA NA NA NA
"ENSG00000235215" 0 NA NA NA NA NA NA
"ENSG00000235219" 0 NA NA NA NA NA NA
"ENSG00000235224" 0 NA NA NA NA NA NA
"ENSG00000235226" 0 NA NA NA NA NA NA
"ENSG00000235236" 0.892447504876893 -0.869131793753368 1.51161825313423 -0.57496778168118 0.565313086764719 NA NA
"ENSG00000235237" 0 NA NA NA NA NA NA
"ENSG00000235240" 0 NA NA NA NA NA NA
"ENSG00000235241" 0 NA NA NA NA NA NA
"ENSG00000235242" 0 NA NA NA NA NA NA
"ENSG00000235243" 0.13554655786299 -0.230718456326575 8.10304584150015 -0.028473053323349 0.977284859645794 NA NA
"ENSG00000235251" 0 NA NA NA NA NA NA
"ENSG00000235263" 0 NA NA NA NA NA NA
"ENSG00000235267" 0 NA NA NA NA NA NA
"ENSG00000235271" 0.0614955252699363 0 8.1030458415403 0 1 NA NA
"ENSG00000235274" 0 NA NA NA NA NA NA
"ENSG00000235277" 0.580150331040081 -1.06652830027886 1.90892180514989 -0.558707170404561 0.576361584922202 NA NA
"ENSG00000235279" 0 NA NA NA NA NA NA
"ENSG00000235281" 0.0426464536012839 0 8.10304584153173 0 1 NA NA
"ENSG00000235286" 0.374370600589566 -0.464851495214235 2.36029504894509 -0.196946350170075 0.843869521746099 NA NA
"ENSG00000235288" 0.0373944446107036 0 8.10304584152308 0 1 NA NA
"ENSG00000235292" 0.0171149362079666 0 8.1030458415403 0 1 NA NA
"ENSG00000235293" 0 NA NA NA NA NA NA
"ENSG00000235296" 0.0244131605511505 0 8.1030458415403 0 1 NA NA
"ENSG00000235303" 0.0112119951205771 0 8.1030458415403 0 1 NA NA
"ENSG00000235308" 0 NA NA NA NA NA NA
"ENSG00000235319" 0.335354312913731 -0.23076400248604 3.80724647778703 -0.0606117843518688 0.95166838822565 NA NA
"ENSG00000235321" 0 NA NA NA NA NA NA
"ENSG00000235329" 0 NA NA NA NA NA NA
"ENSG00000235337" 0 NA NA NA NA NA NA
"ENSG00000235349" 0.0331807900450429 -0.230595105179703 8.10304584153956 -0.0284578305107911 0.977297000773044 NA NA
"ENSG00000235350" 0 NA NA NA NA NA NA
"ENSG00000235351" 0 NA NA NA NA NA NA
"ENSG00000235356" 0 NA NA NA NA NA NA
"ENSG00000235371" 0.103905916383134 -0.230690307554927 8.10304584153431 -0.0284695794725068 0.97728763025457 NA NA
"ENSG00000235377" 0.0194286686687063 0 8.1030458415403 0 1 NA NA
"ENSG00000235381" 2.73849363856456 0.059146233502802 0.651866894080831 0.0907336053416265 0.927704267552885 NA NA
"ENSG00000235386" 0 NA NA NA NA NA NA
"ENSG00000235389" 0 NA NA NA NA NA NA
"ENSG00000235390" 0 NA NA NA NA NA NA
"ENSG00000235399" 0 NA NA NA NA NA NA
"ENSG00000235400" 0.0202447858688783 1.37209851066139 8.1030458415403 0.169331204277202 0.865536132902005 NA NA
"ENSG00000235403" 0 NA NA NA NA NA NA
"ENSG00000235410" 0 NA NA NA NA NA NA
"ENSG00000235415" 0 NA NA NA NA NA NA
"ENSG00000235419" 0.0102248976740533 0 8.1030458415403 0 1 NA NA
"ENSG00000235421" 0 NA NA NA NA NA NA
"ENSG00000235426" 0 NA NA NA NA NA NA
"ENSG00000235427" 0 NA NA NA NA NA NA
"ENSG00000235429" 0 NA NA NA NA NA NA
"ENSG00000235431" 0 NA NA NA NA NA NA
"ENSG00000235432" 0.352364083834008 -2.05605055933204 2.97965737331205 -0.690029188505868 0.490175831952929 NA NA
"ENSG00000235435" 0 NA NA NA NA NA NA
"ENSG00000235445" 0 NA NA NA NA NA NA
"ENSG00000235450" 0 NA NA NA NA NA NA
"ENSG00000235461" 0.02939217406504 0 8.10304584151921 0 1 NA NA
"ENSG00000235463" 0 NA NA NA NA NA NA
"ENSG00000235464" 0 NA NA NA NA NA NA
"ENSG00000235480" 0.204769782202999 1.59842562488048 8.06963635185939 0.198079015606716 0.842983242662623 NA NA
"ENSG00000235485" 0 NA NA NA NA NA NA
"ENSG00000235494" 0 NA NA NA NA NA NA
"ENSG00000235495" 0 NA NA NA NA NA NA
"ENSG00000235499" 0 NA NA NA NA NA NA
"ENSG00000235503" 0 NA NA NA NA NA NA
"ENSG00000235510" 0 NA NA NA NA NA NA
"ENSG00000235518" 0.0216095264072837 0 8.1030458415403 0 1 NA NA
"ENSG00000235522" 0.0309369547149639 0 8.10304584153963 0 1 NA NA
"ENSG00000235523" 0.210802167788701 -1.22986614627787 8.09922703129181 -0.151849817461125 0.879305389040066 NA NA
"ENSG00000235526" 0 NA NA NA NA NA NA
"ENSG00000235533" 0 NA NA NA NA NA NA
"ENSG00000235537" 0 NA NA NA NA NA NA
"ENSG00000235538" 0.118028710611323 -0.230701674654807 8.10304584151491 -0.0284709822907378 0.977286511421093 NA NA
"ENSG00000235546" 0 NA NA NA NA NA NA
"ENSG00000235563" 0.0109184814739803 0 8.1030458415403 0 1 NA NA
"ENSG00000235564" 0.0127985154158495 0 8.1030458415403 0 1 NA NA
"ENSG00000235572" 0.0178689841460039 0.0898923687241809 8.1030458415403 0.0110936517554112 0.991148728094831 NA NA
"ENSG00000235573" 0.118168640121174 0 8.10304584149365 0 1 NA NA
"ENSG00000235574" 0.00992447624296523 0 8.1030458415403 0 1 NA NA
"ENSG00000235575" 0 NA NA NA NA NA NA
"ENSG00000235578" 0.0505116867650747 0 8.10304584153711 0 1 NA NA
"ENSG00000235581" 0 NA NA NA NA NA NA
"ENSG00000235582" 0 NA NA NA NA NA NA
"ENSG00000235583" 0 NA NA NA NA NA NA
"ENSG00000235584" 0 NA NA NA NA NA NA
"ENSG00000235586" 0.0120561868881342 0 8.1030458415403 0 1 NA NA
"ENSG00000235592" 0 NA NA NA NA NA NA
"ENSG00000235594" 0 NA NA NA NA NA NA
"ENSG00000235605" 0.0625622594759952 0.716508411105714 8.10212983419576 0.0884345753238397 0.929531281802554 NA NA
"ENSG00000235609" 9.84331881002173 -0.0665895978265949 0.35870289766601 -0.185639977429446 0.852727100993987 NA NA
"ENSG00000235610" 0 NA NA NA NA NA NA
"ENSG00000235612" 0 NA NA NA NA NA NA
"ENSG00000235615" 0.508127882044431 0.943836754576046 2.22682663124902 0.423848332569406 0.67167642687998 NA NA
"ENSG00000235617" 0 NA NA NA NA NA NA
"ENSG00000235620" 0 NA NA NA NA NA NA
"ENSG00000235625" 0 NA NA NA NA NA NA
"ENSG00000235635" 0 NA NA NA NA NA NA
"ENSG00000235637" 0 NA NA NA NA NA NA
"ENSG00000235639" 0 NA NA NA NA NA NA
"ENSG00000235653" 0.0226145676038172 0 8.10304584153815 0 1 NA NA
"ENSG00000235659" 0 NA NA NA NA NA NA
"ENSG00000235672" 0.774985134863143 -1.29926705415042 1.43793276022642 -0.903565931654435 0.366225612974368 NA NA
"ENSG00000235673" 0.0101711875132875 0 8.10304584154004 0 1 NA NA
"ENSG00000235679" 0.00886594486577857 0 8.10304584154009 0 1 NA NA
"ENSG00000235681" 0 NA NA NA NA NA NA
"ENSG00000235683" 0.0790843648317563 0 8.10304584150835 0 1 NA NA
"ENSG00000235685" 0 NA NA NA NA NA NA
"ENSG00000235689" 0 NA NA NA NA NA NA
"ENSG00000235705" 0 NA NA NA NA NA NA
"ENSG00000235707" 0 NA NA NA NA NA NA
"ENSG00000235713" 0.0139298105332532 0.0898923687241808 8.1030458415403 0.0110936517554112 0.991148728094831 NA NA
"ENSG00000235721" 0 NA NA NA NA NA NA
"ENSG00000235726" 1.0462969999434 -0.885091038916969 1.39283307499159 -0.635460957101634 0.525127822733154 NA NA
"ENSG00000235728" 0 NA NA NA NA NA NA
"ENSG00000235729" 0 NA NA NA NA NA NA
"ENSG00000235736" 0 NA NA NA NA NA NA
"ENSG00000235738" 0 NA NA NA NA NA NA
"ENSG00000235742" 0 NA NA NA NA NA NA
"ENSG00000235743" 0 NA NA NA NA NA NA
"ENSG00000235749" 0.219589460743112 -1.12652396902077 4.69514595969057 -0.239933748320578 0.810381617516147 NA NA
"ENSG00000235756" 0.0205154665895877 0.0898758969808891 8.1030458415403 0.0110916189712441 0.99115034992215 NA NA
"ENSG00000235772" 0 NA NA NA NA NA NA
"ENSG00000235774" 0 NA NA NA NA NA NA
"ENSG00000235775" 0 NA NA NA NA NA NA
"ENSG00000235778" 0 NA NA NA NA NA NA
"ENSG00000235779" 0.295024876198437 -0.524864735547738 5.12187035000857 -0.102475209187374 0.918379489446484 NA NA
"ENSG00000235782" 0.0109135640315278 0.0898944277428021 8.1030458415403 0.0110939058596902 0.991148525361426 NA NA
"ENSG00000235785" 0 NA NA NA NA NA NA
"ENSG00000235795" 0.19161903790175 -0.567630926346231 7.83834722446646 -0.0724171703665333 0.942269920693405 NA NA
"ENSG00000235797" 0 NA NA NA NA NA NA
"ENSG00000235804" 0 NA NA NA NA NA NA
"ENSG00000235806" 0 NA NA NA NA NA NA
"ENSG00000235810" 0 NA NA NA NA NA NA
"ENSG00000235811" 0 NA NA NA NA NA NA
"ENSG00000235813" 0.342933377794199 0.314200509112913 3.02488256362493 0.10387196940842 0.917270951924057 NA NA
"ENSG00000235815" 0.0136681528792657 0 8.1030458415403 0 1 NA NA
"ENSG00000235817" 0 NA NA NA NA NA NA
"ENSG00000235819" 0.0106008753310464 0 8.10304584153717 0 1 NA NA
"ENSG00000235820" 0 NA NA NA NA NA NA
"ENSG00000235833" 2.19143391676913 -1.2769277335268 0.88544816363757 -1.44212590410823 0.149266858565808 NA NA
"ENSG00000235834" 0.0251418056538303 0.0898758969808889 8.1030458415403 0.0110916189712441 0.99115034992215 NA NA
"ENSG00000235837" 0 NA NA NA NA NA NA
"ENSG00000235840" 0 NA NA NA NA NA NA
"ENSG00000235843" 0.268350180984839 -0.903732449416831 4.07382628425868 -0.221838730067815 0.824439428311581 NA NA
"ENSG00000235845" 0 NA NA NA NA NA NA
"ENSG00000235852" 0 NA NA NA NA NA NA
"ENSG00000235858" 0 NA NA NA NA NA NA
"ENSG00000235859" 9.63317129773799 -0.189808778367395 0.389148453334311 -0.487754163587369 0.625723981658963 NA NA
"ENSG00000235861" 0 NA NA NA NA NA NA
"ENSG00000235862" 0.0082374088221482 0 8.1030458415403 0 1 NA NA
"ENSG00000235869" 0 NA NA NA NA NA NA
"ENSG00000235871" 0 NA NA NA NA NA NA
"ENSG00000235872" 0 NA NA NA NA NA NA
"ENSG00000235880" 0 NA NA NA NA NA NA
"ENSG00000235881" 0.0776427108065001 0.0898142760578911 8.10304584153491 0.0110840143094733 0.991156417191402 NA NA
"ENSG00000235886" 0 NA NA NA NA NA NA
"ENSG00000235893" 0.0772323147320185 0 8.10304584150338 0 1 NA NA
"ENSG00000235895" 0 NA NA NA NA NA NA
"ENSG00000235902" 0.0222068740504891 0 8.1030458415403 0 1 NA NA
"ENSG00000235907" 0.00992447624296523 0 8.1030458415403 0 1 NA NA
"ENSG00000235911" 0 NA NA NA NA NA NA
"ENSG00000235912" 0.0561643750817526 -0.23061386939 8.1030458415403 -0.0284601462091893 0.977295153861116 NA NA
"ENSG00000235922" 0.00986299089135307 1.34467054727047 8.10131928055472 0.165981675416501 0.868171371031043 NA NA
"ENSG00000235932" 0 NA NA NA NA NA NA
"ENSG00000235934" 0.0259823193681918 0 8.10304584153491 0 1 NA NA
"ENSG00000235939" 0 NA NA NA NA NA NA
"ENSG00000235945" 0.0147097758718083 0 8.1030458415403 0 1 NA NA
"ENSG00000235951" 0.0754122228831492 0 8.1030458415403 0 1 NA NA
"ENSG00000235965" 0 NA NA NA NA NA NA
"ENSG00000235972" 0 NA NA NA NA NA NA
"ENSG00000235978" 1.08285177922918 -0.299318834413686 1.33679950955143 -0.223907049841846 0.822829630014674 NA NA
"ENSG00000235979" 0.0288101714781368 0 8.1030458415387 0 1 NA NA
"ENSG00000235981" 0 NA NA NA NA NA NA
"ENSG00000235988" 0 NA NA NA NA NA NA
"ENSG00000235991" 0 NA NA NA NA NA NA
"ENSG00000235993" 0 NA NA NA NA NA NA
"ENSG00000235994" 0.361192239684231 -0.215000329227114 3.02935749456359 -0.0709722538897931 0.943419837977907 NA NA
"ENSG00000235996" 0 NA NA NA NA NA NA
"ENSG00000236003" 0.013068165174519 0 8.1030458415403 0 1 NA NA
"ENSG00000236004" 0 NA NA NA NA NA NA
"ENSG00000236005" 0.0293706419871038 0.0898758969808891 8.1030458415403 0.0110916189712441 0.99115034992215 NA NA
"ENSG00000236009" 0.0083034808044931 0 8.1030458415403 0 1 NA NA
"ENSG00000236018" 0.0947445107323413 0.0897999888542089 8.1030458415261 0.0110822511201907 0.991157823926507 NA NA
"ENSG00000236025" 0 NA NA NA NA NA NA
"ENSG00000236026" 0 NA NA NA NA NA NA
"ENSG00000236031" 0.00880495685168251 0 8.1030458415403 0 1 NA NA
"ENSG00000236042" 0.00881101099143422 0 8.1030458415403 0 1 NA NA
"ENSG00000236045" 0 NA NA NA NA NA NA
"ENSG00000236046" 0 NA NA NA NA NA NA
"ENSG00000236064" 0.278330216158803 -0.551322064597661 3.63282320353256 -0.15176132547864 0.879375186536107 NA NA
"ENSG00000236065" 0.010468704978083 0 8.1030458415403 0 1 NA NA
"ENSG00000236069" 0.0436188322032682 0.0898488765687877 8.10304584152552 0.0110882843718273 0.991153010383935 NA NA
"ENSG00000236073" 0 NA NA NA NA NA NA
"ENSG00000236075" 0 NA NA NA NA NA NA
"ENSG00000236079" 0 NA NA NA NA NA NA
"ENSG00000236095" 0.0756392522184304 -0.563215618195245 8.1028086460353 -0.0695086904799148 0.944584715383635 NA NA
"ENSG00000236098" 0 NA NA NA NA NA NA
"ENSG00000236099" 0 NA NA NA NA NA NA
"ENSG00000236102" 0 NA NA NA NA NA NA
"ENSG00000236106" 1.57295005859657 1.01025374049616 0.870497618821415 1.16054739111632 0.245826010516995 NA NA
"ENSG00000236108" 0 NA NA NA NA NA NA
"ENSG00000236109" 0 NA NA NA NA NA NA
"ENSG00000236114" 0.0562790532694243 0.0898450279147634 8.10304584153218 0.0110878094079466 0.991153389326987 NA NA
"ENSG00000236115" 0 NA NA NA NA NA NA
"ENSG00000236116" 0 NA NA NA NA NA NA
"ENSG00000236118" 0 NA NA NA NA NA NA
"ENSG00000236119" 0 NA NA NA NA NA NA
"ENSG00000236129" 0 NA NA NA NA NA NA
"ENSG00000236132" 0.00886594486577857 0 8.10304584154009 0 1 NA NA
"ENSG00000236140" 0.708612537763757 -1.76402145519079 2.01098699353904 -0.877191876853652 0.380382427480431 NA NA
"ENSG00000236141" 0 NA NA NA NA NA NA
"ENSG00000236145" 0 NA NA NA NA NA NA
"ENSG00000236146" 0.0190359086654875 0 8.1030458415403 0 1 NA NA
"ENSG00000236151" 0 NA NA NA NA NA NA
"ENSG00000236154" 6.3724887085243 -0.423842563337411 0.468097040160596 -0.905458755287149 0.365222400796135 NA NA
"ENSG00000236159" 0.110287856581981 0.0897556340662682 8.10304584151551 0.011076777278787 0.991162191151992 NA NA
"ENSG00000236160" 0 NA NA NA NA NA NA
"ENSG00000236162" 0 NA NA NA NA NA NA
"ENSG00000236164" 0 NA NA NA NA NA NA
"ENSG00000236168" 0 NA NA NA NA NA NA
"ENSG00000236173" 0 NA NA NA NA NA NA
"ENSG00000236180" 0.48605558188948 -0.725218440015068 2.09232684026563 -0.346608582396716 0.728885397366679 NA NA
"ENSG00000236190" 0 NA NA NA NA NA NA
"ENSG00000236194" 0.421906791189461 0.0540786305717357 2.30897215435816 0.0234210839094195 0.981314387090373 NA NA
"ENSG00000236205" 0 NA NA NA NA NA NA
"ENSG00000236206" 0.377342347585904 -0.673072942185032 2.86408211942564 -0.235004763871788 0.814205035722914 NA NA
"ENSG00000236209" 0.346839038631617 -0.765975533065169 2.99120004395492 -0.256076331174564 0.797891897766797 NA NA
"ENSG00000236212" 0.254700103369816 0.813221699842733 4.90274046951825 0.165870844051152 0.86825859269152 NA NA
"ENSG00000236226" 0 NA NA NA NA NA NA
"ENSG00000236230" 2.4320910451536 -1.84521392594457 1.14277198793382 -1.61468249609513 0.106379470032516 NA NA
"ENSG00000236231" 0 NA NA NA NA NA NA
"ENSG00000236234" 0 NA NA NA NA NA NA
"ENSG00000236235" 0 NA NA NA NA NA NA
"ENSG00000236238" 0.057396223083272 0 8.10304584153867 0 1 NA NA
"ENSG00000236246" 0 NA NA NA NA NA NA
"ENSG00000236252" 0 NA NA NA NA NA NA
"ENSG00000236255" 5.71086636554014 0.374197407699223 0.472674208441666 0.791660304320168 0.428558774124195 NA NA
"ENSG00000236261" 0 NA NA NA NA NA NA
"ENSG00000236263" 0.119275347958708 0 8.1030458415139 0 1 NA NA
"ENSG00000236266" 0.0292273591904259 0 8.10304584152715 0 1 NA NA
"ENSG00000236274" 0 NA NA NA NA NA NA
"ENSG00000236283" 0.166856981140756 -0.952619477013859 8.10043875759585 -0.117600972678249 0.906383834209947 NA NA
"ENSG00000236295" 0 NA NA NA NA NA NA
"ENSG00000236299" 0.398238747709753 -0.49101333523654 2.6196980242476 -0.187431272876408 0.85132250484915 NA NA
"ENSG00000236304" 0 NA NA NA NA NA NA
"ENSG00000236308" 0 NA NA NA NA NA NA
"ENSG00000236317" 0.137968211310905 0.722801648494062 8.10253732564131 0.0892068273732824 0.928917539553705 NA NA
"ENSG00000236319" 0 NA NA NA NA NA NA
"ENSG00000236326" 0 NA NA NA NA NA NA
"ENSG00000236327" 0.0194286686687063 0 8.1030458415403 0 1 NA NA
"ENSG00000236332" 0 NA NA NA NA NA NA
"ENSG00000236335" 0 NA NA NA NA NA NA
"ENSG00000236341" 0 NA NA NA NA NA NA
"ENSG00000236347" 0.0208611437398167 0 8.1030458415403 0 1 NA NA
"ENSG00000236352" 0.270039269273057 0.0898208154214778 3.43402356494182 0.0261561441623361 0.97913279579153 NA NA
"ENSG00000236356" 0 NA NA NA NA NA NA
"ENSG00000236358" 0 NA NA NA NA NA NA
"ENSG00000236364" 0.0891945958946505 0 8.10304584150486 0 1 NA NA
"ENSG00000236366" 0.0331328623567294 0 8.10304584151855 0 1 NA NA
"ENSG00000236372" 0 NA NA NA NA NA NA
"ENSG00000236376" 0 NA NA NA NA NA NA
"ENSG00000236378" 0 NA NA NA NA NA NA
"ENSG00000236385" 0 NA NA NA NA NA NA
"ENSG00000236386" 0 NA NA NA NA NA NA
"ENSG00000236387" 0.0303543734494585 1.015209636738 8.10072809602525 0.125323257947163 0.900267640158396 NA NA
"ENSG00000236389" 0 NA NA NA NA NA NA
"ENSG00000236390" 0 NA NA NA NA NA NA
"ENSG00000236391" 0 NA NA NA NA NA NA
"ENSG00000236394" 0 NA NA NA NA NA NA
"ENSG00000236395" 0 NA NA NA NA NA NA
"ENSG00000236403" 0 NA NA NA NA NA NA
"ENSG00000236408" 0 NA NA NA NA NA NA
"ENSG00000236412" 0 NA NA NA NA NA NA
"ENSG00000236413" 0 NA NA NA NA NA NA
"ENSG00000236414" 0 NA NA NA NA NA NA
"ENSG00000236426" 0.0178689841460039 0.0898923687241809 8.1030458415403 0.0110936517554112 0.991148728094831 NA NA
"ENSG00000236431" 0 NA NA NA NA NA NA
"ENSG00000236434" 0.0101711875132875 0 8.10304584154004 0 1 NA NA
"ENSG00000236449" 0.246469045583002 0.0896841574989953 8.10304584142106 0.0110679563282919 0.991169228820791 NA NA
"ENSG00000236450" 0 NA NA NA NA NA NA
"ENSG00000236451" 0.163565825732499 0.0897040660197739 8.10304584151866 0.0110704132463555 0.991167268603894 NA NA
"ENSG00000236452" 0.0273522317115361 0 8.10304584153937 0 1 NA NA
"ENSG00000236453" 0.332374643674899 0.848291372753378 3.83316123714472 0.221303336925441 0.824856251905923 NA NA
"ENSG00000236456" 0.0465831055818392 0 8.10304584152442 0 1 NA NA
"ENSG00000236457" 0.0345444739384205 0 8.10304584152066 0 1 NA NA
"ENSG00000236461" 0.0289279446604792 -0.230578866884792 8.1030458415403 -0.0284558265365757 0.977298599065858 NA NA
"ENSG00000236469" 0 NA NA NA NA NA NA
"ENSG00000236472" 0 NA NA NA NA NA NA
"ENSG00000236476" 0 NA NA NA NA NA NA
"ENSG00000236478" 0 NA NA NA NA NA NA
"ENSG00000236487" 0 NA NA NA NA NA NA
"ENSG00000236491" 0 NA NA NA NA NA NA
"ENSG00000236494" 0.012284013421823 0 8.1030458415403 0 1 NA NA
"ENSG00000236495" 0.0816148305294978 0 8.10304584150626 0 1 NA NA
"ENSG00000236498" 0 NA NA NA NA NA NA
"ENSG00000236501" 0.135458758996764 0.673420352540442 8.099265832645 0.0831458512975517 0.933735567974547 NA NA
"ENSG00000236504" 0 NA NA NA NA NA NA
"ENSG00000236505" 0 NA NA NA NA NA NA
"ENSG00000236507" 0.0402637568209572 1.31896629644108 8.09958662966761 0.162843655700884 0.8706415347292 NA NA
"ENSG00000236510" 0 NA NA NA NA NA NA
"ENSG00000236513" 0 NA NA NA NA NA NA
"ENSG00000236525" 0.0847968183352045 -0.23065154525693 8.10304584152904 -0.0284647958024394 0.977291445524836 NA NA
"ENSG00000236528" 0.110014875536928 0.0678354618243921 8.10067170062019 0.00837405394656329 0.993318549734003 NA NA
"ENSG00000236529" 0.0291711230961008 0 8.1030458415403 0 1 NA NA
"ENSG00000236531" 0.0296535663427596 0 8.1030458415403 0 1 NA NA
"ENSG00000236536" 0.0109135640315278 0.0898944277428021 8.1030458415403 0.0110939058596902 0.991148525361426 NA NA
"ENSG00000236540" 0.010399839673666 0 8.1030458415403 0 1 NA NA
"ENSG00000236543" 0 NA NA NA NA NA NA
"ENSG00000236545" 0 NA NA NA NA NA NA
"ENSG00000236550" 0 NA NA NA NA NA NA
"ENSG00000236555" 0 NA NA NA NA NA NA
"ENSG00000236556" 0.0126043354413591 0.0898944277428055 8.1030458415403 0.0110939058596906 0.991148525361426 NA NA
"ENSG00000236571" 0 NA NA NA NA NA NA
"ENSG00000236572" 0 NA NA NA NA NA NA
"ENSG00000236574" 0.240050916856567 0.0897168752426218 6.25100304114726 0.0143523966717117 0.988548837426431 NA NA
"ENSG00000236576" 1.25017437066166 -1.69244794442465 1.16316938404783 -1.45503137172931 0.145660576645393 NA NA
"ENSG00000236583" 0 NA NA NA NA NA NA
"ENSG00000236601" 0 NA NA NA NA NA NA
"ENSG00000236605" 0 NA NA NA NA NA NA
"ENSG00000236606" 0 NA NA NA NA NA NA
"ENSG00000236615" 0 NA NA NA NA NA NA
"ENSG00000236627" 0 NA NA NA NA NA NA
"ENSG00000236634" 0 NA NA NA NA NA NA
"ENSG00000236638" 0 NA NA NA NA NA NA
"ENSG00000236641" 0.0597250803967726 0 8.10304584151987 0 1 NA NA
"ENSG00000236643" 0.074528399472348 0.0898115042331987 8.10304584153479 0.0110836722375234 0.991156690108565 NA NA
"ENSG00000236647" 0 NA NA NA NA NA NA
"ENSG00000236654" 0 NA NA NA NA NA NA
"ENSG00000236656" 0 NA NA NA NA NA NA
"ENSG00000236662" 0.0112119951205771 0 8.1030458415403 0 1 NA NA
"ENSG00000236664" 0 NA NA NA NA NA NA
"ENSG00000236665" 0 NA NA NA NA NA NA
"ENSG00000236674" 0.0758431392870262 0 8.10304584149661 0 1 NA NA
"ENSG00000236676" 0.0763852344558321 0.0898183126355624 8.10304584150731 0.0110845124651121 0.991156019745125 NA NA
"ENSG00000236680" 0.401163608829798 -0.626418000857736 2.59476665806622 -0.241415928060591 0.809232768973128 NA NA
"ENSG00000236687" 0 NA NA NA NA NA NA
"ENSG00000236690" 0 NA NA NA NA NA NA
"ENSG00000236701" 0 NA NA NA NA NA NA
"ENSG00000236710" 0.0621895536822714 0 8.10304584153739 0 1 NA NA
"ENSG00000236712" 0 NA NA NA NA NA NA
"ENSG00000236713" 0 NA NA NA NA NA NA
"ENSG00000236716" 0 NA NA NA NA NA NA
"ENSG00000236717" 0 NA NA NA NA NA NA
"ENSG00000236723" 0.943549532577868 0.261068021477171 1.41246767064528 0.184831148282427 0.853361475966296 NA NA
"ENSG00000236724" 0 NA NA NA NA NA NA
"ENSG00000236731" 0 NA NA NA NA NA NA
"ENSG00000236733" 0 NA NA NA NA NA NA
"ENSG00000236741" 0 NA NA NA NA NA NA
"ENSG00000236744" 0 NA NA NA NA NA NA
"ENSG00000236748" 0.0113111133755411 0 8.1030458415403 0 1 NA NA
"ENSG00000236750" 0 NA NA NA NA NA NA
"ENSG00000236754" 0.332335677239655 0.154460545501429 3.21677698311789 0.0480171756736821 0.961702554187422 NA NA
"ENSG00000236760" 0.0146475471832474 0 8.1030458415403 0 1 NA NA
"ENSG00000236770" 0 NA NA NA NA NA NA
"ENSG00000236772" 0 NA NA NA NA NA NA
"ENSG00000236773" 0.0586357519255735 1.00651562988639 8.10014370422608 0.124258984363606 0.901110221287438 NA NA
"ENSG00000236775" 0.010468704978083 0 8.1030458415403 0 1 NA NA
"ENSG00000236777" 0 NA NA NA NA NA NA
"ENSG00000236779" 0.0350851073028114 0 8.1030458415387 0 1 NA NA
"ENSG00000236792" 0.0102248976740533 0 8.1030458415403 0 1 NA NA
"ENSG00000236796" 0 NA NA NA NA NA NA
"ENSG00000236800" 0 NA NA NA NA NA NA
"ENSG00000236807" 0.185056725298547 -0.863574912114339 8.10252491094959 -0.106580963539812 0.91512142144361 NA NA
"ENSG00000236814" 0.162756951810903 0.291477095395372 8.09366601577974 0.0360129877891053 0.971272002914408 NA NA
"ENSG00000236817" 0 NA NA NA NA NA NA
"ENSG00000236823" 0 NA NA NA NA NA NA
"ENSG00000236829" 0.0259041811039122 0 8.10304584153315 0 1 NA NA
"ENSG00000236833" 0.364154329012335 0.10525481351088 3.19807442679524 0.032911933702667 0.973744816233648 NA NA
"ENSG00000236837" 0 NA NA NA NA NA NA
"ENSG00000236838" 0.012284013421823 0 8.1030458415403 0 1 NA NA
"ENSG00000236839" 0 NA NA NA NA NA NA
"ENSG00000236841" 0 NA NA NA NA NA NA
"ENSG00000236842" 0 NA NA NA NA NA NA
"ENSG00000236846" 0 NA NA NA NA NA NA
"ENSG00000236847" 0.00945465382613522 0 8.1030458415403 0 1 NA NA
"ENSG00000236854" 0.0606953673039715 0 8.10304584153399 0 1 NA NA
"ENSG00000236856" 0.236246579734727 0.0896782438452463 8.06234226255128 0.0111231005736127 0.991125232787114 NA NA
"ENSG00000236858" 0.0178689841460039 0.0898923687241809 8.1030458415403 0.0110936517554112 0.991148728094831 NA NA
"ENSG00000236864" 0 NA NA NA NA NA NA
"ENSG00000236867" 0 NA NA NA NA NA NA
"ENSG00000236874" 0 NA NA NA NA NA NA
"ENSG00000236883" 0.033746139743914 0 8.1030458415403 0 1 NA NA
"ENSG00000236885" 0 NA NA NA NA NA NA
"ENSG00000236887" 0.0890154831187605 0.0897993131143249 8.10304584152584 0.0110821677268723 0.991157890460662 NA NA
"ENSG00000236889" 0 NA NA NA NA NA NA
"ENSG00000236890" 0 NA NA NA NA NA NA
"ENSG00000236892" 0.022969702929137 0 8.1030458415403 0 1 NA NA
"ENSG00000236896" 0 NA NA NA NA NA NA
"ENSG00000236897" 0 NA NA NA NA NA NA
"ENSG00000236905" 0.0417329676533993 0.0898611958915051 8.10304584153324 0.0110898047041656 0.991151797408815 NA NA
"ENSG00000236907" 0 NA NA NA NA NA NA
"ENSG00000236911" 0.0126043354413591 0.0898944277428055 8.1030458415403 0.0110939058596906 0.991148525361426 NA NA
"ENSG00000236920" 0.0408109376783171 0.0898630288106034 8.10304584153893 0.0110900309054079 0.991151616937435 NA NA
"ENSG00000236921" 0 NA NA NA NA NA NA
"ENSG00000236924" 3.70797671434104 0.128284596521686 0.56773609685996 0.225958147158871 0.821233972205855 NA NA
"ENSG00000236928" 0.176436886172699 -0.230697666398299 8.10304584151451 -0.0284704876302637 0.977286905943119 NA NA
"ENSG00000236935" 0 NA NA NA NA NA NA
"ENSG00000236936" 0 NA NA NA NA NA NA
"ENSG00000236938" 0.0251096155454744 0 8.1030458415403 0 1 NA NA
"ENSG00000236940" 0.176259132747419 -0.230762684066624 8.10304584147917 -0.0284785114858118 0.977280506427539 NA NA
"ENSG00000236941" 0 NA NA NA NA NA NA
"ENSG00000236942" 0 NA NA NA NA NA NA
"ENSG00000236948" 0 NA NA NA NA NA NA
"ENSG00000236951" 0 NA NA NA NA NA NA
"ENSG00000236957" 0 NA NA NA NA NA NA
"ENSG00000236958" 0.0442498808342265 0 8.10304584153869 0 1 NA NA
"ENSG00000236960" 0 NA NA NA NA NA NA
"ENSG00000236961" 0 NA NA NA NA NA NA
"ENSG00000236966" 0 NA NA NA NA NA NA
"ENSG00000236968" 0.011933676072528 0 8.10304584153629 0 1 NA NA
"ENSG00000236978" 0 NA NA NA NA NA NA
"ENSG00000236985" 0.0112230312477958 0 8.1030458415403 0 1 NA NA
"ENSG00000236986" 0.0532215199269513 -0.230623783788461 8.10304584153923 -0.0284613697489156 0.977294178012965 NA NA
"ENSG00000236989" 0.0724404476523119 0.722554646194598 8.10251936041995 0.0891765405367879 0.928941609024081 NA NA
"ENSG00000236990" 0 NA NA NA NA NA NA
"ENSG00000236998" 0.0370909464244774 0.0898614842562184 8.1030458415403 0.011089840291356 0.991151769016092 NA NA
"ENSG00000237002" 0 NA NA NA NA NA NA
"ENSG00000237011" 0 NA NA NA NA NA NA
"ENSG00000237015" 0.0123163059405553 0 8.1030458415403 0 1 NA NA
"ENSG00000237016" 0 NA NA NA NA NA NA
"ENSG00000237019" 0 NA NA NA NA NA NA
"ENSG00000237026" 0 NA NA NA NA NA NA
"ENSG00000237027" 0.0120561868881342 0 8.1030458415403 0 1 NA NA
"ENSG00000237031" 0.053206608498489 0.0898470869353494 8.10304584153218 0.0110880635124681 0.991153186593375 NA NA
"ENSG00000237035" 0 NA NA NA NA NA NA
"ENSG00000237061" 0 NA NA NA NA NA NA
"ENSG00000237062" 0 NA NA NA NA NA NA
"ENSG00000237063" 0.0234782605455603 0 8.10304584153473 0 1 NA NA
"ENSG00000237070" 0.0275208291275709 0.0898758969808888 8.1030458415403 0.0110916189712441 0.99115034992215 NA NA
"ENSG00000237072" 0 NA NA NA NA NA NA
"ENSG00000237073" 0 NA NA NA NA NA NA
"ENSG00000237076" 0.126432736929519 -0.571889141919158 8.10265024901243 -0.0705805044453031 0.943731626909097 NA NA
"ENSG00000237085" 0 NA NA NA NA NA NA
"ENSG00000237087" 0 NA NA NA NA NA NA
"ENSG00000237094" 0 NA NA NA NA NA NA
"ENSG00000237101" 0.791532208378364 1.07669441009624 1.61828062964953 0.665332322694499 0.505837961173549 NA NA
"ENSG00000237115" 0 NA NA NA NA NA NA
"ENSG00000237126" 0 NA NA NA NA NA NA
"ENSG00000237127" 0 NA NA NA NA NA NA
"ENSG00000237131" 0.0235951267973642 0 8.1030458415403 0 1 NA NA
"ENSG00000237137" 0 NA NA NA NA NA NA
"ENSG00000237153" 0.0312982877060526 1.37208507339764 8.10304584153739 0.169329545979382 0.86553743719865 NA NA
"ENSG00000237158" 0.00888992521533467 0 8.1030458415403 0 1 NA NA
"ENSG00000237160" 0 NA NA NA NA NA NA
"ENSG00000237161" 0.155771707059976 -0.230747282003559 8.10304584148624 -0.0284766107112675 0.977282022411367 NA NA
"ENSG00000237163" 0 NA NA NA NA NA NA
"ENSG00000237167" 0 NA NA NA NA NA NA
"ENSG00000237171" 0 NA NA NA NA NA NA
"ENSG00000237173" 0 NA NA NA NA NA NA
"ENSG00000237174" 0.583202673148644 1.78229431846441 1.92610354694024 0.92533670959472 0.354790789237371 NA NA
"ENSG00000237176" 0 NA NA NA NA NA NA
"ENSG00000237182" 0 NA NA NA NA NA NA
"ENSG00000237193" 0 NA NA NA NA NA NA
"ENSG00000237208" 0.0283507850076607 0 8.10304584153955 0 1 NA NA
"ENSG00000237210" 0.0112119951205771 0 8.1030458415403 0 1 NA NA
"ENSG00000237212" 0.0746268095215993 0.0898131408449134 8.10304584151838 0.0110838742124263 0.991156528965806 NA NA
"ENSG00000237214" 0.0749364944840907 -0.535860404327982 8.1027181861312 -0.0661334125189215 0.947271609726022 NA NA
"ENSG00000237217" 0 NA NA NA NA NA NA
"ENSG00000237220" 0 NA NA NA NA NA NA
"ENSG00000237224" 0 NA NA NA NA NA NA
"ENSG00000237227" 0.0146733036938778 0 8.1030458415346 0 1 NA NA
"ENSG00000237234" 0.0288389990909126 0 8.1030458415403 0 1 NA NA
"ENSG00000237236" 0 NA NA NA NA NA NA
"ENSG00000237249" 0 NA NA NA NA NA NA
"ENSG00000237250" 0.0339322987035267 0.0898596586170566 8.10304584153956 0.0110896149885268 0.991151948770687 NA NA
"ENSG00000237251" 0.0549769914234341 1.05159648577998 8.10304584154003 0.12977792626928 0.896742127486074 NA NA
"ENSG00000237262" 0 NA NA NA NA NA NA
"ENSG00000237265" 0 NA NA NA NA NA NA
"ENSG00000237268" 0.202462767692659 1.22756321720436 8.09406412927562 0.151662156068712 0.879453406899875 NA NA
"ENSG00000237271" 0.0496348434308866 -0.557709578318744 8.10291359272877 -0.0688282766360992 0.945126309953526 NA NA
"ENSG00000237280" 0.0834713731629361 -0.551118225191628 8.10304584153261 -0.0680137118769391 0.945774719061341 NA NA
"ENSG00000237283" 0 NA NA NA NA NA NA
"ENSG00000237293" 0 NA NA NA NA NA NA
"ENSG00000237297" 0 NA NA NA NA NA NA
"ENSG00000237299" 0 NA NA NA NA NA NA
"ENSG00000237301" 0.205822391698267 0.0897090298964446 7.52746438172348 0.0119175628534698 0.990491385679413 NA NA
"ENSG00000237308" 0 NA NA NA NA NA NA
"ENSG00000237311" 0 NA NA NA NA NA NA
"ENSG00000237312" 0 NA NA NA NA NA NA
"ENSG00000237316" 0 NA NA NA NA NA NA
"ENSG00000237317" 0 NA NA NA NA NA NA
"ENSG00000237319" 0 NA NA NA NA NA NA
"ENSG00000237320" 0 NA NA NA NA NA NA
"ENSG00000237321" 0 NA NA NA NA NA NA
"ENSG00000237323" 0 NA NA NA NA NA NA
"ENSG00000237324" 0.336399126971271 1.18544609482598 4.86809262490325 0.243513463314503 0.807607656744301 NA NA
"ENSG00000237325" 0.010399839673666 0 8.1030458415403 0 1 NA NA
"ENSG00000237326" 0 NA NA NA NA NA NA
"ENSG00000237329" 0.0113111133755411 0 8.1030458415403 0 1 NA NA
"ENSG00000237336" 0.0146475471832474 0 8.1030458415403 0 1 NA NA
"ENSG00000237342" 0 NA NA NA NA NA NA
"ENSG00000237343" 1.98896152987815 -0.0163820547088615 0.886833159061541 -0.0184725329014504 0.985261889395674 NA NA
"ENSG00000237345" 0 NA NA NA NA NA NA
"ENSG00000237346" 0 NA NA NA NA NA NA
"ENSG00000237347" 0.0401913216675309 0 8.10304584152685 0 1 NA NA
"ENSG00000237349" 0.111115682939097 -0.56214408530892 8.10282977344302 -0.0693762674308356 0.94469011924099 NA NA
"ENSG00000237356" 1.55503010491093 -0.298238853566327 1.05323289699623 -0.283165152187032 0.777050240084586 NA NA
"ENSG00000237358" 0 NA NA NA NA NA NA
"ENSG00000237359" 0.0834445680696196 0.435133661456452 8.10249572106091 0.0537036582846201 0.957171268120529 NA NA
"ENSG00000237363" 0 NA NA NA NA NA NA
"ENSG00000237370" 0.103748093269634 0.0897815239170198 8.10304584150543 0.0110799723552273 0.991159642006263 NA NA
"ENSG00000237371" 0 NA NA NA NA NA NA
"ENSG00000237377" 0 NA NA NA NA NA NA
"ENSG00000237378" 0.0083034808044931 0 8.1030458415403 0 1 NA NA
"ENSG00000237385" 0 NA NA NA NA NA NA
"ENSG00000237387" 0 NA NA NA NA NA NA
"ENSG00000237389" 0.0198034892468624 0.0898773402717893 8.10304584153868 0.0110917970883308 0.991150207814019 NA NA
"ENSG00000237390" 0.0858134295874961 0 8.10304584152002 0 1 NA NA
"ENSG00000237400" 0 NA NA NA NA NA NA
"ENSG00000237407" 0 NA NA NA NA NA NA
"ENSG00000237409" 0 NA NA NA NA NA NA
"ENSG00000237414" 0.0767323140298343 0 8.10304584152688 0 1 NA NA
"ENSG00000237418" 0.0215193568050268 0 8.10304584153767 0 1 NA NA
"ENSG00000237419" 0 NA NA NA NA NA NA
"ENSG00000237422" 0.138136413266362 -1.06156339416944 8.09941318888706 -0.131066704391125 0.895722539952878 NA NA
"ENSG00000237429" 0 NA NA NA NA NA NA
"ENSG00000237434" 0 NA NA NA NA NA NA
"ENSG00000237439" 0.00880495685168251 0 8.1030458415403 0 1 NA NA
"ENSG00000237444" 0 NA NA NA NA NA NA
"ENSG00000237445" 0 NA NA NA NA NA NA
"ENSG00000237453" 0 NA NA NA NA NA NA
"ENSG00000237461" 1.31235563967615 -2.08355697164313 1.32381264455444 -1.57390623228591 0.115509128893602 NA NA
"ENSG00000237464" 0.0494765600316754 -0.230609951949884 8.10304584153976 -0.0284596627564016 0.977295539444445 NA NA
"ENSG00000237471" 0.00945465382613522 0 8.1030458415403 0 1 NA NA
"ENSG00000237472" 0 NA NA NA NA NA NA
"ENSG00000237473" 0.0117105097379052 0.0898923687241808 8.1030458415403 0.0110936517554112 0.991148728094831 NA NA
"ENSG00000237477" 0 NA NA NA NA NA NA
"ENSG00000237478" 0 NA NA NA NA NA NA
"ENSG00000237479" 0.0147097758718083 0 8.1030458415403 0 1 NA NA
"ENSG00000237480" 0.193111356365242 0.997197931404865 6.85580162917733 0.145453148346786 0.884353104478268 NA NA
"ENSG00000237481" 0.0731596668780392 0.0898119381597959 8.10304584153616 0.0110837257885696 0.991156647383636 NA NA
"ENSG00000237493" 0.0110535018371743 0 8.103045841537 0 1 NA NA
"ENSG00000237498" 0 NA NA NA NA NA NA
"ENSG00000237500" 0.0117105097379052 0.0898923687241808 8.1030458415403 0.0110936517554112 0.991148728094831 NA NA
"ENSG00000237503" 0 NA NA NA NA NA NA
"ENSG00000237525" 0.0130470327679838 0 8.1030458415403 0 1 NA NA
"ENSG00000237527" 0 NA NA NA NA NA NA
"ENSG00000237529" 0.146594947330197 -0.533476507303214 8.10266092313212 -0.0658396682724565 0.947505474020917 NA NA
"ENSG00000237530" 0.0641822724768707 0 8.10304584153055 0 1 NA NA
"ENSG00000237531" 0.203234538345478 1.17284920387062 8.09144432825615 0.144949301544955 0.884750900432647 NA NA
"ENSG00000237532" 0.00945465382613522 0 8.1030458415403 0 1 NA NA
"ENSG00000237539" 0 NA NA NA NA NA NA
"ENSG00000237550" 0 NA NA NA NA NA NA
"ENSG00000237553" 0 NA NA NA NA NA NA
"ENSG00000237555" 0 NA NA NA NA NA NA
"ENSG00000237568" 0 NA NA NA NA NA NA
"ENSG00000237572" 0 NA NA NA NA NA NA
"ENSG00000237581" 0 NA NA NA NA NA NA
"ENSG00000237586" 0.0363710320673985 -0.230595338628083 8.1030458415403 -0.0284578593207428 0.977296977795335 NA NA
"ENSG00000237588" 1.00315390949494 -0.950232190964731 1.51003051359937 -0.629280125406023 0.529165680446621 NA NA
"ENSG00000237601" 0 NA NA NA NA NA NA
"ENSG00000237604" 0 NA NA NA NA NA NA
"ENSG00000237606" 0.0473123811927196 0 8.10304584149798 0 1 NA NA
"ENSG00000237612" 0 NA NA NA NA NA NA
"ENSG00000237614" 0.0316129168741494 0 8.10304584152109 0 1 NA NA
"ENSG00000237617" 0 NA NA NA NA NA NA
"ENSG00000237626" 0 NA NA NA NA NA NA
"ENSG00000237633" 0 NA NA NA NA NA NA
"ENSG00000237639" 0 NA NA NA NA NA NA
"ENSG00000237640" 0.025151337106478 0 8.10304584153955 0 1 NA NA
"ENSG00000237654" 0.114578450576022 0 8.10304584150643 0 1 NA NA
"ENSG00000237655" 0 NA NA NA NA NA NA
"ENSG00000237666" 0.0814136957735379 1.00533757368778 8.1000632698885 0.124114780365366 0.901224395607877 NA NA
"ENSG00000237669" 0.0434456007576619 0.0898459452875752 8.10304584153717 0.0110879226212709 0.991153299001376 NA NA
"ENSG00000237685" 0 NA NA NA NA NA NA
"ENSG00000237689" 0.0395917912278313 0.089859729459284 8.10304584153933 0.0110896237311936 0.991151941795477 NA NA
"ENSG00000237699" 0.010399839673666 0 8.1030458415403 0 1 NA NA
"ENSG00000237705" 0.516406857055385 0.304952295674344 1.80564426801054 0.168888358065313 0.865884456573724 NA NA
"ENSG00000237707" 0 NA NA NA NA NA NA
"ENSG00000237713" 0.184197556868874 0.0873992531475103 8.10299919654493 0.010786037493966 0.991394154076998 NA NA
"ENSG00000237716" 0 NA NA NA NA NA NA
"ENSG00000237718" 0 NA NA NA NA NA NA
"ENSG00000237719" 0.32466832730213 1.05156097425937 4.56811284264352 0.230195927833263 0.817939526019534 NA NA
"ENSG00000237720" 0.0144143174891462 0 8.1030458415403 0 1 NA NA
"ENSG00000237734" 0.0110535018371743 0 8.103045841537 0 1 NA NA
"ENSG00000237735" 0 NA NA NA NA NA NA
"ENSG00000237741" 0 NA NA NA NA NA NA
"ENSG00000237754" 0 NA NA NA NA NA NA
"ENSG00000237756" 0 NA NA NA NA NA NA
"ENSG00000237759" 0.0373919111583606 0.0898635432748399 8.1030458415403 0.0110900943956351 0.991151566282678 NA NA
"ENSG00000237760" 0.0147097758718083 0 8.1030458415403 0 1 NA NA
"ENSG00000237761" 0.0165434135685007 0 8.10304584153354 0 1 NA NA
"ENSG00000237768" 0 NA NA NA NA NA NA
"ENSG00000237773" 1.1209196728162 0.276140087256363 1.29955995137221 0.212487378488993 0.8317268234782 NA NA
"ENSG00000237774" 0 NA NA NA NA NA NA
"ENSG00000237783" 0 NA NA NA NA NA NA
"ENSG00000237788" 0.230898193477837 -0.23077255298544 7.12670514167188 -0.0323813807920924 0.974167910676714 NA NA
"ENSG00000237798" 0 NA NA NA NA NA NA
"ENSG00000237810" 0.010399839673666 0 8.1030458415403 0 1 NA NA
"ENSG00000237813" 0.0322396647447735 0 8.1030458415269 0 1 NA NA
"ENSG00000237832" 0 NA NA NA NA NA NA
"ENSG00000237835" 0 NA NA NA NA NA NA
"ENSG00000237837" 0 NA NA NA NA NA NA
"ENSG00000237843" 0 NA NA NA NA NA NA
"ENSG00000237844" 0.813489276106034 1.52977812475483 1.33083525172644 1.14948722824279 0.250355130152052 NA NA
"ENSG00000237846" 0.164789154608347 0.3001540279053 8.09324430622968 0.0370869847181383 0.97041564958044 NA NA
"ENSG00000237848" 0 NA NA NA NA NA NA
"ENSG00000237851" 0.367769204872443 -1.33255885112069 3.398331596608 -0.392121490572247 0.694968449309054 NA NA
"ENSG00000237852" 0.491217333905577 2.20061580512814 2.19775707607235 1.00130074842525 0.31668143118656 NA NA
"ENSG00000237856" 0 NA NA NA NA NA NA
"ENSG00000237861" 0 NA NA NA NA NA NA
"ENSG00000237862" 0.0136372806150015 0.0898923687241807 8.1030458415403 0.0110936517554112 0.991148728094831 NA NA
"ENSG00000237868" 0 NA NA NA NA NA NA
"ENSG00000237870" 1.31645505925546 0.718439875774089 0.966413130038685 0.743408645270921 0.457234311769107 NA NA
"ENSG00000237874" 0 NA NA NA NA NA NA
"ENSG00000237875" 0 NA NA NA NA NA NA
"ENSG00000237885" 0.0111582819844231 0 8.1030458415403 0 1 NA NA
"ENSG00000237896" 0.013355844099843 0 8.1030458415403 0 1 NA NA
"ENSG00000237899" 0 NA NA NA NA NA NA
"ENSG00000237901" 0 NA NA NA NA NA NA
"ENSG00000237903" 0.0958458449741153 0 8.10304584150427 0 1 NA NA
"ENSG00000237904" 0 NA NA NA NA NA NA
"ENSG00000237920" 0.0113111133755411 0 8.1030458415403 0 1 NA NA
"ENSG00000237921" 0 NA NA NA NA NA NA
"ENSG00000237922" 0.0111582819844231 0 8.1030458415403 0 1 NA NA
"ENSG00000237926" 0 NA NA NA NA NA NA
"ENSG00000237927" 0.544518798681603 -1.41127021895911 2.0903942236971 -0.675121564612401 0.499598533936061 NA NA
"ENSG00000237934" 0 NA NA NA NA NA NA
"ENSG00000237936" 0 NA NA NA NA NA NA
"ENSG00000237938" 0.014682632128395 0 8.10304584153902 0 1 NA NA
"ENSG00000237947" 0.0239605967995115 0.0898779559995105 8.1030458415403 0.0110918730755231 0.99115014718874 NA NA
"ENSG00000237954" 0 NA NA NA NA NA NA
"ENSG00000237955" 0 NA NA NA NA NA NA
"ENSG00000237961" 0 NA NA NA NA NA NA
"ENSG00000237968" 0 NA NA NA NA NA NA
"ENSG00000237971" 0 NA NA NA NA NA NA
"ENSG00000237974" 0 NA NA NA NA NA NA
"ENSG00000237987" 0 NA NA NA NA NA NA
"ENSG00000237993" 0 NA NA NA NA NA NA
"ENSG00000237994" 0.13431142819476 0.089734796808239 8.10304584149663 0.011074205744795 0.991164242813423 NA NA
"ENSG00000238004" 0 NA NA NA NA NA NA
"ENSG00000238007" 0 NA NA NA NA NA NA
"ENSG00000238009" 0.165057922910708 -0.230752896102436 8.10304584148102 -0.0284773035493849 0.97728146983063 NA NA
"ENSG00000238010" 0 NA NA NA NA NA NA
"ENSG00000238012" 0 NA NA NA NA NA NA
"ENSG00000238013" 0 NA NA NA NA NA NA
"ENSG00000238015" 0 NA NA NA NA NA NA
"ENSG00000238019" 0 NA NA NA NA NA NA
"ENSG00000238031" 0 NA NA NA NA NA NA
"ENSG00000238034" 0 NA NA NA NA NA NA
"ENSG00000238035" 0 NA NA NA NA NA NA
"ENSG00000238039" 0.0627259591045966 0.0898267441934091 8.10304584153524 0.0110855530068666 0.991155189563931 NA NA
"ENSG00000238043" 0 NA NA NA NA NA NA
"ENSG00000238049" 0 NA NA NA NA NA NA
"ENSG00000238054" 0 NA NA NA NA NA NA
"ENSG00000238061" 0.436885442770291 1.90756653321168 2.08616027317658 0.914391170102692 0.360511339876686 NA NA
"ENSG00000238066" 0 NA NA NA NA NA NA
"ENSG00000238079" 0.00894641472455145 0 8.10304584153714 0 1 NA NA
"ENSG00000238081" 0.0437435138479706 -0.230595338628084 8.1030458415403 -0.0284578593207428 0.977296977795335 NA NA
"ENSG00000238084" 0 NA NA NA NA NA NA
"ENSG00000238085" 0 NA NA NA NA NA NA
"ENSG00000238090" 0.020838040274493 0.0898800150181318 8.1030458415403 0.0110921271798021 0.991149944455331 NA NA
"ENSG00000238094" 0 NA NA NA NA NA NA
"ENSG00000238102" 0.0218271280630555 -0.230576807866174 8.1030458415403 -0.0284555724322971 0.977298801729671 NA NA
"ENSG00000238108" 0 NA NA NA NA NA NA
"ENSG00000238110" 0 NA NA NA NA NA NA
"ENSG00000238117" 0.0147097758718083 0 8.1030458415403 0 1 NA NA
"ENSG00000238122" 0.0211499582876016 0 8.1030458415403 0 1 NA NA
"ENSG00000238124" 0 NA NA NA NA NA NA
"ENSG00000238129" 0 NA NA NA NA NA NA
"ENSG00000238138" 0 NA NA NA NA NA NA
"ENSG00000238139" 0.0724333144313604 -0.230641565568701 8.10304584152679 -0.0284635642052894 0.977292427799183 NA NA
"ENSG00000238140" 0.00981666663675529 0 8.1030458415403 0 1 NA NA
"ENSG00000238149" 0 NA NA NA NA NA NA
"ENSG00000238150" 0 NA NA NA NA NA NA
"ENSG00000238153" 0.0083034808044931 0 8.1030458415403 0 1 NA NA
"ENSG00000238156" 0.0258705784310432 0 8.1030458415403 0 1 NA NA
"ENSG00000238158" 0.010468704978083 0 8.1030458415403 0 1 NA NA
"ENSG00000238162" 0 NA NA NA NA NA NA
"ENSG00000238165" 0 NA NA NA NA NA NA
"ENSG00000238166" 0 NA NA NA NA NA NA
"ENSG00000238171" 0.105243285664236 -0.228367279512356 8.10299839429667 -0.0281830587147954 0.977516149044829 NA NA
"ENSG00000238176" 0 NA NA NA NA NA NA
"ENSG00000238185" 0 NA NA NA NA NA NA
"ENSG00000238186" 0.0146475471832474 0 8.1030458415403 0 1 NA NA
"ENSG00000238192" 0.0254265033923245 0 8.1030458415403 0 1 NA NA
"ENSG00000238195" 0 NA NA NA NA NA NA
"ENSG00000238201" 0 NA NA NA NA NA NA
"ENSG00000238207" 0.640362388870139 0.702578066347249 1.34189142729112 0.523572959822498 0.600575592872378 NA NA
"ENSG00000238215" 0 NA NA NA NA NA NA
"ENSG00000238220" 0 NA NA NA NA NA NA
"ENSG00000238221" 0 NA NA NA NA NA NA
"ENSG00000238223" 0 NA NA NA NA NA NA
"ENSG00000238224" 0 NA NA NA NA NA NA
"ENSG00000238231" 0 NA NA NA NA NA NA
"ENSG00000238232" 0 NA NA NA NA NA NA
"ENSG00000238246" 0 NA NA NA NA NA NA
"ENSG00000238254" 0 NA NA NA NA NA NA
"ENSG00000238257" 0 NA NA NA NA NA NA
"ENSG00000238258" 0 NA NA NA NA NA NA
"ENSG00000238260" 1.11637097703031 0.316578660029164 1.14818920621368 0.275719940856376 0.782763178505913 NA NA
"ENSG00000238270" 0 NA NA NA NA NA NA
"ENSG00000238272" 0 NA NA NA NA NA NA
"ENSG00000238273" 0.20474113757746 0.0596038301595178 8.10143629219581 0.00735719297292194 0.994129862272857 NA NA
"ENSG00000238277" 0.00843519566997121 0.0898944277428022 8.1030458415403 0.0110939058596902 0.991148525361426 NA NA
"ENSG00000238279" 0.0083034808044931 0 8.1030458415403 0 1 NA NA
"ENSG00000238280" 0.0860991838730789 -0.52088648272999 8.10226544732681 -0.0642889925189808 0.948740118021578 NA NA
"ENSG00000238282" 0 NA NA NA NA NA NA
"ENSG00000238291" 0 NA NA NA NA NA NA
"ENSG00000238295" 0 NA NA NA NA NA NA
"ENSG00000238316" 0 NA NA NA NA NA NA
"ENSG00000238326" 0 NA NA NA NA NA NA
"ENSG00000238358" 0.0733832104258615 1.02274335645679 8.10122925418198 0.126245452926645 0.899537632929905 NA NA
"ENSG00000238371" 0 NA NA NA NA NA NA
"ENSG00000238372" 0 NA NA NA NA NA NA
"ENSG00000238387" 0 NA NA NA NA NA NA
"ENSG00000238390" 1.02366163142058 0.489822512866525 1.16774522788261 0.419460085274496 0.674879919792287 NA NA
"ENSG00000238410" 0 NA NA NA NA NA NA
"ENSG00000238440" 0 NA NA NA NA NA NA
"ENSG00000238485" 0 NA NA NA NA NA NA
"ENSG00000238570" 0 NA NA NA NA NA NA
"ENSG00000238575" 0 NA NA NA NA NA NA
"ENSG00000238594" 0 NA NA NA NA NA NA
"ENSG00000238628" 0 NA NA NA NA NA NA
"ENSG00000238645" 0 NA NA NA NA NA NA
"ENSG00000238685" 0 NA NA NA NA NA NA
"ENSG00000238694" 0 NA NA NA NA NA NA
"ENSG00000238707" 0 NA NA NA NA NA NA
"ENSG00000238724" 0 NA NA NA NA NA NA
"ENSG00000238745" 0 NA NA NA NA NA NA
"ENSG00000238761" 0 NA NA NA NA NA NA
"ENSG00000238764" 0 NA NA NA NA NA NA
"ENSG00000238804" 0 NA NA NA NA NA NA
"ENSG00000238819" 0 NA NA NA NA NA NA
"ENSG00000238832" 0.0218731220262015 0 8.1030458415403 0 1 NA NA
"ENSG00000238854" 0 NA NA NA NA NA NA
"ENSG00000238901" 0 NA NA NA NA NA NA
"ENSG00000238902" 0 NA NA NA NA NA NA
"ENSG00000238906" 0 NA NA NA NA NA NA
"ENSG00000238934" 0 NA NA NA NA NA NA
"ENSG00000238966" 0 NA NA NA NA NA NA
"ENSG00000239005" 0.0402697820868383 -0.230609260996286 8.10304584153871 -0.0284595774855564 0.977295607453188 NA NA
"ENSG00000239008" 0 NA NA NA NA NA NA
"ENSG00000239041" 0 NA NA NA NA NA NA
"ENSG00000239079" 0 NA NA NA NA NA NA
"ENSG00000239080" 0 NA NA NA NA NA NA
"ENSG00000239093" 0 NA NA NA NA NA NA
"ENSG00000239096" 0 NA NA NA NA NA NA
"ENSG00000239129" 0 NA NA NA NA NA NA
"ENSG00000239137" 0 NA NA NA NA NA NA
"ENSG00000239153" 0 NA NA NA NA NA NA
"ENSG00000239182" 0 NA NA NA NA NA NA
"ENSG00000239197" 0.183026517074225 -0.230764595339732 8.10304584144623 -0.028478747356876 0.977280318305961 NA NA
"ENSG00000239203" 0 NA NA NA NA NA NA
"ENSG00000239216" 0 NA NA NA NA NA NA
"ENSG00000239227" 0 NA NA NA NA NA NA
"ENSG00000239246" 0.941870060519965 0.433816038360171 1.37253795356529 0.316068519076865 0.751950500941167 NA NA
"ENSG00000239291" 0.499946941007123 -0.55133173477804 1.92063308772313 -0.287057292880251 0.774068451919762 NA NA
"ENSG00000239300" 0 NA NA NA NA NA NA
"ENSG00000239311" 0 NA NA NA NA NA NA
"ENSG00000239323" 0 NA NA NA NA NA NA
"ENSG00000239327" 0 NA NA NA NA NA NA
"ENSG00000239344" 0.377470192314749 -1.79613067153009 3.68544616447159 -0.487357728582534 0.62600484419316 NA NA
"ENSG00000239374" 0.106461091325416 0 8.10304584149278 0 1 NA NA
"ENSG00000239381" 0 NA NA NA NA NA NA
"ENSG00000239392" 0 NA NA NA NA NA NA
"ENSG00000239393" 0 NA NA NA NA NA NA
"ENSG00000239395" 0 NA NA NA NA NA NA
"ENSG00000239407" 2.79493938395887 -0.025195210404551 0.655299925204327 -0.0384483645358192 0.969330200143453 NA NA
"ENSG00000239408" 0.0139298105332532 0.0898923687241808 8.1030458415403 0.0110936517554112 0.991148728094831 NA NA
"ENSG00000239415" 0.324814902268972 2.01872313457309 3.73884659542827 0.539932057400138 0.589243888953908 NA NA
"ENSG00000239462" 0.00986299089135307 1.34467054727047 8.10131928055472 0.165981675416501 0.868171371031043 NA NA
"ENSG00000239480" 0 NA NA NA NA NA NA
"ENSG00000239482" 0.287055889817126 -0.552538080527786 5.75354930031189 -0.0960343001663049 0.923493330855079 NA NA
"ENSG00000239486" 0 NA NA NA NA NA NA
"ENSG00000239498" 0.0083034808044931 0 8.1030458415403 0 1 NA NA
"ENSG00000239517" 0 NA NA NA NA NA NA
"ENSG00000239544" 0.0227886417131446 0 8.1030458415403 0 1 NA NA
"ENSG00000239572" 0.32036990924092 -0.889541806127999 3.61695885264505 -0.245936390865349 0.805731472957403 NA NA
"ENSG00000239593" 0 NA NA NA NA NA NA
"ENSG00000239600" 0.0766644356224711 0.770163266849849 8.10075753809803 0.0950729932636244 0.924256849141472 NA NA
"ENSG00000239615" 0 NA NA NA NA NA NA
"ENSG00000239622" 0 NA NA NA NA NA NA
"ENSG00000239628" 0.0166069616089862 0 8.10304584153101 0 1 NA NA
"ENSG00000239661" 0 NA NA NA NA NA NA
"ENSG00000239670" 0 NA NA NA NA NA NA
"ENSG00000239671" 0.0112725434963834 0 8.10304584153469 0 1 NA NA
"ENSG00000239674" 0 NA NA NA NA NA NA
"ENSG00000239686" 0.0243175305268166 0.0898758969808889 8.1030458415403 0.0110916189712441 0.99115034992215 NA NA
"ENSG00000239696" 0 NA NA NA NA NA NA
"ENSG00000239701" 0.0136372806150015 0.0898923687241807 8.1030458415403 0.0110936517554112 0.991148728094831 NA NA
"ENSG00000239715" 0 NA NA NA NA NA NA
"ENSG00000239716" 0 NA NA NA NA NA NA
"ENSG00000239719" 0.0178928294491029 0 8.10304584151932 0 1 NA NA
"ENSG00000239739" 0 NA NA NA NA NA NA
"ENSG00000239767" 0.0923699848999151 0 8.10304584152675 0 1 NA NA
"ENSG00000239775" 0.0187721857825761 0 8.1030458415403 0 1 NA NA
"ENSG00000239783" 0 NA NA NA NA NA NA
"ENSG00000239791" 0.60928647014784 -2.14878192702152 1.61977242665013 -1.32659495350556 0.184642706109669 NA NA
"ENSG00000239793" 0 NA NA NA NA NA NA
"ENSG00000239809" 0.0590338220171123 2.27207764966909 8.08118839453543 0.281156376852381 0.778590461826366 NA NA
"ENSG00000239906" 0 NA NA NA NA NA NA
"ENSG00000239920" 0.731329331119579 -1.49270312819633 1.76062193637961 -0.847827178199197 0.396534224770543 NA NA
"ENSG00000239945" 0.0117105097379052 0.0898923687241808 8.1030458415403 0.0110936517554112 0.991148728094831 NA NA
"ENSG00000239969" 0 NA NA NA NA NA NA
"ENSG00000239985" 0 NA NA NA NA NA NA
"ENSG00000239986" 0 NA NA NA NA NA NA
"ENSG00000239989" 0 NA NA NA NA NA NA
"ENSG00000239991" 0 NA NA NA NA NA NA
"ENSG00000239994" 0 NA NA NA NA NA NA
"ENSG00000240015" 0 NA NA NA NA NA NA
"ENSG00000240033" 0 NA NA NA NA NA NA
"ENSG00000240036" 0.755854273281139 0.391571598727326 1.56193665978334 0.25069620862964 0.802048992170607 NA NA
"ENSG00000240040" 0 NA NA NA NA NA NA
"ENSG00000240052" 0 NA NA NA NA NA NA
"ENSG00000240056" 0 NA NA NA NA NA NA
"ENSG00000240086" 0.380298189676584 0.0413317107009454 2.4646592659508 0.0167697463385474 0.986620305426911 NA NA
"ENSG00000240093" 0 NA NA NA NA NA NA
"ENSG00000240095" 0 NA NA NA NA NA NA
"ENSG00000240096" 0.359779038438822 -0.278168779597161 2.83121424204137 -0.0982506994584044 0.921733224826781 NA NA
"ENSG00000240103" 0 NA NA NA NA NA NA
"ENSG00000240131" 0 NA NA NA NA NA NA
"ENSG00000240143" 0 NA NA NA NA NA NA
"ENSG00000240174" 0.038646440302678 1.04306676845005 8.10251949012465 0.128733632757235 0.897568421736231 NA NA
"ENSG00000240197" 0 NA NA NA NA NA NA
"ENSG00000240201" 0.0223022588243944 0 8.10304584153525 0 1 NA NA
"ENSG00000240207" 2.53797653087991 -0.211056404637688 0.796631812985466 -0.264935948072084 0.791058804955509 NA NA
"ENSG00000240219" 0.180438177819893 1.03837052148432 8.10223486881477 0.128158531355463 0.898023516564931 NA NA
"ENSG00000240240" 5.33544949926311 -1.65638605335848 0.813813642711626 -2.03533827208819 0.0418168477431418 NA NA
"ENSG00000240241" 0 NA NA NA NA NA NA
"ENSG00000240281" 0 NA NA NA NA NA NA
"ENSG00000240291" 5.28302379356556 -0.110725531644217 0.545753795337516 -0.202885500000489 0.83922452791239 NA NA
"ENSG00000240296" 0.0207765549228808 1.03348633591766 8.10191612169307 0.127560730127837 0.898496609994046 NA NA
"ENSG00000240311" 0.0254120309879771 0 8.1030458415403 0 1 NA NA
"ENSG00000240328" 0.129468837323621 0.0897308013909499 8.10304584149548 0.0110737126688141 0.991164636207013 NA NA
"ENSG00000240338" 0 NA NA NA NA NA NA
"ENSG00000240354" 0 NA NA NA NA NA NA
"ENSG00000240355" 0 NA NA NA NA NA NA
"ENSG00000240376" 0.0876368221739636 0 8.1030458415212 0 1 NA NA
"ENSG00000240388" 0 NA NA NA NA NA NA
"ENSG00000240399" 0.0277701615889891 0 8.1030458415403 0 1 NA NA
"ENSG00000240401" 0.360227286180885 -0.853163043456591 2.92440699121286 -0.291738819535086 0.770486325993887 NA NA
"ENSG00000240404" 0 NA NA NA NA NA NA
"ENSG00000240418" 0.325124660330634 0.731020517270771 3.83701373060585 0.190518087396926 0.848903171058115 NA NA
"ENSG00000240419" 0 NA NA NA NA NA NA
"ENSG00000240424" 0 NA NA NA NA NA NA
"ENSG00000240440" 0.0102248976740533 0 8.1030458415403 0 1 NA NA
"ENSG00000240458" 0 NA NA NA NA NA NA
"ENSG00000240459" 0 NA NA NA NA NA NA
"ENSG00000240478" 0 NA NA NA NA NA NA
"ENSG00000240497" 0.855874074046034 -0.317039502654476 1.45025177819769 -0.218609973399569 0.826953883064998 NA NA
"ENSG00000240499" 0.0796422195448026 0 8.10304584152188 0 1 NA NA
"ENSG00000240513" 0 NA NA NA NA NA NA
"ENSG00000240519" 0 NA NA NA NA NA NA
"ENSG00000240521" 0.0130470327679838 0 8.1030458415403 0 1 NA NA
"ENSG00000240527" 0 NA NA NA NA NA NA
"ENSG00000240535" 0.0246669574753841 0 8.1030458415403 0 1 NA NA
"ENSG00000240553" 0 NA NA NA NA NA NA
"ENSG00000240566" 0 NA NA NA NA NA NA
"ENSG00000240571" 0 NA NA NA NA NA NA
"ENSG00000240573" 0 NA NA NA NA NA NA
"ENSG00000240579" 0.1147500361938 1.96677508726353 8.08468712425979 0.243271638968169 0.807794973356609 NA NA
"ENSG00000240591" 0.392120751883844 -1.45802240923327 2.43545339011362 -0.598665700256023 0.549395834290801 NA NA
"ENSG00000240627" 0.265599378111032 -0.802924010574468 4.41716923087482 -0.181773431944207 0.855760535377996 NA NA
"ENSG00000240634" 0.43322061707932 -0.230134840503524 2.01877342466551 -0.11399735982836 0.909239886353082 NA NA
"ENSG00000240652" 0 NA NA NA NA NA NA
"ENSG00000240669" 0 NA NA NA NA NA NA
"ENSG00000240673" 0 NA NA NA NA NA NA
"ENSG00000240687" 0.265535050311322 -1.9162971388166 5.96072726267173 -0.321487136446782 0.747841258947826 NA NA
"ENSG00000240710" 0.0632626799395595 0.0898325816685783 8.1030458415247 0.0110862734119341 0.99115461479917 NA NA
"ENSG00000240731" 0.00881101099143422 0 8.1030458415403 0 1 NA NA
"ENSG00000240739" 0.014682632128395 0 8.10304584153902 0 1 NA NA
"ENSG00000240761" 0 NA NA NA NA NA NA
"ENSG00000240775" 1.07128458065405 -0.810410379590724 1.11756414128517 -0.725157822851018 0.468355214437877 NA NA
"ENSG00000240777" 0 NA NA NA NA NA NA
"ENSG00000240792" 0.0282951744260504 -0.23059363654023 8.10304584153921 -0.0284576492654308 0.977297145327374 NA NA
"ENSG00000240801" 0 NA NA NA NA NA NA
"ENSG00000240808" 0.239447857989221 -0.842061821460515 5.02210480489261 -0.167671096915414 0.866842035559144 NA NA
"ENSG00000240813" 0 NA NA NA NA NA NA
"ENSG00000240842" 0 NA NA NA NA NA NA
"ENSG00000240861" 0 NA NA NA NA NA NA
"ENSG00000240874" 0 NA NA NA NA NA NA
"ENSG00000240881" 0 NA NA NA NA NA NA
"ENSG00000240888" 0 NA NA NA NA NA NA
"ENSG00000240895" 0.0126043354413591 0.0898944277428055 8.1030458415403 0.0110939058596906 0.991148525361426 NA NA
"ENSG00000240915" 0.10642251664547 -0.920647748128095 8.10154659134092 -0.113638517997551 0.909524352168358 NA NA
"ENSG00000240934" 0 NA NA NA NA NA NA
"ENSG00000240960" 0 NA NA NA NA NA NA
"ENSG00000240963" 0.0772421720695525 0.0898170784915913 8.1030458415375 0.0110843601588892 0.991156141260443 NA NA
"ENSG00000240973" 0.0165434135685007 0 8.10304584153354 0 1 NA NA
"ENSG00000240975" 0.0300324368637004 1.33588894733099 8.10074108539095 0.16490947349745 0.869015235721963 NA NA
"ENSG00000240980" 0 NA NA NA NA NA NA
"ENSG00000240983" 0 NA NA NA NA NA NA
"ENSG00000240995" 0 NA NA NA NA NA NA
"ENSG00000240996" 0.30683721644009 1.05934125955159 4.16462741714762 0.254366394263701 0.799212510785721 NA NA
"ENSG00000241003" 0 NA NA NA NA NA NA
"ENSG00000241011" 0 NA NA NA NA NA NA
"ENSG00000241035" 0 NA NA NA NA NA NA
"ENSG00000241042" 0.0123163059405553 0 8.1030458415403 0 1 NA NA
"ENSG00000241048" 0 NA NA NA NA NA NA
"ENSG00000241054" 0 NA NA NA NA NA NA
"ENSG00000241057" 0 NA NA NA NA NA NA
"ENSG00000241059" 0 NA NA NA NA NA NA
"ENSG00000241069" 0 NA NA NA NA NA NA
"ENSG00000241073" 0 NA NA NA NA NA NA
"ENSG00000241102" 0 NA NA NA NA NA NA
"ENSG00000241105" 0.0875036460534031 0.0897892833022188 8.10304584150556 0.0110809299439352 0.99115887800792 NA NA
"ENSG00000241114" 0 NA NA NA NA NA NA
"ENSG00000241168" 0.736960616549323 -0.5843980415015 1.53285684495252 -0.381247631457458 0.703019508384539 NA NA
"ENSG00000241169" 0 NA NA NA NA NA NA
"ENSG00000241179" 0.0578380961566271 0.0898428544202013 8.10304584153435 0.0110875411761448 0.991153603331846 NA NA
"ENSG00000241180" 0.0299445663186189 0 8.10304584152749 0 1 NA NA
"ENSG00000241183" 0 NA NA NA NA NA NA
"ENSG00000241204" 0.0123199367350616 0 8.1030458415403 0 1 NA NA
"ENSG00000241219" 0 NA NA NA NA NA NA
"ENSG00000241220" 0.0120561868881342 0 8.1030458415403 0 1 NA NA
"ENSG00000241231" 0.00880495685168251 0 8.1030458415403 0 1 NA NA
"ENSG00000241251" 0 NA NA NA NA NA NA
"ENSG00000241255" 0.095689540254797 0.0897954139161169 8.1030458415064 0.0110816865253503 0.991158274380352 NA NA
"ENSG00000241257" 0 NA NA NA NA NA NA
"ENSG00000241269" 0.0784020287460075 0 8.1030458415352 0 1 NA NA
"ENSG00000241280" 0.0367411932987078 0.0898657240436086 8.10304584153996 0.011090363525147 0.9911513515616 NA NA
"ENSG00000241317" 0 NA NA NA NA NA NA
"ENSG00000241324" 0 NA NA NA NA NA NA
"ENSG00000241326" 0 NA NA NA NA NA NA
"ENSG00000241345" 0 NA NA NA NA NA NA
"ENSG00000241352" 0.512742438390829 -1.56134235945287 1.87792563132512 -0.831418632031311 0.405737177054762 NA NA
"ENSG00000241354" 0 NA NA NA NA NA NA
"ENSG00000241357" 0.00945465382613522 0 8.1030458415403 0 1 NA NA
"ENSG00000241358" 0 NA NA NA NA NA NA
"ENSG00000241385" 0 NA NA NA NA NA NA
"ENSG00000241409" 0 NA NA NA NA NA NA
"ENSG00000241411" 0.422042351218608 0.878762477939351 3.11719358929617 0.28190821415675 0.778013890901421 NA NA
"ENSG00000241434" 0 NA NA NA NA NA NA
"ENSG00000241449" 0.0496751576401619 -0.230609656106474 8.10304584154004 -0.0284596262462517 0.977295568563535 NA NA
"ENSG00000241456" 0 NA NA NA NA NA NA
"ENSG00000241462" 0.164562689191494 0.08970798500687 8.10304584145353 0.0110708968901474 0.991166882735626 NA NA
"ENSG00000241475" 0 NA NA NA NA NA NA
"ENSG00000241490" 0.709799537426483 -1.213026164817 1.83729225547327 -0.660224937651272 0.509109491357483 NA NA
"ENSG00000241493" 0 NA NA NA NA NA NA
"ENSG00000241494" 0 NA NA NA NA NA NA
"ENSG00000241505" 0 NA NA NA NA NA NA
"ENSG00000241520" 0.228674420428518 -0.230787790366197 8.10304584147937 -0.0284816098638857 0.977278035281904 NA NA
"ENSG00000241525" 0.0182981865613243 1.03348633591766 8.10191612169307 0.127560730127837 0.898496609994046 NA NA
"ENSG00000241526" 0 NA NA NA NA NA NA
"ENSG00000241539" 0 NA NA NA NA NA NA
"ENSG00000241573" 0.0177574257159857 0 8.10304584153815 0 1 NA NA
"ENSG00000241577" 0 NA NA NA NA NA NA
"ENSG00000241592" 0.00936076753541151 0 8.1030458415391 0 1 NA NA
"ENSG00000241593" 0 NA NA NA NA NA NA
"ENSG00000241596" 0 NA NA NA NA NA NA
"ENSG00000241597" 0 NA NA NA NA NA NA
"ENSG00000241599" 0 NA NA NA NA NA NA
"ENSG00000241607" 0.0171149362079666 0 8.1030458415403 0 1 NA NA
"ENSG00000241666" 0.0991471213499254 1.05154921983234 8.10304584153052 0.129772093160677 0.896746742606384 NA NA
"ENSG00000241667" 0 NA NA NA NA NA NA
"ENSG00000241679" 0.0513709090082964 0.0898479864868595 8.1030458415374 0.0110881745264584 0.991153098022471 NA NA
"ENSG00000241690" 0 NA NA NA NA NA NA
"ENSG00000241720" 0 NA NA NA NA NA NA
"ENSG00000241728" 0 NA NA NA NA NA NA
"ENSG00000241744" 0.284803452898348 -0.596479724933944 4.31086519122537 -0.138366591965822 0.889950698761186 NA NA
"ENSG00000241754" 0.888844257386199 -0.282989472439759 1.33748804488028 -0.211582805186935 0.832432525101154 NA NA
"ENSG00000241770" 0 NA NA NA NA NA NA
"ENSG00000241772" 0.965906199105484 -1.82774208705203 1.44211573991441 -1.26740318856829 0.205011160265294 NA NA
"ENSG00000241777" 0 NA NA NA NA NA NA
"ENSG00000241792" 0 NA NA NA NA NA NA
"ENSG00000241828" 0 NA NA NA NA NA NA
"ENSG00000241838" 0 NA NA NA NA NA NA
"ENSG00000241846" 0 NA NA NA NA NA NA
"ENSG00000241860" 2.54215905159213 -0.921246849070468 0.772118676613428 -1.19314151693769 0.232813954235014 NA NA
"ENSG00000241870" 0 NA NA NA NA NA NA
"ENSG00000241877" 0.0206398924913705 0 8.10304584153923 0 1 NA NA
"ENSG00000241881" 0 NA NA NA NA NA NA
"ENSG00000241882" 0.0382039064814722 0 8.1030458415403 0 1 NA NA
"ENSG00000241884" 0.0726918416558736 -0.230637474559548 8.10304584152854 -0.0284630593322722 0.977292830466423 NA NA
"ENSG00000241886" 0.13730297554896 -0.588341677980948 8.10226658141559 -0.0726144557290233 0.942112923081358 NA NA
"ENSG00000241912" 0 NA NA NA NA NA NA
"ENSG00000241917" 0.0339001111800206 1.015209636738 8.10072809602525 0.125323257947163 0.900267640158396 NA NA
"ENSG00000241921" 0 NA NA NA NA NA NA
"ENSG00000241954" 0 NA NA NA NA NA NA
"ENSG00000241962" 0.185310045564381 -0.923744323176223 8.10083146739806 -0.114030803738338 0.909213374849175 NA NA
"ENSG00000241991" 0 NA NA NA NA NA NA
"ENSG00000242009" 0 NA NA NA NA NA NA
"ENSG00000242012" 0 NA NA NA NA NA NA
"ENSG00000242021" 0 NA NA NA NA NA NA
"ENSG00000242029" 0 NA NA NA NA NA NA
"ENSG00000242034" 0.0631117984888389 2.07541757094608 8.08285879581499 0.256767762913372 0.797358057361821 NA NA
"ENSG00000242061" 0.0563076133314678 0 8.10304584152425 0 1 NA NA
"ENSG00000242072" 0 NA NA NA NA NA NA
"ENSG00000242073" 0.111148304702706 -0.591415541541581 8.10225951130476 -0.0729939025917897 0.94181096959552 NA NA
"ENSG00000242078" 0 NA NA NA NA NA NA
"ENSG00000242097" 0 NA NA NA NA NA NA
"ENSG00000242104" 0.00886594486577857 0 8.10304584154009 0 1 NA NA
"ENSG00000242119" 0 NA NA NA NA NA NA
"ENSG00000242136" 0.00888992521533467 0 8.1030458415403 0 1 NA NA
"ENSG00000242145" 0 NA NA NA NA NA NA
"ENSG00000242152" 0 NA NA NA NA NA NA
"ENSG00000242154" 0 NA NA NA NA NA NA
"ENSG00000242156" 0 NA NA NA NA NA NA
"ENSG00000242162" 0 NA NA NA NA NA NA
"ENSG00000242163" 0.151243170400828 0.679882841997239 8.09972417938917 0.0839390116181106 0.933104922206352 NA NA
"ENSG00000242186" 0 NA NA NA NA NA NA
"ENSG00000242190" 0 NA NA NA NA NA NA
"ENSG00000242197" 0.0171838235466997 0 8.10304584153815 0 1 NA NA
"ENSG00000242198" 0.146548434798604 -0.551180676912294 8.10304584153617 -0.0680214190677467 0.94576858382122 NA NA
"ENSG00000242246" 0 NA NA NA NA NA NA
"ENSG00000242261" 0 NA NA NA NA NA NA
"ENSG00000242282" 4.58811240377119 1.56832139181353 0.561753357839335 2.79183269655165 0.00524104471997224 NA NA
"ENSG00000242292" 0 NA NA NA NA NA NA
"ENSG00000242295" 0.172541942894374 0.0896823934713005 8.10304584147574 0.0110677386288817 0.991169402509151 NA NA
"ENSG00000242317" 0 NA NA NA NA NA NA
"ENSG00000242324" 0 NA NA NA NA NA NA
"ENSG00000242327" 0 NA NA NA NA NA NA
"ENSG00000242329" 0 NA NA NA NA NA NA
"ENSG00000242375" 0.0378953247752173 0.0898594252375973 8.1030458415403 0.011089586187077 0.991151971749506 NA NA
"ENSG00000242391" 0 NA NA NA NA NA NA
"ENSG00000242393" 0 NA NA NA NA NA NA
"ENSG00000242396" 0.0451465277956317 0.0898596167680838 8.10304584152896 0.0110896098239435 0.991151952891175 NA NA
"ENSG00000242407" 0 NA NA NA NA NA NA
"ENSG00000242411" 0.0179404487891272 0 8.1030458415403 0 1 NA NA
"ENSG00000242439" 0.125868780814309 0.089761263956928 8.10304584148436 0.0110774720657985 0.991161636826172 NA NA
"ENSG00000242444" 0.0111582819844231 0 8.1030458415403 0 1 NA NA
"ENSG00000242477" 0.00888992521533467 0 8.1030458415403 0 1 NA NA
"ENSG00000242488" 0 NA NA NA NA NA NA
"ENSG00000242507" 0 NA NA NA NA NA NA
"ENSG00000242527" 0.010399839673666 0 8.1030458415403 0 1 NA NA
"ENSG00000242531" 0 NA NA NA NA NA NA
"ENSG00000242536" 0.0409395093829757 0 8.1030458415403 0 1 NA NA
"ENSG00000242539" 0.234237585632811 1.05157928215262 4.58477227648178 0.229363470798069 0.818586425471606 NA NA
"ENSG00000242540" 0.266482454721842 1.37389740419796 4.43906642234267 0.309501429688654 0.756940124785168 NA NA
"ENSG00000242545" 0 NA NA NA NA NA NA
"ENSG00000242553" 0.220396351207687 0.209373363085507 6.49079750583186 0.0322569550039713 0.974267136256444 NA NA
"ENSG00000242568" 0 NA NA NA NA NA NA
"ENSG00000242578" 0 NA NA NA NA NA NA
"ENSG00000242590" 0 NA NA NA NA NA NA
"ENSG00000242593" 0.998817316339508 -0.129404880332727 1.14771136327683 -0.112750369538264 0.910228466704818 NA NA
"ENSG00000242611" 0 NA NA NA NA NA NA
"ENSG00000242618" 0 NA NA NA NA NA NA
"ENSG00000242628" 0.313059431151368 0.394708915504127 4.18712210580325 0.094267352499004 0.924896783330502 NA NA
"ENSG00000242659" 0.100755100680962 0 8.10304584153106 0 1 NA NA
"ENSG00000242660" 0 NA NA NA NA NA NA
"ENSG00000242667" 0.0245817169107935 0.089880015018132 8.1030458415403 0.0110921271798022 0.991149944455331 NA NA
"ENSG00000242727" 0.0109184814739803 0 8.1030458415403 0 1 NA NA
"ENSG00000242729" 0 NA NA NA NA NA NA
"ENSG00000242737" 0.047231674988782 0.0898635432748407 8.1030458415403 0.0110900943956351 0.991151566282678 NA NA
"ENSG00000242753" 0.0106008753310464 0 8.10304584153717 0 1 NA NA
"ENSG00000242757" 0.0106008753310464 0 8.10304584153717 0 1 NA NA
"ENSG00000242775" 0 NA NA NA NA NA NA
"ENSG00000242790" 0 NA NA NA NA NA NA
"ENSG00000242793" 0.0742313425070802 0.0898190869824689 8.10304584150615 0.0110846080275629 0.991155943502005 NA NA
"ENSG00000242795" 0 NA NA NA NA NA NA
"ENSG00000242798" 0.0260048614233013 0 8.1030458415403 0 1 NA NA
"ENSG00000242814" 0.077483825403093 0 8.103045841509 0 1 NA NA
"ENSG00000242816" 0.0364287858977095 0 8.10304584153617 0 1 NA NA
"ENSG00000242828" 0 NA NA NA NA NA NA
"ENSG00000242861" 0.941400338246147 0.0440895705453701 1.3131310152963 0.0335759113384596 0.973215331402204 NA NA
"ENSG00000242880" 0.349276572570307 -0.87747310782084 3.04686859347802 -0.287991779395776 0.773353031312448 NA NA
"ENSG00000242888" 0 NA NA NA NA NA NA
"ENSG00000242911" 0 NA NA NA NA NA NA
"ENSG00000242951" 0 NA NA NA NA NA NA
"ENSG00000242953" 0 NA NA NA NA NA NA
"ENSG00000242963" 0 NA NA NA NA NA NA
"ENSG00000242970" 0.768058498752389 0.00495981216731632 1.72734213475457 0.0028713548216787 0.997708993467298 NA NA
"ENSG00000243004" 7.22662070775542 1.05783389879046 0.98747643039908 1.07124976984306 0.284057138584096 NA NA
"ENSG00000243008" 0.269844850223948 2.0100978169308 4.74153048377445 0.423934386546575 0.671613665403989 NA NA
"ENSG00000243018" 0 NA NA NA NA NA NA
"ENSG00000243024" 0 NA NA NA NA NA NA
"ENSG00000243038" 0.00936076753541151 0 8.1030458415391 0 1 NA NA
"ENSG00000243044" 0 NA NA NA NA NA NA
"ENSG00000243062" 0 NA NA NA NA NA NA
"ENSG00000243081" 0.284288219021015 -0.0591833296205094 5.25772929970318 -0.0112564428951963 0.991018847668001 NA NA
"ENSG00000243085" 0 NA NA NA NA NA NA
"ENSG00000243089" 0.310272715354964 0.386773607444791 3.31558282464 0.116653278744978 0.907134815564216 NA NA
"ENSG00000243107" 0.0112119951205771 0 8.1030458415403 0 1 NA NA
"ENSG00000243122" 0.267833921787221 -0.551316376668063 3.67229388386112 -0.150128610101433 0.880663148185002 NA NA
"ENSG00000243129" 0 NA NA NA NA NA NA
"ENSG00000243155" 1.81268581366803 0.323825691999359 0.951931176635008 0.340177630429181 0.733722763052691 NA NA
"ENSG00000243171" 0.0112725434963834 0 8.10304584153469 0 1 NA NA
"ENSG00000243176" 4.7756999369367 -0.216694508328574 0.51871832602239 -0.417749860488293 0.676130013232856 NA NA
"ENSG00000243179" 0.013068165174519 0 8.1030458415403 0 1 NA NA
"ENSG00000243225" 0.0229510279877405 0 8.1030458415403 0 1 NA NA
"ENSG00000243230" 0 NA NA NA NA NA NA
"ENSG00000243234" 0.0489646077151753 -0.230609936580115 8.10304584152236 -0.0284596608596737 0.977295540957202 NA NA
"ENSG00000243243" 0.0500910207346563 0.0898463370797896 8.10304584153568 0.0110879709725006 0.991153260425048 NA NA
"ENSG00000243273" 0 NA NA NA NA NA NA
"ENSG00000243276" 0.150366149079018 -0.993255026413615 8.10013180169838 -0.122622082051227 0.902406367456859 NA NA
"ENSG00000243296" 0 NA NA NA NA NA NA
"ENSG00000243302" 0 NA NA NA NA NA NA
"ENSG00000243303" 0.18150005838458 -0.850585289967093 8.10260065152362 -0.104976824916966 0.916394198132482 NA NA
"ENSG00000243304" 0.14355824996745 0.0897569291824073 8.10304584151539 0.0110769371095674 0.991162063633303 NA NA
"ENSG00000243305" 0 NA NA NA NA NA NA
"ENSG00000243328" 0 NA NA NA NA NA NA
"ENSG00000243345" 0 NA NA NA NA NA NA
"ENSG00000243349" 0.224006029302001 -1.9136292902407 8.09038022993617 -0.236531440532282 0.813020313291278 NA NA
"ENSG00000243384" 0 NA NA NA NA NA NA
"ENSG00000243385" 0.0437321823614946 1.34462623523564 8.1013192188755 0.165976206949451 0.868175674547518 NA NA
"ENSG00000243389" 0.0201221243669753 0 8.10304584152201 0 1 NA NA
"ENSG00000243403" 0.701289175397862 -1.13813605904609 1.70064079323892 -0.669239538161659 0.503342688524082 NA NA
"ENSG00000243415" 0 NA NA NA NA NA NA
"ENSG00000243423" 0 NA NA NA NA NA NA
"ENSG00000243433" 0.0224078003033953 0 8.1030458415395 0 1 NA NA
"ENSG00000243445" 0.230130586935591 0.38320301831206 7.19743016580061 0.0532416445154122 0.957539375125537 NA NA
"ENSG00000243486" 0.0117105097379052 0.0898923687241808 8.1030458415403 0.0110936517554112 0.991148728094831 NA NA
"ENSG00000243491" 0.0667115621597805 -0.230642627183924 8.10304584153488 -0.0284636952196035 0.977292323307222 NA NA
"ENSG00000243501" 0.116224136887979 -0.586913752734072 8.10238827540613 -0.0724371299898798 0.942254036933437 NA NA
"ENSG00000243503" 0.0101711875132875 0 8.10304584154004 0 1 NA NA
"ENSG00000243507" 0 NA NA NA NA NA NA
"ENSG00000243574" 0 NA NA NA NA NA NA
"ENSG00000243613" 0 NA NA NA NA NA NA
"ENSG00000243620" 0.36141954250024 0.418577665361514 3.72871427142032 0.112257908461855 0.910618914967882 NA NA
"ENSG00000243621" 0 NA NA NA NA NA NA
"ENSG00000243636" 0 NA NA NA NA NA NA
"ENSG00000243648" 0.30256826365079 1.05160596260728 3.56024304125473 0.295374768076694 0.76770760604358 NA NA
"ENSG00000243655" 0 NA NA NA NA NA NA
"ENSG00000243659" 0.0234745879249784 0 8.1030458415403 0 1 NA NA
"ENSG00000243679" 0 NA NA NA NA NA NA
"ENSG00000243695" 0.0202447858688783 1.37209851066139 8.1030458415403 0.169331204277202 0.865536132902005 NA NA
"ENSG00000243696" 0.427820417605239 0.266254269855466 4.46727877506362 0.0596009972204329 0.952473424115586 NA NA
"ENSG00000243705" 0 NA NA NA NA NA NA
"ENSG00000243733" 0 NA NA NA NA NA NA
"ENSG00000243762" 0.280187382406202 -0.06452640543504 4.72315728656401 -0.0136617100638589 0.989099871537817 NA NA
"ENSG00000243777" 0.138235780247234 0 8.10304584145204 0 1 NA NA
"ENSG00000243781" 0 NA NA NA NA NA NA
"ENSG00000243797" 0.0083034808044931 0 8.1030458415403 0 1 NA NA
"ENSG00000243802" 0.2133470977661 1.01208720227117 8.10052995990067 0.124940862793078 0.900570367983189 NA NA
"ENSG00000243813" 0 NA NA NA NA NA NA
"ENSG00000243818" 0.428018542598813 0.387310265729324 2.37719430044302 0.162927475325489 0.870575537684929 NA NA
"ENSG00000243828" 0 NA NA NA NA NA NA
"ENSG00000243829" 0.0201046967089745 0 8.10304584153525 0 1 NA NA
"ENSG00000243831" 0 NA NA NA NA NA NA
"ENSG00000243861" 0 NA NA NA NA NA NA
"ENSG00000243885" 0 NA NA NA NA NA NA
"ENSG00000243888" 0 NA NA NA NA NA NA
"ENSG00000243903" 0 NA NA NA NA NA NA
"ENSG00000243916" 0.00986299089135307 1.34467054727047 8.10131928055472 0.165981675416501 0.868171371031043 NA NA
"ENSG00000243929" 0 NA NA NA NA NA NA
"ENSG00000243939" 0.0435762373748067 0 8.10304584152341 0 1 NA NA
"ENSG00000243944" 0 NA NA NA NA NA NA
"ENSG00000243953" 0 NA NA NA NA NA NA
"ENSG00000243960" 0.662201822339248 0.480595006551624 1.81094994007499 0.265382822526681 0.790714567539279 NA NA
"ENSG00000243969" 0 NA NA NA NA NA NA
"ENSG00000243979" 0.339771914324339 -1.65665238214262 4.38019231468782 -0.378214531034968 0.705271231630995 NA NA
"ENSG00000243981" 0 NA NA NA NA NA NA
"ENSG00000243995" 0 NA NA NA NA NA NA
"ENSG00000244000" 0 NA NA NA NA NA NA
"ENSG00000244055" 2.64118743561084 -1.71438838776342 0.97369599035224 -1.76070190773121 0.0782888696977964 NA NA
"ENSG00000244061" 0.0782305840626305 0 8.10304584151818 0 1 NA NA
"ENSG00000244063" 0.0102248976740533 0 8.1030458415403 0 1 NA NA
"ENSG00000244076" 0 NA NA NA NA NA NA
"ENSG00000244081" 0 NA NA NA NA NA NA
"ENSG00000244083" 0.0273485396951259 0 8.1030458415403 0 1 NA NA
"ENSG00000244086" 0.0409169561067302 0.0898594252375972 8.1030458415403 0.011089586187077 0.991151971749506 NA NA
"ENSG00000244113" 0 NA NA NA NA NA NA
"ENSG00000244125" 0 NA NA NA NA NA NA
"ENSG00000244137" 0.38435381311099 -1.68952538254973 2.59516685254104 -0.651027651996805 0.515028637001136 NA NA
"ENSG00000244146" 0 NA NA NA NA NA NA
"ENSG00000244151" 0 NA NA NA NA NA NA
"ENSG00000244167" 0 NA NA NA NA NA NA
"ENSG00000244176" 0 NA NA NA NA NA NA
"ENSG00000244192" 0 NA NA NA NA NA NA
"ENSG00000244193" 0 NA NA NA NA NA NA
"ENSG00000244237" 0 NA NA NA NA NA NA
"ENSG00000244245" 0 NA NA NA NA NA NA
"ENSG00000244251" 0.0327500408492355 -0.532462612475034 8.10264060949841 -0.0657147019270297 0.947604967269869 NA NA
"ENSG00000244255" 0 NA NA NA NA NA NA
"ENSG00000244260" 0 NA NA NA NA NA NA
"ENSG00000244266" 0.0191558902961285 0 8.1030458415403 0 1 NA NA
"ENSG00000244268" 0.0708719322863616 0.0898146319914709 8.10304584153361 0.0110840582353749 0.991156382145756 NA NA
"ENSG00000244278" 0 NA NA NA NA NA NA
"ENSG00000244281" 0 NA NA NA NA NA NA
"ENSG00000244306" 0 NA NA NA NA NA NA
"ENSG00000244310" 0 NA NA NA NA NA NA
"ENSG00000244313" 0.695715810774848 0.0448056046846604 2.54590192260514 0.0175991087036111 0.985958667719001 NA NA
"ENSG00000244327" 0.0258595423038244 0 8.1030458415403 0 1 NA NA
"ENSG00000244331" 0 NA NA NA NA NA NA
"ENSG00000244332" 0.018721535070823 0 8.10304584152655 0 1 NA NA
"ENSG00000244337" 0.0190611127286222 0 8.10304584153868 0 1 NA NA
"ENSG00000244345" 0 NA NA NA NA NA NA
"ENSG00000244349" 0.17120239444262 0.413324820323888 8.10270892041826 0.0510106958528818 0.959316997587511 NA NA
"ENSG00000244358" 0 NA NA NA NA NA NA
"ENSG00000244380" 0.012284013421823 0 8.1030458415403 0 1 NA NA
"ENSG00000244436" 0 NA NA NA NA NA NA
"ENSG00000244459" 0.234887634305117 -0.223994903615423 4.61389380539425 -0.0485479105205116 0.961279582356463 NA NA
"ENSG00000244464" 0.219548240853282 1.49029465536378 8.08915757784612 0.184233604182129 0.853830198332363 NA NA
"ENSG00000244480" 0.172860552155173 0.0897021551454949 8.10304584141607 0.0110701774247668 0.991167456750769 NA NA
"ENSG00000244491" 0.0381693122362779 0 8.10304584153345 0 1 NA NA
"ENSG00000244510" 0 NA NA NA NA NA NA
"ENSG00000244535" 0.00886594486577857 0 8.10304584154009 0 1 NA NA
"ENSG00000244545" 0 NA NA NA NA NA NA
"ENSG00000244550" 0 NA NA NA NA NA NA
"ENSG00000244559" 0.0083034808044931 0 8.1030458415403 0 1 NA NA
"ENSG00000244560" 0 NA NA NA NA NA NA
"ENSG00000244593" 0.02456783922042 0 8.1030458415403 0 1 NA NA
"ENSG00000244604" 0.0989132289149362 0 8.10304584151536 0 1 NA NA
"ENSG00000244619" 0.131747037785641 -0.23202209587444 8.10301948829975 -0.0286340291059975 0.977156471902529 NA NA
"ENSG00000244620" 0 NA NA NA NA NA NA
"ENSG00000244630" 0 NA NA NA NA NA NA
"ENSG00000244650" 0 NA NA NA NA NA NA
"ENSG00000244652" 0 NA NA NA NA NA NA
"ENSG00000244657" 0 NA NA NA NA NA NA
"ENSG00000244662" 0 NA NA NA NA NA NA
"ENSG00000244669" 0 NA NA NA NA NA NA
"ENSG00000244675" 0.00986299089135307 1.34467054727047 8.10131928055472 0.165981675416501 0.868171371031043 NA NA
"ENSG00000244676" 0 NA NA NA NA NA NA
"ENSG00000244701" 5.567382122646 0.141071868123415 0.441483638837222 0.319540421690302 0.749316744577298 NA NA
"ENSG00000244706" 0.00981666663675529 0 8.1030458415403 0 1 NA NA
"ENSG00000244733" 0.0356471858279743 0 8.10304584153155 0 1 NA NA
"ENSG00000244738" 0.0439753643785837 0 8.10304584154004 0 1 NA NA
"ENSG00000244756" 0.0236650141336302 0.0898779559995105 8.1030458415403 0.0110918730755231 0.99115014718874 NA NA
"ENSG00000244757" 0.143005524272537 0.0897524511150684 8.10304584147425 0.0110763844696131 0.991162504549141 NA NA
"ENSG00000244791" 0.176709559630901 -0.923364702929249 8.10147658047502 -0.113974865415844 0.909257718078116 NA NA
"ENSG00000244953" 0.0083034808044931 0 8.1030458415403 0 1 NA NA
"ENSG00000245008" 0 NA NA NA NA NA NA
"ENSG00000245025" 4.03558395182288 -0.609586280560399 0.607937527813151 -1.00271204305018 0.315999817554806 NA NA
"ENSG00000245156" 0.160631232409656 -0.230741660039344 8.10304584144686 -0.0284759169026426 0.977282575766155 NA NA
"ENSG00000245261" 0.0394499096358105 0 8.103045841533 0 1 NA NA
"ENSG00000245385" 0 NA NA NA NA NA NA
"ENSG00000245482" 0.12300087007097 0.0897518777149316 8.10304584151965 0.0110763137060199 0.991162561006856 NA NA
"ENSG00000245651" 0.143037354843009 1.42441409594661 8.1000104169567 0.175853365937001 0.860409142897716 NA NA
"ENSG00000245667" 0.308212375759068 -0.55524759171337 4.23184175078592 -0.13120707824442 0.895611496738022 NA NA
"ENSG00000245688" 0 NA NA NA NA NA NA
"ENSG00000245748" 0.0575219727249108 0 8.10304584152597 0 1 NA NA
"ENSG00000245768" 0.0538083661520552 0 8.10304584152506 0 1 NA NA
"ENSG00000245869" 0.0622283696057251 0 8.10304584153632 0 1 NA NA
"ENSG00000246090" 7.66459703572511 -0.441469373236497 0.444393537723235 -0.993419876216654 0.320505379281223 NA NA
"ENSG00000246130" 0.655919934242509 -0.153428174528056 1.61279093706817 -0.0951320912101395 0.924209908559981 NA NA
"ENSG00000246203" 5.80789403566736 0.186458374352206 0.540001877075591 0.345292085579371 0.729874796010824 NA NA
"ENSG00000246225" 0.255447719113809 0.089665715289247 7.77138865612899 0.0115379270368277 0.990794270404322 NA NA
"ENSG00000246250" 1.41919527968413 -2.11753970738095 2.96889479688881 -0.713241745581548 0.475696178266086 NA NA
"ENSG00000246308" 0.760552620686411 0.804852504113541 1.41294818640049 0.56962634005987 0.568931159418807 NA NA
"ENSG00000246316" 0.0178928294491029 0 8.10304584151932 0 1 NA NA
"ENSG00000246331" 0 NA NA NA NA NA NA
"ENSG00000246465" 1.14343660956588 0.169838801814172 1.21154480477533 0.140183673888699 0.888514870875885 NA NA
"ENSG00000246477" 0.012093223816089 0 8.1030458415403 0 1 NA NA
"ENSG00000246575" 0 NA NA NA NA NA NA
"ENSG00000246792" 0.157841222324701 0.649183549306363 8.09744316089404 0.0801714240417943 0.936100917296825 NA NA
"ENSG00000246851" 0.166912987185381 -0.868454788411898 8.10085310081514 -0.107205349560593 0.914626071555279 NA NA
"ENSG00000247011" 0.031578925098157 0.0898758969808888 8.1030458415403 0.0110916189712441 0.99115034992215 NA NA
"ENSG00000247033" 0.0335441946613945 0 8.10304584153254 0 1 NA NA
"ENSG00000247049" 0 NA NA NA NA NA NA
"ENSG00000247121" 0.891653923921858 -0.672321561783203 1.47282108867493 -0.456485561588529 0.648040851116027 NA NA
"ENSG00000247130" 0.202622049473627 2.23772121063488 8.08237501144787 0.276864313703011 0.781884295349592 NA NA
"ENSG00000247131" 0.558524683001462 0.878704408720165 2.39628814565453 0.366693968049552 0.713847306417321 NA NA
"ENSG00000247193" 0.02327921813593 0 8.1030458415403 0 1 NA NA
"ENSG00000247228" 0.0418161675960242 0 8.10304584153219 0 1 NA NA
"ENSG00000247311" 0.0681780916916992 0 8.1030458415403 0 1 NA NA
"ENSG00000247324" 1.14371282604731 -1.5964274363657 1.3475814285704 -1.18466120304084 0.236151427888863 NA NA
"ENSG00000247345" 0 NA NA NA NA NA NA
"ENSG00000247372" 0.0201710848946762 0 8.10304584153556 0 1 NA NA
"ENSG00000247402" 0.00986299089135307 1.34467054727047 8.10131928055472 0.165981675416501 0.868171371031043 NA NA
"ENSG00000247416" 2.25064797048846 0.383559239521086 0.789046291579546 0.486104863066096 0.626892819149394 NA NA
"ENSG00000247679" 1.06838529394329 0.806298391112263 1.05766599591622 0.762337443224499 0.44585863187943 NA NA
"ENSG00000247765" 0 NA NA NA NA NA NA
"ENSG00000247810" 0.0376762877032617 -0.230597397646709 8.1030458415403 -0.0284581134250222 0.977296775131534 NA NA
"ENSG00000247853" 0.193897267343191 1.051658699176 8.10303654230102 0.129785752993453 0.896735935034649 NA NA
"ENSG00000247903" 0.0182506927507462 0 8.10304584152371 0 1 NA NA
"ENSG00000247925" 0 NA NA NA NA NA NA
"ENSG00000247934" 1.18367853189805 0.161068185829394 1.2174865376245 0.132295660651544 0.894750439507522 NA NA
"ENSG00000247970" 0.00936076753541151 0 8.1030458415391 0 1 NA NA
"ENSG00000248015" 0.384971065360569 1.7789330314794 3.24248777683728 0.548632147262731 0.583257919664473 NA NA
"ENSG00000248029" 0.0383747900054385 0.0898614842562187 8.1030458415403 0.0110898402913561 0.991151769016091 NA NA
"ENSG00000248100" 0 NA NA NA NA NA NA
"ENSG00000248101" 0.0960414824922931 1.30479306100851 8.09856722980319 0.161114061782039 0.872003565231365 NA NA
"ENSG00000248103" 0.797459705091066 0.63236238553643 1.34546841340437 0.469994225978442 0.638359142824167 NA NA
"ENSG00000248105" 0 NA NA NA NA NA NA
"ENSG00000248106" 0 NA NA NA NA NA NA
"ENSG00000248112" 0.0485236305538843 0 8.10304584152574 0 1 NA NA
"ENSG00000248114" 0 NA NA NA NA NA NA
"ENSG00000248115" 0.0471443810264727 0 8.1030458415175 0 1 NA NA
"ENSG00000248120" 0 NA NA NA NA NA NA
"ENSG00000248125" 0 NA NA NA NA NA NA
"ENSG00000248126" 0 NA NA NA NA NA NA
"ENSG00000248128" 0 NA NA NA NA NA NA
"ENSG00000248134" 0 NA NA NA NA NA NA
"ENSG00000248137" 0 NA NA NA NA NA NA
"ENSG00000248138" 0.00880495685168251 0 8.1030458415403 0 1 NA NA
"ENSG00000248145" 0 NA NA NA NA NA NA
"ENSG00000248148" 0.0413244762883281 0 8.10304584153852 0 1 NA NA
"ENSG00000248155" 0 NA NA NA NA NA NA
"ENSG00000248160" 0 NA NA NA NA NA NA
"ENSG00000248161" 5.24233356780881 0.943940723717372 0.456129822845685 2.06945627415535 0.038503290471166 NA NA
"ENSG00000248165" 0 NA NA NA NA NA NA
"ENSG00000248170" 0 NA NA NA NA NA NA
"ENSG00000248172" 0 NA NA NA NA NA NA
"ENSG00000248176" 0 NA NA NA NA NA NA
"ENSG00000248185" 0 NA NA NA NA NA NA
"ENSG00000248187" 0.508933532527399 -0.250888923956686 2.09301465118827 -0.119869645353055 0.904586410558524 NA NA
"ENSG00000248195" 0 NA NA NA NA NA NA
"ENSG00000248196" 0.0109135640315278 0.0898944277428021 8.1030458415403 0.0110939058596902 0.991148525361426 NA NA
"ENSG00000248199" 0.0109184814739803 0 8.1030458415403 0 1 NA NA
"ENSG00000248200" 0.0823596137639934 0 8.10304584151213 0 1 NA NA
"ENSG00000248203" 0 NA NA NA NA NA NA
"ENSG00000248206" 0.193680535249625 -0.737183452155471 8.10174277996926 -0.0909907253508569 0.927499960583247 NA NA
"ENSG00000248209" 0.162252708238909 -0.230772650494911 8.10304584146315 -0.0284797414466115 0.9772795254587 NA NA
"ENSG00000248223" 0 NA NA NA NA NA NA
"ENSG00000248229" 0 NA NA NA NA NA NA
"ENSG00000248234" 0 NA NA NA NA NA NA
"ENSG00000248235" 0 NA NA NA NA NA NA
"ENSG00000248236" 0 NA NA NA NA NA NA
"ENSG00000248237" 0 NA NA NA NA NA NA
"ENSG00000248240" 0.0389856510351847 0.0898609328650328 8.103045841534 0.0110897722439666 0.991151823306714 NA NA
"ENSG00000248242" 0 NA NA NA NA NA NA
"ENSG00000248245" 0.013068165174519 0 8.1030458415403 0 1 NA NA
"ENSG00000248249" 0.0112230312477958 0 8.1030458415403 0 1 NA NA
"ENSG00000248254" 0 NA NA NA NA NA NA
"ENSG00000248261" 0 NA NA NA NA NA NA
"ENSG00000248262" 0 NA NA NA NA NA NA
"ENSG00000248266" 0.0109135640315278 0.0898944277428021 8.1030458415403 0.0110939058596902 0.991148525361426 NA NA
"ENSG00000248268" 0.11555132273028 0.404736608020622 8.09924914569881 0.0499721147898705 0.960144609723282 NA NA
"ENSG00000248281" 0 NA NA NA NA NA NA
"ENSG00000248285" 0 NA NA NA NA NA NA
"ENSG00000248286" 0 NA NA NA NA NA NA
"ENSG00000248288" 0.171430987042039 -0.58764817382323 8.10238318967186 -0.0725278180588037 0.942181868149529 NA NA
"ENSG00000248293" 0 NA NA NA NA NA NA
"ENSG00000248296" 0.0193536771439516 0.0898779559995103 8.1030458415403 0.0110918730755231 0.99115014718874 NA NA
"ENSG00000248305" 0 NA NA NA NA NA NA
"ENSG00000248308" 0 NA NA NA NA NA NA
"ENSG00000248311" 0 NA NA NA NA NA NA
"ENSG00000248317" 0.00880495685168251 0 8.1030458415403 0 1 NA NA
"ENSG00000248318" 0.0117105097379052 0.0898923687241808 8.1030458415403 0.0110936517554112 0.991148728094831 NA NA
"ENSG00000248322" 0 NA NA NA NA NA NA
"ENSG00000248335" 0 NA NA NA NA NA NA
"ENSG00000248337" 0 NA NA NA NA NA NA
"ENSG00000248343" 0 NA NA NA NA NA NA
"ENSG00000248346" 0 NA NA NA NA NA NA
"ENSG00000248347" 0 NA NA NA NA NA NA
"ENSG00000248349" 0 NA NA NA NA NA NA
"ENSG00000248350" 0.00880495685168251 0 8.1030458415403 0 1 NA NA
"ENSG00000248356" 0 NA NA NA NA NA NA
"ENSG00000248358" 0 NA NA NA NA NA NA
"ENSG00000248359" 0 NA NA NA NA NA NA
"ENSG00000248362" 0.121893347831791 0 8.10304584148439 0 1 NA NA
"ENSG00000248363" 0.0127985154158495 0 8.1030458415403 0 1 NA NA
"ENSG00000248367" 3.87049812158327 -0.138852286480962 0.575747438766855 -0.241168743674063 0.809424334937653 NA NA
"ENSG00000248369" 0 NA NA NA NA NA NA
"ENSG00000248373" 0.0219806631310994 0 8.1030458415403 0 1 NA NA
"ENSG00000248375" 0.0455159171298885 0 8.10304584151527 0 1 NA NA
"ENSG00000248378" 0 NA NA NA NA NA NA
"ENSG00000248387" 0.0101711875132875 0 8.10304584154004 0 1 NA NA
"ENSG00000248393" 0 NA NA NA NA NA NA
"ENSG00000248399" 0 NA NA NA NA NA NA
"ENSG00000248401" 0 NA NA NA NA NA NA
"ENSG00000248406" 0 NA NA NA NA NA NA
"ENSG00000248416" 0 NA NA NA NA NA NA
"ENSG00000248417" 0 NA NA NA NA NA NA
"ENSG00000248419" 0 NA NA NA NA NA NA
"ENSG00000248422" 0 NA NA NA NA NA NA
"ENSG00000248423" 0 NA NA NA NA NA NA
"ENSG00000248425" 0 NA NA NA NA NA NA
"ENSG00000248426" 0 NA NA NA NA NA NA
"ENSG00000248428" 0 NA NA NA NA NA NA
"ENSG00000248431" 0.0990451603565664 -0.514413612492193 8.1021864605835 -0.0634907151291537 0.949375752581924 NA NA
"ENSG00000248434" 0.105530042233183 1.37197750062945 8.10304584152188 0.16931627038306 0.865547878831887 NA NA
"ENSG00000248440" 0 NA NA NA NA NA NA
"ENSG00000248443" 0.0417854009794476 0 8.10304584153714 0 1 NA NA
"ENSG00000248447" 0 NA NA NA NA NA NA
"ENSG00000248452" 0 NA NA NA NA NA NA
"ENSG00000248458" 1.48473784245119 -0.895056387230536 1.05838927147837 -0.845677872358164 0.397732470504376 NA NA
"ENSG00000248466" 0 NA NA NA NA NA NA
"ENSG00000248468" 0.300466344809927 1.19501084689032 4.20190681106853 0.284397275004401 0.776105947056442 NA NA
"ENSG00000248469" 0 NA NA NA NA NA NA
"ENSG00000248471" 0 NA NA NA NA NA NA
"ENSG00000248475" 0.0171273340374829 0 8.10304584153868 0 1 NA NA
"ENSG00000248479" 0.0216723831700495 0 8.10304584153335 0 1 NA NA
"ENSG00000248480" 0 NA NA NA NA NA NA
"ENSG00000248482" 0 NA NA NA NA NA NA
"ENSG00000248484" 0 NA NA NA NA NA NA
"ENSG00000248490" 0 NA NA NA NA NA NA
"ENSG00000248491" 0.0152553158790369 0 8.1030458415403 0 1 NA NA
"ENSG00000248493" 0.0373830103537833 -0.230593279609462 8.1030458415403 -0.0284576052164638 0.977297180459136 NA NA
"ENSG00000248511" 0 NA NA NA NA NA NA
"ENSG00000248514" 0 NA NA NA NA NA NA
"ENSG00000248515" 0.0123199367350616 0 8.1030458415403 0 1 NA NA
"ENSG00000248516" 0.010468704978083 0 8.1030458415403 0 1 NA NA
"ENSG00000248518" 0 NA NA NA NA NA NA
"ENSG00000248521" 0 NA NA NA NA NA NA
"ENSG00000248525" 0 NA NA NA NA NA NA
"ENSG00000248529" 0.0112725434963834 0 8.10304584153469 0 1 NA NA
"ENSG00000248532" 0 NA NA NA NA NA NA
"ENSG00000248533" 0.00881101099143422 0 8.1030458415403 0 1 NA NA
"ENSG00000248537" 0 NA NA NA NA NA NA
"ENSG00000248540" 0.801591620701 1.01189881741992 1.20665565355867 0.838597833968314 0.401695026569758 NA NA
"ENSG00000248542" 0 NA NA NA NA NA NA
"ENSG00000248544" 0.667073487138526 -0.994694711467067 1.63413511617805 -0.608697959929703 0.542724659505539 NA NA
"ENSG00000248545" 0 NA NA NA NA NA NA
"ENSG00000248551" 0.00992447624296523 0 8.1030458415403 0 1 NA NA
"ENSG00000248552" 0 NA NA NA NA NA NA
"ENSG00000248559" 0.353938965129881 -0.558056444029891 2.59725212202875 -0.214864178682039 0.829873213865787 NA NA
"ENSG00000248560" 0 NA NA NA NA NA NA
"ENSG00000248564" 0 NA NA NA NA NA NA
"ENSG00000248567" 0 NA NA NA NA NA NA
"ENSG00000248569" 0.0973508693770249 -0.237390424334755 8.10291199768647 -0.0292969273765449 0.976627777450319 NA NA
"ENSG00000248571" 0.014682632128395 0 8.10304584153902 0 1 NA NA
"ENSG00000248576" 0 NA NA NA NA NA NA
"ENSG00000248577" 0 NA NA NA NA NA NA
"ENSG00000248583" 0.046834407034297 0.0898491305501702 8.1030458415403 0.0110883157157471 0.991152985376643 NA NA
"ENSG00000248585" 0.168324170120768 0.0896863186694624 8.10304584144635 0.0110682230391349 0.991169016029361 NA NA
"ENSG00000248586" 0 NA NA NA NA NA NA
"ENSG00000248588" 0.0233287303845176 0 8.10304584153491 0 1 NA NA
"ENSG00000248591" 0 NA NA NA NA NA NA
"ENSG00000248596" 0.238692324433094 -0.230790563463804 7.04794572610589 -0.0327457918140524 0.973877306867238 NA NA
"ENSG00000248597" 0 NA NA NA NA NA NA
"ENSG00000248600" 0.0194286686687063 0 8.1030458415403 0 1 NA NA
"ENSG00000248601" 0 NA NA NA NA NA NA
"ENSG00000248605" 0.206161144204887 1.34269834902393 7.50139065875822 0.178993257397716 0.857942996014273 NA NA
"ENSG00000248607" 0 NA NA NA NA NA NA
"ENSG00000248608" 0.617276593243368 -1.09581091107544 1.83179616628102 -0.598216619974809 0.549695403179271 NA NA
"ENSG00000248611" 0 NA NA NA NA NA NA
"ENSG00000248613" 0 NA NA NA NA NA NA
"ENSG00000248621" 0 NA NA NA NA NA NA
"ENSG00000248624" 0 NA NA NA NA NA NA
"ENSG00000248625" 0 NA NA NA NA NA NA
"ENSG00000248627" 0 NA NA NA NA NA NA
"ENSG00000248629" 0 NA NA NA NA NA NA
"ENSG00000248634" 0.0351736420942078 1.33532115815054 8.10070520440811 0.164840112614381 0.869069830588701 NA NA
"ENSG00000248635" 0 NA NA NA NA NA NA
"ENSG00000248636" 0.241329425151664 -0.531829360214839 8.1029131738176 -0.0656343402436179 0.947668948487376 NA NA
"ENSG00000248637" 0 NA NA NA NA NA NA
"ENSG00000248639" 0 NA NA NA NA NA NA
"ENSG00000248645" 0 NA NA NA NA NA NA
"ENSG00000248646" 0 NA NA NA NA NA NA
"ENSG00000248647" 0 NA NA NA NA NA NA
"ENSG00000248648" 0 NA NA NA NA NA NA
"ENSG00000248652" 0 NA NA NA NA NA NA
"ENSG00000248656" 0.0668480297772701 0 8.10304584151391 0 1 NA NA
"ENSG00000248664" 0.177142538930903 -0.230765839815839 8.10304584147011 -0.0284789009380666 0.977280195815583 NA NA
"ENSG00000248667" 0 NA NA NA NA NA NA
"ENSG00000248676" 0 NA NA NA NA NA NA
"ENSG00000248687" 0 NA NA NA NA NA NA
"ENSG00000248694" 0 NA NA NA NA NA NA
"ENSG00000248696" 0 NA NA NA NA NA NA
"ENSG00000248699" 0 NA NA NA NA NA NA
"ENSG00000248701" 0 NA NA NA NA NA NA
"ENSG00000248702" 0.0529503420649075 -0.23061386939 8.1030458415403 -0.0284601462091893 0.977295153861116 NA NA
"ENSG00000248705" 0 NA NA NA NA NA NA
"ENSG00000248709" 0 NA NA NA NA NA NA
"ENSG00000248715" 0 NA NA NA NA NA NA
"ENSG00000248716" 0.00894641472455145 0 8.10304584153714 0 1 NA NA
"ENSG00000248725" 0 NA NA NA NA NA NA
"ENSG00000248733" 0 NA NA NA NA NA NA
"ENSG00000248734" 0.127627623033945 -0.581154542280221 8.10249017813995 -0.0717254238515638 0.942820422959316 NA NA
"ENSG00000248736" 0.84326258002077 0.62335603217191 2.45943553663299 0.253454917962719 0.799916694231136 NA NA
"ENSG00000248738" 0 NA NA NA NA NA NA
"ENSG00000248739" 0 NA NA NA NA NA NA
"ENSG00000248744" 0 NA NA NA NA NA NA
"ENSG00000248747" 0 NA NA NA NA NA NA
"ENSG00000248749" 0.00888992521533467 0 8.1030458415403 0 1 NA NA
"ENSG00000248750" 0.0247300866988652 0 8.1030458415403 0 1 NA NA
"ENSG00000248751" 0.390974616040402 -1.59146219216868 8.09443529837723 -0.196611886253231 0.844131268286906 NA NA
"ENSG00000248752" 0.0460315869989241 0 8.10304584153717 0 1 NA NA
"ENSG00000248753" 0 NA NA NA NA NA NA
"ENSG00000248755" 0.00843519566997121 0.0898944277428022 8.1030458415403 0.0110939058596902 0.991148525361426 NA NA
"ENSG00000248758" 0 NA NA NA NA NA NA
"ENSG00000248762" 0.012284013421823 0 8.1030458415403 0 1 NA NA
"ENSG00000248763" 0.0123199367350616 0 8.1030458415403 0 1 NA NA
"ENSG00000248764" 0 NA NA NA NA NA NA
"ENSG00000248766" 0.0371238299976828 0 8.1030458415374 0 1 NA NA
"ENSG00000248769" 0 NA NA NA NA NA NA
"ENSG00000248770" 0 NA NA NA NA NA NA
"ENSG00000248772" 0 NA NA NA NA NA NA
"ENSG00000248773" 0.0499840544141898 0 8.1030458415288 0 1 NA NA
"ENSG00000248774" 0.0892060312983183 -0.808389105793209 8.10048830836557 -0.09979510802557 0.920506991893666 NA NA
"ENSG00000248775" 0 NA NA NA NA NA NA
"ENSG00000248777" 0 NA NA NA NA NA NA
"ENSG00000248778" 0.083992739614797 0.0898039416499705 8.10304584150455 0.0110827389362635 0.991157434729495 NA NA
"ENSG00000248779" 0 NA NA NA NA NA NA
"ENSG00000248783" 0 NA NA NA NA NA NA
"ENSG00000248787" 1.28053536844542 -0.757018722088505 1.28555086685007 -0.588867186518564 0.555950371263056 NA NA
"ENSG00000248790" 0.0371175761752036 0 8.10304584153991 0 1 NA NA
"ENSG00000248791" 0.258854408610325 -0.888059126018338 4.86504763757252 -0.182538629048543 0.855160041967912 NA NA
"ENSG00000248794" 0.18664151605964 -0.230702931958159 8.10304584147462 -0.0284711374551689 0.977286387667956 NA NA
"ENSG00000248795" 0.0126043354413591 0.0898944277428055 8.1030458415403 0.0110939058596906 0.991148525361426 NA NA
"ENSG00000248799" 0 NA NA NA NA NA NA
"ENSG00000248802" 0.10639002586889 1.19080662087529 8.09567736025031 0.147091659892739 0.883059672717737 NA NA
"ENSG00000248803" 0.0421146838964813 1.318788128478 8.09957410161845 0.162821910378532 0.870658656487328 NA NA
"ENSG00000248813" 0 NA NA NA NA NA NA
"ENSG00000248816" 0 NA NA NA NA NA NA
"ENSG00000248821" 0 NA NA NA NA NA NA
"ENSG00000248824" 0 NA NA NA NA NA NA
"ENSG00000248827" 0 NA NA NA NA NA NA
"ENSG00000248831" 0 NA NA NA NA NA NA
"ENSG00000248837" 0.0786975662514711 0 8.10304584151919 0 1 NA NA
"ENSG00000248839" 0 NA NA NA NA NA NA
"ENSG00000248840" 0.753130175000801 0.713301278237738 1.65115882904631 0.432000402196156 0.665741120850481 NA NA
"ENSG00000248842" 0 NA NA NA NA NA NA
"ENSG00000248847" 0 NA NA NA NA NA NA
"ENSG00000248851" 0.0327172919044896 0.0898622976866983 8.10304584153717 0.0110899406771283 0.991151688924759 NA NA
"ENSG00000248853" 0.155426509542385 0 8.10304584143376 0 1 NA NA
"ENSG00000248863" 0.291621142273556 1.03518135064684 5.70726757988349 0.181379501864528 0.856069707164328 NA NA
"ENSG00000248867" 0 NA NA NA NA NA NA
"ENSG00000248870" 0 NA NA NA NA NA NA
"ENSG00000248876" 0 NA NA NA NA NA NA
"ENSG00000248878" 0 NA NA NA NA NA NA
"ENSG00000248881" 0.0432285777408842 0 8.10304584152374 0 1 NA NA
"ENSG00000248884" 0.0799953510262237 -0.230661225601254 8.1030458415403 -0.0284659904574115 0.977290492714178 NA NA
"ENSG00000248891" 0 NA NA NA NA NA NA
"ENSG00000248895" 0 NA NA NA NA NA NA
"ENSG00000248896" 0.0240371202886675 0.0898779559995103 8.1030458415403 0.0110918730755231 0.99115014718874 NA NA
"ENSG00000248911" 0 NA NA NA NA NA NA
"ENSG00000248912" 0 NA NA NA NA NA NA
"ENSG00000248918" 0 NA NA NA NA NA NA
"ENSG00000248921" 0 NA NA NA NA NA NA
"ENSG00000248924" 0 NA NA NA NA NA NA
"ENSG00000248926" 0 NA NA NA NA NA NA
"ENSG00000248927" 0.379680637311214 0.000301184294983648 3.96482893796131 7.59640074506001e-05 0.999939389491337 NA NA
"ENSG00000248928" 0.0136372806150015 0.0898923687241807 8.1030458415403 0.0110936517554112 0.991148728094831 NA NA
"ENSG00000248935" 0 NA NA NA NA NA NA
"ENSG00000248936" 0.0951641036662762 0 8.10304584148943 0 1 NA NA
"ENSG00000248939" 0 NA NA NA NA NA NA
"ENSG00000248943" 0 NA NA NA NA NA NA
"ENSG00000248949" 0 NA NA NA NA NA NA
"ENSG00000248954" 0.652245543641943 -0.153215533063365 1.99010971133842 -0.0769884857053044 0.938632704856364 NA NA
"ENSG00000248955" 0 NA NA NA NA NA NA
"ENSG00000248962" 0 NA NA NA NA NA NA
"ENSG00000248964" 0.199476699284384 0 6.74067692694355 0 1 NA NA
"ENSG00000248965" 0 NA NA NA NA NA NA
"ENSG00000248967" 0 NA NA NA NA NA NA
"ENSG00000248968" 0.177854920985049 -0.230764830427089 7.0908661012346 -0.0325439554396479 0.974038263206456 NA NA
"ENSG00000248969" 0 NA NA NA NA NA NA
"ENSG00000248973" 0.0109135640315278 0.0898944277428021 8.1030458415403 0.0110939058596902 0.991148525361426 NA NA
"ENSG00000248975" 0.0491318112306929 0 8.10304584151511 0 1 NA NA
"ENSG00000248977" 0 NA NA NA NA NA NA
"ENSG00000248978" 0 NA NA NA NA NA NA
"ENSG00000248984" 0 NA NA NA NA NA NA
"ENSG00000248991" 0.0210712772733167 0.0898782416602199 8.1030458415395 0.0110919083290221 0.991150119062248 NA NA
"ENSG00000248993" 0 NA NA NA NA NA NA
"ENSG00000248994" 0.11784467960006 0.653889071712593 8.09781076692966 0.0807488703469072 0.935641670763356 NA NA
"ENSG00000249000" 0 NA NA NA NA NA NA
"ENSG00000249001" 0 NA NA NA NA NA NA
"ENSG00000249002" 0 NA NA NA NA NA NA
"ENSG00000249006" 0.0109184814739803 0 8.1030458415403 0 1 NA NA
"ENSG00000249007" 0.0106008753310464 0 8.10304584153717 0 1 NA NA
"ENSG00000249008" 0 NA NA NA NA NA NA
"ENSG00000249012" 0 NA NA NA NA NA NA
"ENSG00000249016" 0 NA NA NA NA NA NA
"ENSG00000249017" 0 NA NA NA NA NA NA
"ENSG00000249019" 0 NA NA NA NA NA NA
"ENSG00000249021" 0.0205837987832074 0 8.10304584153831 0 1 NA NA
"ENSG00000249022" 0.0278638643386775 0.0898779559995105 8.1030458415403 0.0110918730755231 0.99115014718874 NA NA
"ENSG00000249023" 0 NA NA NA NA NA NA
"ENSG00000249028" 0.010468704978083 0 8.1030458415403 0 1 NA NA
"ENSG00000249036" 0 NA NA NA NA NA NA
"ENSG00000249041" 0 NA NA NA NA NA NA
"ENSG00000249049" 0 NA NA NA NA NA NA
"ENSG00000249050" 0.121359726951333 1.36742236442351 8.10276687259481 0.16875992928396 0.865985477973253 NA NA
"ENSG00000249051" 0 NA NA NA NA NA NA
"ENSG00000249052" 0 NA NA NA NA NA NA
"ENSG00000249053" 0 NA NA NA NA NA NA
"ENSG00000249056" 0 NA NA NA NA NA NA
"ENSG00000249061" 0 NA NA NA NA NA NA
"ENSG00000249068" 0.0232052107724055 0.0898787467343428 8.10304584153767 0.0110919706604161 0.99115006933205 NA NA
"ENSG00000249072" 0.0101711875132875 0 8.10304584154004 0 1 NA NA
"ENSG00000249079" 0 NA NA NA NA NA NA
"ENSG00000249084" 0 NA NA NA NA NA NA
"ENSG00000249086" 0 NA NA NA NA NA NA
"ENSG00000249091" 0 NA NA NA NA NA NA
"ENSG00000249094" 0.0295998561819939 0 8.10304584152874 0 1 NA NA
"ENSG00000249099" 0 NA NA NA NA NA NA
"ENSG00000249100" 0 NA NA NA NA NA NA
"ENSG00000249101" 0 NA NA NA NA NA NA
"ENSG00000249102" 0.867647897958121 1.07643450587214 1.25438627987528 0.858136383617947 0.390817158936126 NA NA
"ENSG00000249105" 0 NA NA NA NA NA NA
"ENSG00000249109" 0.031230951069003 -0.230595338628087 8.1030458415403 -0.0284578593207432 0.977296977795334 NA NA
"ENSG00000249111" 0.0312248282458469 0.0898758969808889 8.1030458415403 0.0110916189712441 0.99115034992215 NA NA
"ENSG00000249112" 0 NA NA NA NA NA NA
"ENSG00000249114" 0 NA NA NA NA NA NA
"ENSG00000249122" 0 NA NA NA NA NA NA
"ENSG00000249125" 0.0139298105332532 0.0898923687241808 8.1030458415403 0.0110936517554112 0.991148728094831 NA NA
"ENSG00000249135" 0 NA NA NA NA NA NA
"ENSG00000249138" 0 NA NA NA NA NA NA
"ENSG00000249141" 3.45998268830574 0.0533269552467315 0.64537806766175 0.0826290168798868 0.934146528029894 NA NA
"ENSG00000249148" 0 NA NA NA NA NA NA
"ENSG00000249149" 0 NA NA NA NA NA NA
"ENSG00000249150" 0.00894641472455145 0 8.10304584153714 0 1 NA NA
"ENSG00000249153" 0 NA NA NA NA NA NA
"ENSG00000249157" 0 NA NA NA NA NA NA
"ENSG00000249159" 0 NA NA NA NA NA NA
"ENSG00000249166" 0.010399839673666 0 8.1030458415403 0 1 NA NA
"ENSG00000249169" 0.0109135640315278 0.0898944277428021 8.1030458415403 0.0110939058596902 0.991148525361426 NA NA
"ENSG00000249170" 0 NA NA NA NA NA NA
"ENSG00000249171" 0 NA NA NA NA NA NA
"ENSG00000249174" 0.126035427270524 -0.23067098148673 8.10304584149871 -0.0284671944351318 0.977289532468088 NA NA
"ENSG00000249175" 0.183460095255707 0.36340636821497 8.10000043028311 0.0448649813469539 0.964214929560309 NA NA
"ENSG00000249176" 0 NA NA NA NA NA NA
"ENSG00000249180" 0.0123199367350616 0 8.1030458415403 0 1 NA NA
"ENSG00000249184" 0.0505279423879398 1.29791202040154 8.09804363921308 0.160274762427394 0.872664638523168 NA NA
"ENSG00000249186" 0 NA NA NA NA NA NA
"ENSG00000249189" 0 NA NA NA NA NA NA
"ENSG00000249198" 0 NA NA NA NA NA NA
"ENSG00000249199" 0 NA NA NA NA NA NA
"ENSG00000249200" 0 NA NA NA NA NA NA
"ENSG00000249207" 0.187195126978678 -0.551215313686614 8.10304584145601 -0.0680256936060438 0.945765181114731 NA NA
"ENSG00000249209" 1.89219079987698 0.177682679626529 1.22800565749661 0.144692069244004 0.884954001089065 NA NA
"ENSG00000249213" 0 NA NA NA NA NA NA
"ENSG00000249216" 0 NA NA NA NA NA NA
"ENSG00000249219" 0 NA NA NA NA NA NA
"ENSG00000249225" 0 NA NA NA NA NA NA
"ENSG00000249228" 0.0646473334641091 0 8.10304584151968 0 1 NA NA
"ENSG00000249234" 0 NA NA NA NA NA NA
"ENSG00000249235" 0 NA NA NA NA NA NA
"ENSG00000249236" 0 NA NA NA NA NA NA
"ENSG00000249237" 0 NA NA NA NA NA NA
"ENSG00000249240" 0 NA NA NA NA NA NA
"ENSG00000249244" 0 NA NA NA NA NA NA
"ENSG00000249257" 0 NA NA NA NA NA NA
"ENSG00000249258" 0.282303225959628 0.0897406159541602 5.84274612233729 0.0153593214689022 0.987745516360781 NA NA
"ENSG00000249259" 0.0194286686687063 0 8.1030458415403 0 1 NA NA
"ENSG00000249261" 0.0284573125315881 0 8.10304584152739 0 1 NA NA
"ENSG00000249262" 0 NA NA NA NA NA NA
"ENSG00000249269" 0 NA NA NA NA NA NA
"ENSG00000249275" 0.0590330481733861 -0.56819905144985 8.10271588888369 -0.0701245186480469 0.94409455167759 NA NA
"ENSG00000249276" 0 NA NA NA NA NA NA
"ENSG00000249278" 0 NA NA NA NA NA NA
"ENSG00000249282" 0 NA NA NA NA NA NA
"ENSG00000249284" 0.0305102692888916 0 8.1030458415403 0 1 NA NA
"ENSG00000249285" 0.00992447624296523 0 8.1030458415403 0 1 NA NA
"ENSG00000249287" 0 NA NA NA NA NA NA
"ENSG00000249289" 0 NA NA NA NA NA NA
"ENSG00000249290" 0 NA NA NA NA NA NA
"ENSG00000249293" 0 NA NA NA NA NA NA
"ENSG00000249295" 0 NA NA NA NA NA NA
"ENSG00000249301" 0 NA NA NA NA NA NA
"ENSG00000249304" 0.540394273315729 0.147295820879315 2.10894384067216 0.069843405992437 0.944318298524542 NA NA
"ENSG00000249305" 0 NA NA NA NA NA NA
"ENSG00000249309" 0 NA NA NA NA NA NA
"ENSG00000249316" 0.00843519566997121 0.0898944277428022 8.1030458415403 0.0110939058596902 0.991148525361426 NA NA
"ENSG00000249317" 0 NA NA NA NA NA NA
"ENSG00000249318" 0 NA NA NA NA NA NA
"ENSG00000249319" 0.030234208604557 0 8.10304584152037 0 1 NA NA
"ENSG00000249320" 0.0113111133755411 0 8.1030458415403 0 1 NA NA
"ENSG00000249328" 0.263585414666872 0.662921041677983 4.0064622717638 0.16546294379209 0.868579614340184 NA NA
"ENSG00000249330" 3.24454327194038 -0.395987898710364 0.813489814289776 -0.48677671404661 0.626416573937152 NA NA
"ENSG00000249333" 0 NA NA NA NA NA NA
"ENSG00000249334" 0 NA NA NA NA NA NA
"ENSG00000249335" 0.0475871522819592 0.0898491305501701 8.1030458415403 0.0110883157157471 0.991152985376643 NA NA
"ENSG00000249341" 0.0939131493552069 1.33623144695185 8.10077033860582 0.164951157865046 0.868982425706329 NA NA
"ENSG00000249349" 0.332846872094964 0.636406323897276 3.26143367174081 0.19513084978901 0.845290512114039 NA NA
"ENSG00000249351" 0 NA NA NA NA NA NA
"ENSG00000249359" 1.10951804584348 -2.26369434861322 1.4329272010359 -1.57976926320943 0.1141597170484 NA NA
"ENSG00000249368" 0 NA NA NA NA NA NA
"ENSG00000249373" 0 NA NA NA NA NA NA
"ENSG00000249380" 0 NA NA NA NA NA NA
"ENSG00000249388" 0.130235786347073 -0.591906999423434 8.10202080895116 -0.0730567118229926 0.941760988524418 NA NA
"ENSG00000249392" 0 NA NA NA NA NA NA
"ENSG00000249403" 0 NA NA NA NA NA NA
"ENSG00000249404" 0 NA NA NA NA NA NA
"ENSG00000249405" 0 NA NA NA NA NA NA
"ENSG00000249406" 1.04139466753085 0.962058289807295 1.18056899026118 0.814910689458698 0.415123433981071 NA NA
"ENSG00000249409" 0.0341641042402589 0 8.10304584153381 0 1 NA NA
"ENSG00000249411" 0 NA NA NA NA NA NA
"ENSG00000249412" 0 NA NA NA NA NA NA
"ENSG00000249413" 0.126543484078768 1.08947153520223 8.1008196125238 0.134489050159556 0.893015869136225 NA NA
"ENSG00000249416" 0 NA NA NA NA NA NA
"ENSG00000249417" 0 NA NA NA NA NA NA
"ENSG00000249418" 0 NA NA NA NA NA NA
"ENSG00000249419" 0.00881101099143422 0 8.1030458415403 0 1 NA NA
"ENSG00000249426" 0.0083034808044931 0 8.1030458415403 0 1 NA NA
"ENSG00000249429" 0 NA NA NA NA NA NA
"ENSG00000249433" 0 NA NA NA NA NA NA
"ENSG00000249435" 0 NA NA NA NA NA NA
"ENSG00000249441" 0 NA NA NA NA NA NA
"ENSG00000249444" 0 NA NA NA NA NA NA
"ENSG00000249451" 0 NA NA NA NA NA NA
"ENSG00000249452" 0 NA NA NA NA NA NA
"ENSG00000249453" 0 NA NA NA NA NA NA
"ENSG00000249456" 0.0921120634610404 1.01733551323842 8.10087482921457 0.125583413481413 0.900061693121008 NA NA
"ENSG00000249458" 0 NA NA NA NA NA NA
"ENSG00000249463" 0.0451987808954977 0 8.10304584153144 0 1 NA NA
"ENSG00000249472" 0 NA NA NA NA NA NA
"ENSG00000249474" 0 NA NA NA NA NA NA
"ENSG00000249476" 1.07738081534159 0.65493329164959 0.928398496249839 0.705444153879094 0.480533874431003 NA NA
"ENSG00000249478" 0.0397421061722055 0.0898614842562187 8.1030458415403 0.0110898402913561 0.991151769016091 NA NA
"ENSG00000249479" 0 NA NA NA NA NA NA
"ENSG00000249483" 0.485810089704339 1.20737906477932 1.66937421170144 0.723252495645507 0.469524772291311 NA NA
"ENSG00000249486" 0 NA NA NA NA NA NA
"ENSG00000249492" 0.17898399560973 -0.0324617022036848 8.10076297707365 -0.00400724009523007 0.996802693553631 NA NA
"ENSG00000249495" 0 NA NA NA NA NA NA
"ENSG00000249513" 0 NA NA NA NA NA NA
"ENSG00000249518" 0 NA NA NA NA NA NA
"ENSG00000249520" 0 NA NA NA NA NA NA
"ENSG00000249522" 0 NA NA NA NA NA NA
"ENSG00000249525" 0 NA NA NA NA NA NA
"ENSG00000249526" 0 NA NA NA NA NA NA
"ENSG00000249531" 0 NA NA NA NA NA NA
"ENSG00000249541" 0 NA NA NA NA NA NA
"ENSG00000249547" 0.0109135640315278 0.0898944277428021 8.1030458415403 0.0110939058596902 0.991148525361426 NA NA
"ENSG00000249562" 0.0609143265336332 0.089861484256219 8.1030458415403 0.0110898402913561 0.991151769016091 NA NA
"ENSG00000249564" 0 NA NA NA NA NA NA
"ENSG00000249568" 0 NA NA NA NA NA NA
"ENSG00000249574" 0.512535798399947 0.112195400529397 1.72099743671761 0.065192078811798 0.948021067906586 NA NA
"ENSG00000249577" 0 NA NA NA NA NA NA
"ENSG00000249579" 0 NA NA NA NA NA NA
"ENSG00000249588" 0 NA NA NA NA NA NA
"ENSG00000249590" 1.67854098359199 0.0897501887320885 3.19613435488734 0.0280808560487602 0.977597662712469 NA NA
"ENSG00000249593" 0.354039409487174 -1.31084119053007 3.43014252239118 -0.38215356416627 0.702347462932361 NA NA
"ENSG00000249600" 0.0205262291992615 0 8.1030458415403 0 1 NA NA
"ENSG00000249602" 0.0547467547775455 0 8.10304584152713 0 1 NA NA
"ENSG00000249604" 0.324095119924846 0.332395495012523 3.32377910916211 0.100005290392573 0.920340125377435 NA NA
"ENSG00000249605" 0 NA NA NA NA NA NA
"ENSG00000249609" 0.0328580172286663 0.0898635432748403 8.1030458415403 0.0110900943956351 0.991151566282678 NA NA
"ENSG00000249617" 0.282459705213558 -1.3032603003933 4.31536880648961 -0.302004384522919 0.762648720558392 NA NA
"ENSG00000249621" 0 NA NA NA NA NA NA
"ENSG00000249627" 0 NA NA NA NA NA NA
"ENSG00000249631" 0.0962193182318669 0.353370734011313 8.09929105555306 0.0436298352025557 0.965199469282605 NA NA
"ENSG00000249635" 0.675723197089009 -0.251498868986265 1.56135022976479 -0.161077805729821 0.872032120430405 NA NA
"ENSG00000249638" 0 NA NA NA NA NA NA
"ENSG00000249639" 0 NA NA NA NA NA NA
"ENSG00000249642" 0.0579348934470708 1.03343897915668 8.10191612165812 0.1275548849974 0.89850123594546 NA NA
"ENSG00000249655" 0.0101711875132875 0 8.10304584154004 0 1 NA NA
"ENSG00000249658" 0 NA NA NA NA NA NA
"ENSG00000249664" 0.0516345249500675 0 8.10304584152372 0 1 NA NA
"ENSG00000249675" 0.00894641472455145 0 8.10304584153714 0 1 NA NA
"ENSG00000249678" 0 NA NA NA NA NA NA
"ENSG00000249679" 3.70382185150164 -0.667741979298196 0.71082480901442 -0.939390368527007 0.347530356219622 NA NA
"ENSG00000249684" 0.728415157467932 0.157774552449226 1.44091494651471 0.109496089849614 0.912809022971187 NA NA
"ENSG00000249685" 0.179203479136419 0.688630313439552 8.10032672858313 0.0850126589350556 0.932251326769075 NA NA
"ENSG00000249686" 0 NA NA NA NA NA NA
"ENSG00000249688" 0 NA NA NA NA NA NA
"ENSG00000249689" 0 NA NA NA NA NA NA
"ENSG00000249690" 0.0740757136346963 0 8.10304584152331 0 1 NA NA
"ENSG00000249692" 0.00981666663675529 0 8.1030458415403 0 1 NA NA
"ENSG00000249695" 0.0111582819844231 0 8.1030458415403 0 1 NA NA
"ENSG00000249697" 0 NA NA NA NA NA NA
"ENSG00000249706" 0 NA NA NA NA NA NA
"ENSG00000249708" 0 NA NA NA NA NA NA
"ENSG00000249713" 0.0255611112147751 0.0898779559995104 8.1030458415403 0.0110918730755231 0.99115014718874 NA NA
"ENSG00000249721" 0.591745682040924 0.231326543250331 1.52006561622249 0.15218194581968 0.879043433251109 NA NA
"ENSG00000249722" 0.0206398924913705 0 8.10304584153923 0 1 NA NA
"ENSG00000249725" 0.0083034808044931 0 8.1030458415403 0 1 NA NA
"ENSG00000249727" 0 NA NA NA NA NA NA
"ENSG00000249729" 0 NA NA NA NA NA NA
"ENSG00000249735" 0.0126043354413591 0.0898944277428055 8.1030458415403 0.0110939058596906 0.991148525361426 NA NA
"ENSG00000249737" 0 NA NA NA NA NA NA
"ENSG00000249738" 0.45298428814406 0.365691117000741 2.11556636949152 0.172857312478755 0.862763586179805 NA NA
"ENSG00000249741" 0.0606276039190927 0.0898288726926456 8.10304584153923 0.0110858156857696 0.991154979989368 NA NA
"ENSG00000249742" 0.0109135640315278 0.0898944277428021 8.1030458415403 0.0110939058596902 0.991148525361426 NA NA
"ENSG00000249743" 0.31977554415412 0.705858056184101 4.16555761056244 0.169451036853814 0.865441882268805 NA NA
"ENSG00000249746" 0 NA NA NA NA NA NA
"ENSG00000249752" 0 NA NA NA NA NA NA
"ENSG00000249753" 0 NA NA NA NA NA NA
"ENSG00000249755" 0 NA NA NA NA NA NA
"ENSG00000249761" 0 NA NA NA NA NA NA
"ENSG00000249763" 0 NA NA NA NA NA NA
"ENSG00000249764" 0 NA NA NA NA NA NA
"ENSG00000249766" 0.0300624510509469 0 8.10304584153554 0 1 NA NA
"ENSG00000249771" 0.0840137450812374 0.469528410909844 8.10118301388816 0.0579580056523737 0.953782078899862 NA NA
"ENSG00000249772" 0.037532503188643 0 8.10304584151628 0 1 NA NA
"ENSG00000249773" 2.30598364888517 -2.21334742806472 3.07713405109051 -0.719288594944484 0.471963121604693 NA NA
"ENSG00000249774" 0 NA NA NA NA NA NA
"ENSG00000249776" 0.0305159099008897 0 8.1030458415403 0 1 NA NA
"ENSG00000249779" 0.0684021069847285 0.0898139903085859 8.10304584152862 0.0110839790450504 0.991156445326612 NA NA
"ENSG00000249780" 0.0636748391660392 0 8.10304584153705 0 1 NA NA
"ENSG00000249782" 0 NA NA NA NA NA NA
"ENSG00000249787" 0.0245141260842661 0 8.1030458415403 0 1 NA NA
"ENSG00000249791" 0 NA NA NA NA NA NA
"ENSG00000249792" 0 NA NA NA NA NA NA
"ENSG00000249795" 0 NA NA NA NA NA NA
"ENSG00000249803" 0.0102248976740533 0 8.1030458415403 0 1 NA NA
"ENSG00000249806" 0 NA NA NA NA NA NA
"ENSG00000249807" 1.0501023471781 1.09540508656344 1.10751423521071 0.98906637200472 0.322630669262417 NA NA
"ENSG00000249818" 0 NA NA NA NA NA NA
"ENSG00000249819" 0 NA NA NA NA NA NA
"ENSG00000249828" 0 NA NA NA NA NA NA
"ENSG00000249829" 0 NA NA NA NA NA NA
"ENSG00000249831" 0 NA NA NA NA NA NA
"ENSG00000249837" 0 NA NA NA NA NA NA
"ENSG00000249839" 0.0178689841460039 0.0898923687241809 8.1030458415403 0.0110936517554112 0.991148728094831 NA NA
"ENSG00000249842" 0 NA NA NA NA NA NA
"ENSG00000249843" 0 NA NA NA NA NA NA
"ENSG00000249847" 0 NA NA NA NA NA NA
"ENSG00000249848" 0 NA NA NA NA NA NA
"ENSG00000249849" 0.11253721010411 1.42141086358251 8.10017951496338 0.175478933640513 0.860703322462795 NA NA
"ENSG00000249852" 0.0147097758718083 0 8.1030458415403 0 1 NA NA
"ENSG00000249856" 0.0644918433084631 0.0898164271981216 8.10304584153964 0.011084279782509 0.991156205387577 NA NA
"ENSG00000249857" 0.0294195517436167 0 8.10304584151509 0 1 NA NA
"ENSG00000249863" 0.21595550729744 0.949349928691032 8.09572765003003 0.117265546684678 0.906649626384329 NA NA
"ENSG00000249865" 0 NA NA NA NA NA NA
"ENSG00000249868" 0 NA NA NA NA NA NA
"ENSG00000249870" 0 NA NA NA NA NA NA
"ENSG00000249875" 0 NA NA NA NA NA NA
"ENSG00000249876" 0.121751902486028 1.52919945417334 8.09235468477518 0.188968416949191 0.85011757041002 NA NA
"ENSG00000249877" 0 NA NA NA NA NA NA
"ENSG00000249878" 0 NA NA NA NA NA NA
"ENSG00000249881" 0 NA NA NA NA NA NA
"ENSG00000249883" 0 NA NA NA NA NA NA
"ENSG00000249887" 0 NA NA NA NA NA NA
"ENSG00000249888" 0.0499314973363469 -0.230609751352754 8.1030458415403 -0.0284596380006309 0.977295559188695 NA NA
"ENSG00000249890" 0.0117105097379052 0.0898923687241808 8.1030458415403 0.0110936517554112 0.991148728094831 NA NA
"ENSG00000249892" 0.159415850351253 0.709082455421432 8.10262886905097 0.0875126414995834 0.930264037519191 NA NA
"ENSG00000249894" 0.318079377135445 0.47354398693516 5.07864565659127 0.0932421789105477 0.925711166400875 NA NA
"ENSG00000249901" 0 NA NA NA NA NA NA
"ENSG00000249904" 0 NA NA NA NA NA NA
"ENSG00000249916" 0 NA NA NA NA NA NA
"ENSG00000249924" 0 NA NA NA NA NA NA
"ENSG00000249926" 0.00986299089135307 1.34467054727047 8.10131928055472 0.165981675416501 0.868171371031043 NA NA
"ENSG00000249927" 0 NA NA NA NA NA NA
"ENSG00000249930" 0.0102248976740533 0 8.1030458415403 0 1 NA NA
"ENSG00000249941" 0 NA NA NA NA NA NA
"ENSG00000249942" 0 NA NA NA NA NA NA
"ENSG00000249943" 0 NA NA NA NA NA NA
"ENSG00000249944" 0 NA NA NA NA NA NA
"ENSG00000249945" 0.00881101099143422 0 8.1030458415403 0 1 NA NA
"ENSG00000249950" 0 NA NA NA NA NA NA
"ENSG00000249951" 0 NA NA NA NA NA NA
"ENSG00000249955" 0 NA NA NA NA NA NA
"ENSG00000249959" 0.0117105097379052 0.0898923687241808 8.1030458415403 0.0110936517554112 0.991148728094831 NA NA
"ENSG00000249960" 0 NA NA NA NA NA NA
"ENSG00000249966" 0 NA NA NA NA NA NA
"ENSG00000249967" 0 NA NA NA NA NA NA
"ENSG00000249970" 0 NA NA NA NA NA NA
"ENSG00000249971" 0 NA NA NA NA NA NA
"ENSG00000249976" 0 NA NA NA NA NA NA
"ENSG00000249977" 0 NA NA NA NA NA NA
"ENSG00000249981" 0 NA NA NA NA NA NA
"ENSG00000249982" 0.013355844099843 0 8.1030458415403 0 1 NA NA
"ENSG00000249984" 0.142839346608104 1.0031229419997 8.09991582505855 0.123843625497485 0.901439089519914 NA NA
"ENSG00000249985" 0 NA NA NA NA NA NA
"ENSG00000249988" 0 NA NA NA NA NA NA
"ENSG00000249994" 0.0373790805221054 0.0898526673003978 8.10304584153105 0.0110887521874639 0.991152637144008 NA NA
"ENSG00000249998" 0 NA NA NA NA NA NA
"ENSG00000250001" 0 NA NA NA NA NA NA
"ENSG00000250006" 0 NA NA NA NA NA NA
"ENSG00000250015" 0 NA NA NA NA NA NA
"ENSG00000250017" 0.180609178467608 -0.522991576135053 8.1023983965182 -0.0645477487702648 0.948534088331462 NA NA
"ENSG00000250024" 0.0144143174891462 0 8.1030458415403 0 1 NA NA
"ENSG00000250025" 0 NA NA NA NA NA NA
"ENSG00000250027" 0 NA NA NA NA NA NA
"ENSG00000250030" 0 NA NA NA NA NA NA
"ENSG00000250032" 0 NA NA NA NA NA NA
"ENSG00000250034" 0 NA NA NA NA NA NA
"ENSG00000250037" 0 NA NA NA NA NA NA
"ENSG00000250038" 0.0716207649190345 -0.230629141397145 8.10304584153617 -0.0284620309334721 0.977293650677647 NA NA
"ENSG00000250039" 0.0226145676038172 0 8.10304584153815 0 1 NA NA
"ENSG00000250041" 0.0487065487201892 0.0898371369476987 8.10304584153357 0.0110868355806681 0.991154166280981 NA NA
"ENSG00000250043" 0.163220777961782 -0.230738495375822 8.10304584151729 -0.0284755263500541 0.977282887255721 NA NA
"ENSG00000250046" 0.0724860350584649 0 8.10304584151782 0 1 NA NA
"ENSG00000250049" 0.749867252069003 -3.6270033316316 2.39154447459596 -1.51659455642963 0.129369080617544 NA NA
"ENSG00000250057" 0.0234782187194847 0 8.1030458415403 0 1 NA NA
"ENSG00000250060" 0.015427605311482 0.0898923687241808 8.1030458415403 0.0110936517554112 0.991148728094831 NA NA
"ENSG00000250064" 0 NA NA NA NA NA NA
"ENSG00000250066" 0 NA NA NA NA NA NA
"ENSG00000250068" 0 NA NA NA NA NA NA
"ENSG00000250069" 0.895851149817628 -1.12207525794077 1.4349127760642 -0.781981509021401 0.434225440657689 NA NA
"ENSG00000250074" 0 NA NA NA NA NA NA
"ENSG00000250075" 0.48118642716603 -1.3713163230243 2.3107003398806 -0.59346350513592 0.552870999743157 NA NA
"ENSG00000250078" 0 NA NA NA NA NA NA
"ENSG00000250079" 0 NA NA NA NA NA NA
"ENSG00000250080" 0 NA NA NA NA NA NA
"ENSG00000250081" 0.319065331303478 -0.548821706771431 2.85272009748584 -0.192385403410281 0.847440325231425 NA NA
"ENSG00000250082" 0 NA NA NA NA NA NA
"ENSG00000250084" 0 NA NA NA NA NA NA
"ENSG00000250088" 0 NA NA NA NA NA NA
"ENSG00000250090" 0.223751774472932 0 8.10304584136968 0 1 NA NA
"ENSG00000250092" 0 NA NA NA NA NA NA
"ENSG00000250098" 0.230744661907019 0.73944136925531 5.62204948374281 0.131525233172269 0.895359826772529 NA NA
"ENSG00000250100" 0.0205214222439712 0 8.1030458415403 0 1 NA NA
"ENSG00000250101" 0 NA NA NA NA NA NA
"ENSG00000250105" 0 NA NA NA NA NA NA
"ENSG00000250111" 0 NA NA NA NA NA NA
"ENSG00000250114" 0 NA NA NA NA NA NA
"ENSG00000250118" 0.0120561868881342 0 8.1030458415403 0 1 NA NA
"ENSG00000250122" 0.0126043354413591 0.0898944277428055 8.1030458415403 0.0110939058596906 0.991148525361426 NA NA
"ENSG00000250124" 0.0228636994047391 0 8.1030458415403 0 1 NA NA
"ENSG00000250126" 0.079390208990585 0.0898016385714217 8.10304584151951 0.0110824547124346 0.991157661493374 NA NA
"ENSG00000250129" 0 NA NA NA NA NA NA
"ENSG00000250132" 4.95768258634238 0.115200615607353 0.49687236958276 0.231851522965729 0.816653337640915 NA NA
"ENSG00000250135" 0.502102632853639 -1.37767393203329 3.0198923111178 -0.456199688631727 0.648246389305611 NA NA
"ENSG00000250137" 0 NA NA NA NA NA NA
"ENSG00000250138" 0.015427605311482 0.0898923687241808 8.1030458415403 0.0110936517554112 0.991148728094831 NA NA
"ENSG00000250140" 0.0225228190006542 0 8.1030458415403 0 1 NA NA
"ENSG00000250145" 0 NA NA NA NA NA NA
"ENSG00000250149" 0.0194286686687063 0 8.1030458415403 0 1 NA NA
"ENSG00000250150" 0 NA NA NA NA NA NA
"ENSG00000250158" 0 NA NA NA NA NA NA
"ENSG00000250164" 0 NA NA NA NA NA NA
"ENSG00000250167" 0.185754074609007 -0.230759377149626 6.94674875525172 -0.0332183277789012 0.973500482733426 NA NA
"ENSG00000250173" 0 NA NA NA NA NA NA
"ENSG00000250180" 0 NA NA NA NA NA NA
"ENSG00000250183" 0 NA NA NA NA NA NA
"ENSG00000250186" 0 NA NA NA NA NA NA
"ENSG00000250189" 0.0442220558203081 0.0898450125129272 8.1030458415403 0.011087807507189 0.991153390843479 NA NA
"ENSG00000250191" 0 NA NA NA NA NA NA
"ENSG00000250192" 0 NA NA NA NA NA NA
"ENSG00000250193" 0 NA NA NA NA NA NA
"ENSG00000250194" 0 NA NA NA NA NA NA
"ENSG00000250195" 0.0112119951205771 0 8.1030458415403 0 1 NA NA
"ENSG00000250200" 0 NA NA NA NA NA NA
"ENSG00000250202" 0 NA NA NA NA NA NA
"ENSG00000250207" 0 NA NA NA NA NA NA
"ENSG00000250213" 0 NA NA NA NA NA NA
"ENSG00000250214" 0.0232393526878066 0 8.10304584153923 0 1 NA NA
"ENSG00000250229" 0 NA NA NA NA NA NA
"ENSG00000250230" 0 NA NA NA NA NA NA
"ENSG00000250234" 0.011933676072528 0 8.10304584153629 0 1 NA NA
"ENSG00000250237" 0 NA NA NA NA NA NA
"ENSG00000250240" 0.123487774779074 0.0897427820768564 8.10304584149242 0.0110751912098683 0.991163456574273 NA NA
"ENSG00000250242" 0 NA NA NA NA NA NA
"ENSG00000250243" 0 NA NA NA NA NA NA
"ENSG00000250244" 0 NA NA NA NA NA NA
"ENSG00000250249" 0.0687871328630165 0 8.10304584152032 0 1 NA NA
"ENSG00000250253" 0 NA NA NA NA NA NA
"ENSG00000250256" 0 NA NA NA NA NA NA
"ENSG00000250258" 0.013355844099843 0 8.1030458415403 0 1 NA NA
"ENSG00000250259" 0 NA NA NA NA NA NA
"ENSG00000250260" 0.0117105097379052 0.0898923687241808 8.1030458415403 0.0110936517554112 0.991148728094831 NA NA
"ENSG00000250264" 0 NA NA NA NA NA NA
"ENSG00000250267" 0.0695579607312879 -0.230640395637028 8.10304584153963 -0.0284634198235271 0.977292542952506 NA NA
"ENSG00000250271" 0 NA NA NA NA NA NA
"ENSG00000250274" 0.0417604433013194 0 8.1030458415403 0 1 NA NA
"ENSG00000250280" 2.68323067411497 -0.296723860709409 0.677963705537466 -0.437669241414888 0.661626069660626 NA NA
"ENSG00000250282" 0 NA NA NA NA NA NA
"ENSG00000250284" 0 NA NA NA NA NA NA
"ENSG00000250286" 0.385015297542969 -2.06819642762921 4.25485490493562 -0.486079190439634 0.626911020416705 NA NA
"ENSG00000250292" 0 NA NA NA NA NA NA
"ENSG00000250300" 0 NA NA NA NA NA NA
"ENSG00000250306" 0.0544545302260362 0.0898446175200908 8.10304584153425 0.0110877587609796 0.991153429734936 NA NA
"ENSG00000250310" 0 NA NA NA NA NA NA
"ENSG00000250315" 0 NA NA NA NA NA NA
"ENSG00000250316" 0.0341079872531914 0 8.10304584153895 0 1 NA NA
"ENSG00000250319" 0.0264705043772803 0 8.1030458415403 0 1 NA NA
"ENSG00000250321" 0.0139298105332532 0.0898923687241808 8.1030458415403 0.0110936517554112 0.991148728094831 NA NA
"ENSG00000250322" 0 NA NA NA NA NA NA
"ENSG00000250330" 0 NA NA NA NA NA NA
"ENSG00000250333" 3.30038293946287 -2.25345099464619 0.867142578238021 -2.59870873740863 0.0093575133477057 NA NA
"ENSG00000250338" 0 NA NA NA NA NA NA
"ENSG00000250345" 0 NA NA NA NA NA NA
"ENSG00000250347" 0.0681384335215904 0.0898258188179354 8.10304584152276 0.011085438805941 0.991155280677488 NA NA
"ENSG00000250348" 0 NA NA NA NA NA NA
"ENSG00000250349" 2.11541866935087 -0.908390527299992 0.978392024365084 -0.928452506437265 0.353172892960338 NA NA
"ENSG00000250350" 0 NA NA NA NA NA NA
"ENSG00000250354" 0.0147097758718083 0 8.1030458415403 0 1 NA NA
"ENSG00000250357" 0 NA NA NA NA NA NA
"ENSG00000250360" 0 NA NA NA NA NA NA
"ENSG00000250362" 0 NA NA NA NA NA NA
"ENSG00000250371" 0.627123714723826 -0.352078276642771 1.49591912264381 -0.2353591656884 0.813929976973596 NA NA
"ENSG00000250375" 0.010468704978083 0 8.1030458415403 0 1 NA NA
"ENSG00000250376" 0 NA NA NA NA NA NA
"ENSG00000250377" 0 NA NA NA NA NA NA
"ENSG00000250378" 0.0307274710456472 0 8.10304584152621 0 1 NA NA
"ENSG00000250379" 0 NA NA NA NA NA NA
"ENSG00000250383" 0 NA NA NA NA NA NA
"ENSG00000250385" 0 NA NA NA NA NA NA
"ENSG00000250390" 0.0111582819844231 0 8.1030458415403 0 1 NA NA
"ENSG00000250393" 0 NA NA NA NA NA NA
"ENSG00000250397" 0.85100477641788 -0.149098692027621 1.41137059303369 -0.10564106462438 0.915867142170975 NA NA
"ENSG00000250398" 0 NA NA NA NA NA NA
"ENSG00000250402" 0.0120561868881342 0 8.1030458415403 0 1 NA NA
"ENSG00000250405" 0.490359856594925 -1.27779337848992 2.11818477898324 -0.603249249625556 0.546342888937388 NA NA
"ENSG00000250406" 0.0402297478910932 0.0898462135629156 8.10304584153781 0.0110879557292329 0.991153272586668 NA NA
"ENSG00000250407" 0.00992447624296523 0 8.1030458415403 0 1 NA NA
"ENSG00000250409" 0 NA NA NA NA NA NA
"ENSG00000250415" 0 NA NA NA NA NA NA
"ENSG00000250418" 0.010468704978083 0 8.1030458415403 0 1 NA NA
"ENSG00000250421" 0.0743481586658868 1.09061182867888 8.10075800262305 0.134630836808819 0.892903759317512 NA NA
"ENSG00000250422" 0 NA NA NA NA NA NA
"ENSG00000250424" 0 NA NA NA NA NA NA
"ENSG00000250430" 0.0146733036938778 0 8.1030458415346 0 1 NA NA
"ENSG00000250431" 0 NA NA NA NA NA NA
"ENSG00000250438" 0 NA NA NA NA NA NA
"ENSG00000250441" 0.0445002964772972 0.0898456297713388 8.10304584153218 0.0110878836832978 0.991153330067474 NA NA
"ENSG00000250453" 0 NA NA NA NA NA NA
"ENSG00000250455" 0 NA NA NA NA NA NA
"ENSG00000250458" 0 NA NA NA NA NA NA
"ENSG00000250461" 6.19316238957343 -1.7132971378391 0.642647874370863 -2.66599673968637 0.00767604373795168 NA NA
"ENSG00000250470" 0 NA NA NA NA NA NA
"ENSG00000250481" 0 NA NA NA NA NA NA
"ENSG00000250493" 1.4913193156629 -0.80972784228863 1.35939925694221 -0.595651232081742 0.551408243685913 NA NA
"ENSG00000250494" 0 NA NA NA NA NA NA
"ENSG00000250497" 0.0775123896549483 1.32658802371689 8.10011863573378 0.163773900528398 0.869909138590513 NA NA
"ENSG00000250500" 0.0126043354413591 0.0898944277428055 8.1030458415403 0.0110939058596906 0.991148525361426 NA NA
"ENSG00000250501" 0 NA NA NA NA NA NA
"ENSG00000250503" 0 NA NA NA NA NA NA
"ENSG00000250505" 0 NA NA NA NA NA NA
"ENSG00000250507" 0 NA NA NA NA NA NA
"ENSG00000250509" 0.010468704978083 0 8.1030458415403 0 1 NA NA
"ENSG00000250511" 0 NA NA NA NA NA NA
"ENSG00000250515" 0.0231456711931051 0 8.10304584153665 0 1 NA NA
"ENSG00000250516" 0 NA NA NA NA NA NA
"ENSG00000250519" 3.1600365908248 0.69341495509372 0.638119161021242 1.08665433895447 0.277189600645729 NA NA
"ENSG00000250522" 0 NA NA NA NA NA NA
"ENSG00000250523" 0 NA NA NA NA NA NA
"ENSG00000250524" 0.0120561868881342 0 8.1030458415403 0 1 NA NA
"ENSG00000250532" 0.0193176447174883 1.3539468787884 8.10191635813546 0.167114398487816 0.8672800369735 NA NA
"ENSG00000250540" 0 NA NA NA NA NA NA
"ENSG00000250541" 0 NA NA NA NA NA NA
"ENSG00000250543" 0.0791248622145385 0 8.1030458415403 0 1 NA NA
"ENSG00000250547" 0 NA NA NA NA NA NA
"ENSG00000250555" 0 NA NA NA NA NA NA
"ENSG00000250560" 0 NA NA NA NA NA NA
"ENSG00000250567" 0 NA NA NA NA NA NA
"ENSG00000250568" 2.19317011598176 -0.677815786657439 0.93703250878362 -0.723364216613279 0.469456149441863 NA NA
"ENSG00000250572" 0 NA NA NA NA NA NA
"ENSG00000250573" 0 NA NA NA NA NA NA
"ENSG00000250574" 0 NA NA NA NA NA NA
"ENSG00000250575" 0 NA NA NA NA NA NA
"ENSG00000250576" 0 NA NA NA NA NA NA
"ENSG00000250577" 0 NA NA NA NA NA NA
"ENSG00000250583" 0.386658673965884 -1.25977312958754 2.81727992811134 -0.447159374195405 0.654759991878795 NA NA
"ENSG00000250592" 0 NA NA NA NA NA NA
"ENSG00000250596" 0 NA NA NA NA NA NA
"ENSG00000250597" 0 NA NA NA NA NA NA
"ENSG00000250602" 0.0669885943782885 0 8.10304584152836 0 1 NA NA
"ENSG00000250603" 0 NA NA NA NA NA NA
"ENSG00000250604" 0.15507808147119 0.0897218642907281 8.10304584144084 0.0110726097379173 0.991165516164598 NA NA
"ENSG00000250611" 0 NA NA NA NA NA NA
"ENSG00000250612" 0 NA NA NA NA NA NA
"ENSG00000250613" 0 NA NA NA NA NA NA
"ENSG00000250614" 0 NA NA NA NA NA NA
"ENSG00000250615" 0 NA NA NA NA NA NA
"ENSG00000250618" 0 NA NA NA NA NA NA
"ENSG00000250619" 0 NA NA NA NA NA NA
"ENSG00000250622" 0 NA NA NA NA NA NA
"ENSG00000250623" 0 NA NA NA NA NA NA
"ENSG00000250625" 0 NA NA NA NA NA NA
"ENSG00000250626" 0.0662963969825458 1.01574421823294 8.10076699023619 0.125388647699312 0.900215875008498 NA NA
"ENSG00000250629" 0 NA NA NA NA NA NA
"ENSG00000250636" 0 NA NA NA NA NA NA
"ENSG00000250637" 0.00886594486577857 0 8.10304584154009 0 1 NA NA
"ENSG00000250642" 0 NA NA NA NA NA NA
"ENSG00000250643" 0 NA NA NA NA NA NA
"ENSG00000250644" 0.228400402085574 0.97873416409266 5.6440522205385 0.173409834964156 0.862329295035776 NA NA
"ENSG00000250645" 0 NA NA NA NA NA NA
"ENSG00000250646" 0 NA NA NA NA NA NA
"ENSG00000250650" 0 NA NA NA NA NA NA
"ENSG00000250654" 0 NA NA NA NA NA NA
"ENSG00000250655" 0.0712369367554333 0.0898164271981216 8.10304584153964 0.011084279782509 0.991156205387577 NA NA
"ENSG00000250657" 0 NA NA NA NA NA NA
"ENSG00000250658" 1.24199449884531 0.644839068436098 1.03472888813936 0.623196158749989 0.533155625654338 NA NA
"ENSG00000250659" 0 NA NA NA NA NA NA
"ENSG00000250665" 0 NA NA NA NA NA NA
"ENSG00000250667" 0 NA NA NA NA NA NA
"ENSG00000250669" 0.10489811265862 -0.55113412495352 8.10304584153903 -0.0680156740726079 0.945773157072771 NA NA
"ENSG00000250670" 0 NA NA NA NA NA NA
"ENSG00000250672" 0 NA NA NA NA NA NA
"ENSG00000250674" 0 NA NA NA NA NA NA
"ENSG00000250677" 0 NA NA NA NA NA NA
"ENSG00000250678" 0 NA NA NA NA NA NA
"ENSG00000250681" 0 NA NA NA NA NA NA
"ENSG00000250685" 0.597283270197179 1.78774058740295 1.98284441831787 0.901604064790706 0.367267230980731 NA NA
"ENSG00000250692" 0 NA NA NA NA NA NA
"ENSG00000250694" 0 NA NA NA NA NA NA
"ENSG00000250696" 0 NA NA NA NA NA NA
"ENSG00000250697" 0.0542220769841929 0 8.10304584152058 0 1 NA NA
"ENSG00000250698" 0 NA NA NA NA NA NA
"ENSG00000250699" 0.0182981865613243 1.03348633591766 8.10191612169307 0.127560730127837 0.898496609994046 NA NA
"ENSG00000250703" 0 NA NA NA NA NA NA
"ENSG00000250704" 0 NA NA NA NA NA NA
"ENSG00000250706" 0.0146475471832474 0 8.1030458415403 0 1 NA NA
"ENSG00000250712" 0.0101711875132875 0 8.10304584154004 0 1 NA NA
"ENSG00000250714" 0.0478354757402881 0.0898472529595881 8.10304584153577 0.0110880840015783 0.991153170246436 NA NA
"ENSG00000250723" 0.13318710676077 -0.839333843362729 8.10223798295039 -0.103592840043571 0.917492469909794 NA NA
"ENSG00000250725" 0 NA NA NA NA NA NA
"ENSG00000250726" 0.0238163305619362 0.0898779559995137 8.1030458415403 0.0110918730755235 0.99115014718874 NA NA
"ENSG00000250727" 0 NA NA NA NA NA NA
"ENSG00000250728" 0 NA NA NA NA NA NA
"ENSG00000250734" 0 NA NA NA NA NA NA
"ENSG00000250735" 0 NA NA NA NA NA NA
"ENSG00000250740" 0 NA NA NA NA NA NA
"ENSG00000250746" 0.0235319318556386 0 8.1030458415403 0 1 NA NA
"ENSG00000250747" 0 NA NA NA NA NA NA
"ENSG00000250749" 0 NA NA NA NA NA NA
"ENSG00000250751" 0 NA NA NA NA NA NA
"ENSG00000250753" 0 NA NA NA NA NA NA
"ENSG00000250756" 0 NA NA NA NA NA NA
"ENSG00000250761" 0 NA NA NA NA NA NA
"ENSG00000250762" 0 NA NA NA NA NA NA
"ENSG00000250764" 0.0723522125416689 0.0898357637531629 8.10304584153715 0.011086666114198 0.991154301487352 NA NA
"ENSG00000250769" 0.0113111133755411 0 8.1030458415403 0 1 NA NA
"ENSG00000250770" 0 NA NA NA NA NA NA
"ENSG00000250771" 0 NA NA NA NA NA NA
"ENSG00000250775" 0 NA NA NA NA NA NA
"ENSG00000250777" 0 NA NA NA NA NA NA
"ENSG00000250778" 0 NA NA NA NA NA NA
"ENSG00000250781" 0 NA NA NA NA NA NA
"ENSG00000250790" 0.772952247236132 -0.148141560329058 1.36705066685211 -0.10836581548962 0.913705516699454 NA NA
"ENSG00000250791" 0.0130470327679838 0 8.1030458415403 0 1 NA NA
"ENSG00000250803" 0.0126043354413591 0.0898944277428055 8.1030458415403 0.0110939058596906 0.991148525361426 NA NA
"ENSG00000250806" 0 NA NA NA NA NA NA
"ENSG00000250815" 0.0112119951205771 0 8.1030458415403 0 1 NA NA
"ENSG00000250820" 0 NA NA NA NA NA NA
"ENSG00000250828" 0 NA NA NA NA NA NA
"ENSG00000250829" 0.138352710663099 -0.583199390004385 8.10245594361525 -0.071978100721911 0.942619335730736 NA NA
"ENSG00000250831" 0 NA NA NA NA NA NA
"ENSG00000250838" 1.8515118812749 -0.361559940069984 1.12058971443355 -0.322651489133781 0.746959194737917 NA NA
"ENSG00000250839" 0 NA NA NA NA NA NA
"ENSG00000250842" 0.00843519566997121 0.0898944277428022 8.1030458415403 0.0110939058596902 0.991148525361426 NA NA
"ENSG00000250847" 0 NA NA NA NA NA NA
"ENSG00000250850" 0 NA NA NA NA NA NA
"ENSG00000250855" 0 NA NA NA NA NA NA
"ENSG00000250860" 0 NA NA NA NA NA NA
"ENSG00000250863" 0 NA NA NA NA NA NA
"ENSG00000250865" 0 NA NA NA NA NA NA
"ENSG00000250866" 0.010468704978083 0 8.1030458415403 0 1 NA NA
"ENSG00000250869" 0.117167178310135 1.00512138962979 8.10005336530088 0.124088242916465 0.901245407003857 NA NA
"ENSG00000250874" 0 NA NA NA NA NA NA
"ENSG00000250877" 0 NA NA NA NA NA NA
"ENSG00000250882" 0.0153891473570691 0 8.1030458415403 0 1 NA NA
"ENSG00000250886" 0.0109135640315278 0.0898944277428021 8.1030458415403 0.0110939058596902 0.991148525361426 NA NA
"ENSG00000250887" 0 NA NA NA NA NA NA
"ENSG00000250890" 0 NA NA NA NA NA NA
"ENSG00000250892" 0.00936076753541151 0 8.1030458415391 0 1 NA NA
"ENSG00000250893" 0.0130470327679838 0 8.1030458415403 0 1 NA NA
"ENSG00000250899" 9.84618354403194 -0.310248628670017 0.400525053002488 -0.774604800234781 0.438573219968279 NA NA
"ENSG00000250905" 0 NA NA NA NA NA NA
"ENSG00000250906" 0 NA NA NA NA NA NA
"ENSG00000250908" 0 NA NA NA NA NA NA
"ENSG00000250909" 0 NA NA NA NA NA NA
"ENSG00000250914" 0 NA NA NA NA NA NA
"ENSG00000250915" 0.0139298105332532 0.0898923687241808 8.1030458415403 0.0110936517554112 0.991148728094831 NA NA
"ENSG00000250917" 0.110634762192264 0.0897554171405323 8.1030458415246 0.0110767505078861 0.99116221251077 NA NA
"ENSG00000250920" 0.0210286617573324 0 8.1030458415403 0 1 NA NA
"ENSG00000250923" 0 NA NA NA NA NA NA
"ENSG00000250934" 0.729654068722833 -0.322113922321806 1.69844377091169 -0.189652391111483 0.849581529996543 NA NA
"ENSG00000250940" 0 NA NA NA NA NA NA
"ENSG00000250945" 0 NA NA NA NA NA NA
"ENSG00000250946" 0.0163236092191201 0.0898923687241808 8.1030458415403 0.0110936517554112 0.991148728094831 NA NA
"ENSG00000250948" 0 NA NA NA NA NA NA
"ENSG00000250949" 0 NA NA NA NA NA NA
"ENSG00000250950" 0.0473623702519771 -0.230611810371379 8.1030458415403 -0.0284598921049103 0.977295356524905 NA NA
"ENSG00000250954" 0 NA NA NA NA NA NA
"ENSG00000250955" 0 NA NA NA NA NA NA
"ENSG00000250956" 0 NA NA NA NA NA NA
"ENSG00000250957" 0 NA NA NA NA NA NA
"ENSG00000250969" 0 NA NA NA NA NA NA
"ENSG00000250971" 0.0187630813613067 0 8.10304584153815 0 1 NA NA
"ENSG00000250976" 0 NA NA NA NA NA NA
"ENSG00000250977" 0 NA NA NA NA NA NA
"ENSG00000250978" 0.0106008753310464 0 8.10304584153717 0 1 NA NA
"ENSG00000250979" 0.00981666663675529 0 8.1030458415403 0 1 NA NA
"ENSG00000250984" 0 NA NA NA NA NA NA
"ENSG00000250990" 0 NA NA NA NA NA NA
"ENSG00000250992" 0.0964378051440721 0.0897862322620451 8.10304584150081 0.0110805534139019 0.991159178416977 NA NA
"ENSG00000250993" 0.14807173351242 -0.214916356351458 8.10270523504471 -0.0265240250159824 0.97883937114652 NA NA
"ENSG00000250994" 0.00981666663675529 0 8.1030458415403 0 1 NA NA
"ENSG00000250997" 0 NA NA NA NA NA NA
"ENSG00000250999" 0.148523082703808 0 8.10304584143675 0 1 NA NA
"ENSG00000251001" 0 NA NA NA NA NA NA
"ENSG00000251009" 0 NA NA NA NA NA NA
"ENSG00000251010" 0 NA NA NA NA NA NA
"ENSG00000251012" 0 NA NA NA NA NA NA
"ENSG00000251017" 0.0153891473570691 0 8.1030458415403 0 1 NA NA
"ENSG00000251023" 1.74186819780587 -1.59720220745315 1.12589946510393 -1.41860108913518 0.156015348178094 NA NA
"ENSG00000251031" 0.0434664083621648 0 8.10304584152243 0 1 NA NA
"ENSG00000251033" 0 NA NA NA NA NA NA
"ENSG00000251034" 2.01338780854547 -0.849861260131201 0.859555567001195 -0.988721721733692 0.322799312105651 NA NA
"ENSG00000251038" 0 NA NA NA NA NA NA
"ENSG00000251048" 0 NA NA NA NA NA NA
"ENSG00000251049" 0 NA NA NA NA NA NA
"ENSG00000251054" 0 NA NA NA NA NA NA
"ENSG00000251055" 0 NA NA NA NA NA NA
"ENSG00000251058" 0 NA NA NA NA NA NA
"ENSG00000251062" 0.153654215565225 -0.541762392005266 8.10284786880696 -0.0668607384436841 0.946692569247266 NA NA
"ENSG00000251066" 0 NA NA NA NA NA NA
"ENSG00000251074" 0 NA NA NA NA NA NA
"ENSG00000251076" 0.0168703913399424 -0.230576807866174 8.1030458415403 -0.0284555724322971 0.977298801729671 NA NA
"ENSG00000251080" 0 NA NA NA NA NA NA
"ENSG00000251081" 0 NA NA NA NA NA NA
"ENSG00000251088" 0 NA NA NA NA NA NA
"ENSG00000251093" 0 NA NA NA NA NA NA
"ENSG00000251095" 9.04842642343569 -0.512519459235048 0.41730694526549 -1.22815942808952 0.219387125740295 NA NA
"ENSG00000251099" 0 NA NA NA NA NA NA
"ENSG00000251101" 0 NA NA NA NA NA NA
"ENSG00000251105" 0 NA NA NA NA NA NA
"ENSG00000251112" 0 NA NA NA NA NA NA
"ENSG00000251113" 0 NA NA NA NA NA NA
"ENSG00000251123" 0.399713461116085 -1.29082339907994 3.33382539875304 -0.387189862901265 0.698615654249817 NA NA
"ENSG00000251125" 0 NA NA NA NA NA NA
"ENSG00000251126" 0 NA NA NA NA NA NA
"ENSG00000251127" 0.0609899568570604 0.0898356374857603 8.10304584152887 0.0110866505315007 0.991154313919781 NA NA
"ENSG00000251131" 0.01870659185209 0 8.10304584153982 0 1 NA NA
"ENSG00000251132" 0 NA NA NA NA NA NA
"ENSG00000251135" 0.0272861237212542 0 8.1030458415403 0 1 NA NA
"ENSG00000251139" 0 NA NA NA NA NA NA
"ENSG00000251142" 0 NA NA NA NA NA NA
"ENSG00000251143" 0.295315019424605 -0.453749281747457 3.60163299815192 -0.125984319329673 0.899744337030414 NA NA
"ENSG00000251144" 0.0101711875132875 0 8.10304584154004 0 1 NA NA
"ENSG00000251148" 0 NA NA NA NA NA NA
"ENSG00000251152" 0.221827152678308 0.372335212447519 4.65501290107388 0.0799858604820673 0.936248501637692 NA NA
"ENSG00000251158" 0 NA NA NA NA NA NA
"ENSG00000251159" 0 NA NA NA NA NA NA
"ENSG00000251161" 0.699963675606803 2.25797842107203 1.58071789821123 1.4284512268933 0.153162023476661 NA NA
"ENSG00000251162" 0 NA NA NA NA NA NA
"ENSG00000251168" 0.0887598000958943 0 8.10304584153568 0 1 NA NA
"ENSG00000251170" 0.0126043354413591 0.0898944277428055 8.1030458415403 0.0110939058596906 0.991148525361426 NA NA
"ENSG00000251171" 0.014682632128395 0 8.10304584153902 0 1 NA NA
"ENSG00000251176" 0 NA NA NA NA NA NA
"ENSG00000251177" 0 NA NA NA NA NA NA
"ENSG00000251184" 0 NA NA NA NA NA NA
"ENSG00000251185" 0.0669978259787701 0.0898173826985954 8.10304584153664 0.0110843977011936 0.991156111307858 NA NA
"ENSG00000251186" 0 NA NA NA NA NA NA
"ENSG00000251187" 0.0236650141336302 0.0898779559995105 8.1030458415403 0.0110918730755231 0.99115014718874 NA NA
"ENSG00000251188" 0.75249526766341 -2.19204122866406 1.62526606775913 -1.34872761583362 0.177424471911326 NA NA
"ENSG00000251189" 0.0101711875132875 0 8.10304584154004 0 1 NA NA
"ENSG00000251193" 0.00945465382613522 0 8.1030458415403 0 1 NA NA
"ENSG00000251194" 0.414161307838586 -0.687926995927051 2.7604459321389 -0.249208647022483 0.803199391042062 NA NA
"ENSG00000251195" 0 NA NA NA NA NA NA
"ENSG00000251196" 0 NA NA NA NA NA NA
"ENSG00000251199" 0.0398899453753845 0 8.1030458415403 0 1 NA NA
"ENSG00000251200" 0.010399839673666 0 8.1030458415403 0 1 NA NA
"ENSG00000251204" 0.0719481036172529 -0.913913493801597 8.10149128250983 -0.112808057422049 0.910182730224458 NA NA
"ENSG00000251205" 0 NA NA NA NA NA NA
"ENSG00000251211" 0.050537360336057 0 8.1030458415403 0 1 NA NA
"ENSG00000251213" 0 NA NA NA NA NA NA
"ENSG00000251214" 0 NA NA NA NA NA NA
"ENSG00000251216" 0 NA NA NA NA NA NA
"ENSG00000251218" 0 NA NA NA NA NA NA
"ENSG00000251228" 0.010468704978083 0 8.1030458415403 0 1 NA NA
"ENSG00000251229" 1.21740337973683 -1.80612882004462 1.43705176510076 -1.25682933900296 0.208815439733024 NA NA
"ENSG00000251236" 0 NA NA NA NA NA NA
"ENSG00000251239" 0 NA NA NA NA NA NA
"ENSG00000251243" 0 NA NA NA NA NA NA
"ENSG00000251244" 0.55614262467117 -0.587234589571488 2.14785893864189 -0.273404635195829 0.784542190106387 NA NA
"ENSG00000251248" 0 NA NA NA NA NA NA
"ENSG00000251250" 0 NA NA NA NA NA NA
"ENSG00000251257" 0.29943206778519 -0.582647213321734 4.25409464028766 -0.13696150710985 0.891061221197627 NA NA
"ENSG00000251259" 0.76461812580911 -0.564146330409074 1.72524893273862 -0.326994162815427 0.743672300151083 NA NA
"ENSG00000251264" 0 NA NA NA NA NA NA
"ENSG00000251270" 0 NA NA NA NA NA NA
"ENSG00000251278" 0 NA NA NA NA NA NA
"ENSG00000251281" 0 NA NA NA NA NA NA
"ENSG00000251285" 0 NA NA NA NA NA NA
"ENSG00000251286" 0 NA NA NA NA NA NA
"ENSG00000251288" 0 NA NA NA NA NA NA
"ENSG00000251293" 0 NA NA NA NA NA NA
"ENSG00000251294" 0.0624200776215166 0.0898296752948323 8.10304584152659 0.0110859147352311 0.991154900964188 NA NA
"ENSG00000251296" 0 NA NA NA NA NA NA
"ENSG00000251300" 0 NA NA NA NA NA NA
"ENSG00000251309" 0 NA NA NA NA NA NA
"ENSG00000251310" 0 NA NA NA NA NA NA
"ENSG00000251312" 0 NA NA NA NA NA NA
"ENSG00000251313" 0 NA NA NA NA NA NA
"ENSG00000251314" 0.0392355729831549 1.05162933407104 8.1030458415403 0.129781980089494 0.896738920130052 NA NA
"ENSG00000251320" 0 NA NA NA NA NA NA
"ENSG00000251325" 0 NA NA NA NA NA NA
"ENSG00000251330" 0.346821024709586 -0.606336693546996 2.93473643934933 -0.206606864390667 0.836316898926597 NA NA
"ENSG00000251334" 0 NA NA NA NA NA NA
"ENSG00000251338" 0 NA NA NA NA NA NA
"ENSG00000251339" 0.0644687546420817 -0.230624228206646 8.10304584153262 -0.0284614245947577 0.977294134270035 NA NA
"ENSG00000251342" 0 NA NA NA NA NA NA
"ENSG00000251352" 0 NA NA NA NA NA NA
"ENSG00000251354" 0 NA NA NA NA NA NA
"ENSG00000251357" 0.861120973345763 -1.22196740536528 8.04939511091354 -0.151808600339237 0.879337898669729 NA NA
"ENSG00000251361" 0.0497015197655163 0.089850498242766 8.10304584152831 0.0110884845032321 0.991152850711993 NA NA
"ENSG00000251367" 0.487384759322291 1.01989799743966 1.91381076557122 0.532914756143749 0.594092590070292 NA NA
"ENSG00000251368" 0 NA NA NA NA NA NA
"ENSG00000251371" 0 NA NA NA NA NA NA
"ENSG00000251373" 0 NA NA NA NA NA NA
"ENSG00000251374" 0.0420696825405651 0 8.10304584151597 0 1 NA NA
"ENSG00000251376" 0 NA NA NA NA NA NA
"ENSG00000251377" 0.0106008753310464 0 8.10304584153717 0 1 NA NA
"ENSG00000251378" 0 NA NA NA NA NA NA
"ENSG00000251379" 2.25892337022982 -0.888090562194179 0.869954099752432 -1.02084760845073 0.307326644422967 NA NA
"ENSG00000251387" 0 NA NA NA NA NA NA
"ENSG00000251388" 0.0351000116637057 0.089859558548746 8.10304584151662 0.0110896026390895 0.991151958623506 NA NA
"ENSG00000251391" 0.0328926952192371 0 8.10304584152621 0 1 NA NA
"ENSG00000251393" 0.351278349855298 -0.551335416156734 3.79092231304089 -0.145435693646404 0.884366884785802 NA NA
"ENSG00000251399" 0 NA NA NA NA NA NA
"ENSG00000251401" 0 NA NA NA NA NA NA
"ENSG00000251408" 0.319639958477861 0.0433760828705136 3.83184802653857 0.0113198860106403 0.99096823061069 NA NA
"ENSG00000251409" 0.107926582487892 -0.230680677943642 8.10304584150423 -0.0284683910785847 0.97728857807156 NA NA
"ENSG00000251410" 0.537436220529336 -1.74972468896574 2.18761802426075 -0.799830989487761 0.423808725622 NA NA
"ENSG00000251412" 0 NA NA NA NA NA NA
"ENSG00000251413" 0.00945465382613522 0 8.1030458415403 0 1 NA NA
"ENSG00000251414" 0 NA NA NA NA NA NA
"ENSG00000251416" 0 NA NA NA NA NA NA
"ENSG00000251417" 0.417633249733539 -0.230751847577354 2.88803588144992 -0.0798992315363847 0.936317401022361 NA NA
"ENSG00000251419" 0 NA NA NA NA NA NA
"ENSG00000251421" 0 NA NA NA NA NA NA
"ENSG00000251423" 0 NA NA NA NA NA NA
"ENSG00000251424" 0 NA NA NA NA NA NA
"ENSG00000251426" 0.195878193942609 0.978247827007338 7.7168475235641 0.12676780563827 0.899124177498439 NA NA
"ENSG00000251427" 0.0194286686687063 0 8.1030458415403 0 1 NA NA
"ENSG00000251431" 0 NA NA NA NA NA NA
"ENSG00000251434" 0 NA NA NA NA NA NA
"ENSG00000251438" 0 NA NA NA NA NA NA
"ENSG00000251446" 0 NA NA NA NA NA NA
"ENSG00000251447" 0 NA NA NA NA NA NA
"ENSG00000251448" 0.0402420257009744 0.0898563700203826 8.10304584152814 0.0110892091415636 0.991152272569803 NA NA
"ENSG00000251452" 0.0283105843088793 0.0898744172979806 8.10304584153473 0.0110914363630156 0.991150495613475 NA NA
"ENSG00000251454" 0.0126043354413591 0.0898944277428055 8.1030458415403 0.0110939058596906 0.991148525361426 NA NA
"ENSG00000251455" 0.260739488240056 -0.553811387967854 4.86826627878742 -0.113759469234661 0.909428468815195 NA NA
"ENSG00000251456" 0.115374256560849 -0.230673437982851 8.10304584152125 -0.0284674975921825 0.977289290681749 NA NA
"ENSG00000251458" 0.00986299089135307 1.34467054727047 8.10131928055472 0.165981675416501 0.868171371031043 NA NA
"ENSG00000251459" 0.00986299089135307 1.34467054727047 8.10131928055472 0.165981675416501 0.868171371031043 NA NA
"ENSG00000251460" 0 NA NA NA NA NA NA
"ENSG00000251461" 0 NA NA NA NA NA NA
"ENSG00000251468" 0.0730435778098913 0 8.10304584147287 0 1 NA NA
"ENSG00000251471" 0 NA NA NA NA NA NA
"ENSG00000251473" 0 NA NA NA NA NA NA
"ENSG00000251477" 0 NA NA NA NA NA NA
"ENSG00000251478" 0 NA NA NA NA NA NA
"ENSG00000251484" 0.055570482431345 -0.23061386939 8.1030458415403 -0.0284601462091893 0.977295153861116 NA NA
"ENSG00000251487" 0 NA NA NA NA NA NA
"ENSG00000251488" 0 NA NA NA NA NA NA
"ENSG00000251489" 0 NA NA NA NA NA NA
"ENSG00000251490" 0 NA NA NA NA NA NA
"ENSG00000251492" 0 NA NA NA NA NA NA
"ENSG00000251498" 0.0181618850651134 0 8.1030458415403 0 1 NA NA
"ENSG00000251501" 0 NA NA NA NA NA NA
"ENSG00000251506" 0 NA NA NA NA NA NA
"ENSG00000251508" 0 NA NA NA NA NA NA
"ENSG00000251510" 0 NA NA NA NA NA NA
"ENSG00000251511" 0.0152553158790369 0 8.1030458415403 0 1 NA NA
"ENSG00000251516" 0 NA NA NA NA NA NA
"ENSG00000251517" 0 NA NA NA NA NA NA
"ENSG00000251520" 0.0296115787430197 0 8.103045841534 0 1 NA NA
"ENSG00000251523" 0.011933676072528 0 8.10304584153629 0 1 NA NA
"ENSG00000251527" 0.0146684600048482 0 8.10304584152859 0 1 NA NA
"ENSG00000251529" 0 NA NA NA NA NA NA
"ENSG00000251532" 0 NA NA NA NA NA NA
"ENSG00000251535" 0 NA NA NA NA NA NA
"ENSG00000251536" 0 NA NA NA NA NA NA
"ENSG00000251537" 0.0656958519672358 0.0898149862374504 8.10304584152209 0.0110841019530231 0.991156347266262 NA NA
"ENSG00000251545" 0 NA NA NA NA NA NA
"ENSG00000251548" 0 NA NA NA NA NA NA
"ENSG00000251549" 0 NA NA NA NA NA NA
"ENSG00000251550" 1.97263224795636 -0.104063854904903 0.787108112436911 -0.132210370164675 0.894817898921303 NA NA
"ENSG00000251555" 0.857907822725322 -1.06149047830681 1.44946060251371 -0.732334826118023 0.463964227741371 NA NA
"ENSG00000251556" 0 NA NA NA NA NA NA
"ENSG00000251557" 0 NA NA NA NA NA NA
"ENSG00000251567" 0 NA NA NA NA NA NA
"ENSG00000251569" 0.576353097036562 -1.17259738154171 2.76913151643037 -0.42345312044019 0.671964695089473 NA NA
"ENSG00000251572" 0 NA NA NA NA NA NA
"ENSG00000251574" 0.0274569776000284 0.089879674914225 8.10304584153399 0.011092085207457 0.991149977942357 NA NA
"ENSG00000251579" 0 NA NA NA NA NA NA
"ENSG00000251584" 0 NA NA NA NA NA NA
"ENSG00000251585" 0 NA NA NA NA NA NA
"ENSG00000251588" 0.0112119951205771 0 8.1030458415403 0 1 NA NA
"ENSG00000251591" 0 NA NA NA NA NA NA
"ENSG00000251598" 0 NA NA NA NA NA NA
"ENSG00000251599" 0 NA NA NA NA NA NA
"ENSG00000251601" 0 NA NA NA NA NA NA
"ENSG00000251605" 0 NA NA NA NA NA NA
"ENSG00000251613" 0.0277568086397921 0 8.1030458415403 0 1 NA NA
"ENSG00000251615" 2.33741141042183 0.200524240667698 0.843435327775933 0.237747025840692 0.812077307846615 NA NA
"ENSG00000251616" 0.0924866891097273 -1.2221190549396 8.09856131034658 -0.150905698939173 0.880050104870091 NA NA
"ENSG00000251618" 0 NA NA NA NA NA NA
"ENSG00000251621" 0 NA NA NA NA NA NA
"ENSG00000251623" 0 NA NA NA NA NA NA
"ENSG00000251627" 0 NA NA NA NA NA NA
"ENSG00000251630" 0 NA NA NA NA NA NA
"ENSG00000251638" 0.0194286686687063 0 8.1030458415403 0 1 NA NA
"ENSG00000251639" 0.146589924938928 0.660059206172521 8.09828672132633 0.081506030705766 0.935039529028412 NA NA
"ENSG00000251642" 0 NA NA NA NA NA NA
"ENSG00000251647" 0 NA NA NA NA NA NA
"ENSG00000251648" 0.0117105097379052 0.0898923687241808 8.1030458415403 0.0110936517554112 0.991148728094831 NA NA
"ENSG00000251652" 0 NA NA NA NA NA NA
"ENSG00000251654" 0 NA NA NA NA NA NA
"ENSG00000251660" 0.110710186584791 0.723858135674846 8.10260343459331 0.0893364881445884 0.928814496641931 NA NA
"ENSG00000251661" 2.87769201209984 0.127825950891531 0.680159659797325 0.187935213519751 0.850927438142891 NA NA
"ENSG00000251665" 0 NA NA NA NA NA NA
"ENSG00000251668" 0 NA NA NA NA NA NA
"ENSG00000251670" 0 NA NA NA NA NA NA
"ENSG00000251675" 0 NA NA NA NA NA NA
"ENSG00000251678" 0 NA NA NA NA NA NA
"ENSG00000251679" 0 NA NA NA NA NA NA
"ENSG00000251680" 0.0474155449332073 -0.233757267846082 8.10298208765223 -0.028848301195469 0.976985578109234 NA NA
"ENSG00000251682" 0.793804735752958 -1.06898271294858 1.41153949763021 -0.75731689743239 0.44886002991025 NA NA
"ENSG00000251687" 0 NA NA NA NA NA NA
"ENSG00000251689" 0.318156198658937 1.09355460890421 3.51561086136231 0.311056784163096 0.755757453747501 NA NA
"ENSG00000251691" 0 NA NA NA NA NA NA
"ENSG00000251704" 0 NA NA NA NA NA NA
"ENSG00000251715" 0 NA NA NA NA NA NA
"ENSG00000251730" 0 NA NA NA NA NA NA
"ENSG00000251735" 0 NA NA NA NA NA NA
"ENSG00000251744" 0 NA NA NA NA NA NA
"ENSG00000251775" 0 NA NA NA NA NA NA
"ENSG00000251778" 0 NA NA NA NA NA NA
"ENSG00000251802" 0 NA NA NA NA NA NA
"ENSG00000251805" 0 NA NA NA NA NA NA
"ENSG00000251818" 0 NA NA NA NA NA NA
"ENSG00000251822" 0 NA NA NA NA NA NA
"ENSG00000251828" 0 NA NA NA NA NA NA
"ENSG00000251830" 0 NA NA NA NA NA NA
"ENSG00000251838" 0 NA NA NA NA NA NA
"ENSG00000251844" 0 NA NA NA NA NA NA
"ENSG00000251858" 0 NA NA NA NA NA NA
"ENSG00000251861" 0 NA NA NA NA NA NA
"ENSG00000251867" 3.33901452302724 -0.175979515080474 0.671018122422376 -0.262257469955041 0.79312294877081 NA NA
"ENSG00000251922" 0 NA NA NA NA NA NA
"ENSG00000251940" 0 NA NA NA NA NA NA
"ENSG00000251942" 0 NA NA NA NA NA NA
"ENSG00000251967" 0 NA NA NA NA NA NA
"ENSG00000251974" 0 NA NA NA NA NA NA
"ENSG00000251999" 0 NA NA NA NA NA NA
"ENSG00000252011" 0 NA NA NA NA NA NA
"ENSG00000252016" 0 NA NA NA NA NA NA
"ENSG00000252020" 0 NA NA NA NA NA NA
"ENSG00000252040" 0 NA NA NA NA NA NA
"ENSG00000252045" 0 NA NA NA NA NA NA
"ENSG00000252049" 0 NA NA NA NA NA NA
"ENSG00000252050" 0 NA NA NA NA NA NA
"ENSG00000252083" 0 NA NA NA NA NA NA
"ENSG00000252096" 0 NA NA NA NA NA NA
"ENSG00000252119" 0 NA NA NA NA NA NA
"ENSG00000252122" 0.00880495685168251 0 8.1030458415403 0 1 NA NA
"ENSG00000252136" 0 NA NA NA NA NA NA
"ENSG00000252138" 0 NA NA NA NA NA NA
"ENSG00000252139" 0 NA NA NA NA NA NA
"ENSG00000252170" 0 NA NA NA NA NA NA
"ENSG00000252188" 0 NA NA NA NA NA NA
"ENSG00000252190" 0 NA NA NA NA NA NA
"ENSG00000252192" 0 NA NA NA NA NA NA
"ENSG00000252193" 0 NA NA NA NA NA NA
"ENSG00000252200" 0 NA NA NA NA NA NA
"ENSG00000252204" 0 NA NA NA NA NA NA
"ENSG00000252218" 0 NA NA NA NA NA NA
"ENSG00000252228" 0.00992447624296523 0 8.1030458415403 0 1 NA NA
"ENSG00000252230" 0 NA NA NA NA NA NA
"ENSG00000252236" 0 NA NA NA NA NA NA
"ENSG00000252238" 0 NA NA NA NA NA NA
"ENSG00000252249" 0 NA NA NA NA NA NA
"ENSG00000252274" 0 NA NA NA NA NA NA
"ENSG00000252290" 0 NA NA NA NA NA NA
"ENSG00000252291" 0 NA NA NA NA NA NA
"ENSG00000252296" 0 NA NA NA NA NA NA
"ENSG00000252329" 0 NA NA NA NA NA NA
"ENSG00000252337" 0 NA NA NA NA NA NA
"ENSG00000252349" 0 NA NA NA NA NA NA
"ENSG00000252352" 0 NA NA NA NA NA NA
"ENSG00000252404" 0.0184746683177806 0 8.10304584153923 0 1 NA NA
"ENSG00000252408" 0 NA NA NA NA NA NA
"ENSG00000252409" 0 NA NA NA NA NA NA
"ENSG00000252425" 0 NA NA NA NA NA NA
"ENSG00000252427" 0 NA NA NA NA NA NA
"ENSG00000252433" 0 NA NA NA NA NA NA
"ENSG00000252438" 0 NA NA NA NA NA NA
"ENSG00000252441" 0 NA NA NA NA NA NA
"ENSG00000252458" 0.0101711875132875 0 8.10304584154004 0 1 NA NA
"ENSG00000252459" 0 NA NA NA NA NA NA
"ENSG00000252461" 0 NA NA NA NA NA NA
"ENSG00000252473" 0.136988749461162 -0.230687455894683 8.10304584152334 -0.0284692275480592 0.977287910935883 NA NA
"ENSG00000252517" 0 NA NA NA NA NA NA
"ENSG00000252537" 0 NA NA NA NA NA NA
"ENSG00000252550" 0 NA NA NA NA NA NA
"ENSG00000252580" 0 NA NA NA NA NA NA
"ENSG00000252582" 0 NA NA NA NA NA NA
"ENSG00000252601" 0 NA NA NA NA NA NA
"ENSG00000252640" 0 NA NA NA NA NA NA
"ENSG00000252677" 0 NA NA NA NA NA NA
"ENSG00000252682" 0 NA NA NA NA NA NA
"ENSG00000252689" 0 NA NA NA NA NA NA
"ENSG00000252690" 3.68961078759611 0.13281269285641 0.655412107363264 0.202639974703425 0.839416442854893 NA NA
"ENSG00000252691" 0 NA NA NA NA NA NA
"ENSG00000252692" 0 NA NA NA NA NA NA
"ENSG00000252693" 0 NA NA NA NA NA NA
"ENSG00000252719" 0 NA NA NA NA NA NA
"ENSG00000252722" 0 NA NA NA NA NA NA
"ENSG00000252727" 0 NA NA NA NA NA NA
"ENSG00000252762" 0 NA NA NA NA NA NA
"ENSG00000252765" 0 NA NA NA NA NA NA
"ENSG00000252774" 0 NA NA NA NA NA NA
"ENSG00000252777" 0 NA NA NA NA NA NA
"ENSG00000252778" 0 NA NA NA NA NA NA
"ENSG00000252787" 0 NA NA NA NA NA NA
"ENSG00000252798" 0.0680169774879057 0.0898234567755547 8.1030458415077 0.0110851473054041 0.991155513246976 NA NA
"ENSG00000252800" 0 NA NA NA NA NA NA
"ENSG00000252824" 0.0126043354413591 0.0898944277428055 8.1030458415403 0.0110939058596906 0.991148525361426 NA NA
"ENSG00000252840" 0 NA NA NA NA NA NA
"ENSG00000252852" 0 NA NA NA NA NA NA
"ENSG00000252868" 0 NA NA NA NA NA NA
"ENSG00000252870" 0 NA NA NA NA NA NA
"ENSG00000252888" 0.0083034808044931 0 8.1030458415403 0 1 NA NA
"ENSG00000252904" 0 NA NA NA NA NA NA
"ENSG00000252920" 0 NA NA NA NA NA NA
"ENSG00000252923" 0 NA NA NA NA NA NA
"ENSG00000252945" 0 NA NA NA NA NA NA
"ENSG00000252989" 0 NA NA NA NA NA NA
"ENSG00000252992" 0 NA NA NA NA NA NA
"ENSG00000252993" 0 NA NA NA NA NA NA
"ENSG00000253013" 0 NA NA NA NA NA NA
"ENSG00000253028" 0 NA NA NA NA NA NA
"ENSG00000253041" 0 NA NA NA NA NA NA
"ENSG00000253047" 0 NA NA NA NA NA NA
"ENSG00000253049" 0 NA NA NA NA NA NA
"ENSG00000253059" 0 NA NA NA NA NA NA
"ENSG00000253060" 0 NA NA NA NA NA NA
"ENSG00000253065" 0 NA NA NA NA NA NA
"ENSG00000253067" 0 NA NA NA NA NA NA
"ENSG00000253072" 0 NA NA NA NA NA NA
"ENSG00000253085" 0 NA NA NA NA NA NA
"ENSG00000253092" 0 NA NA NA NA NA NA
"ENSG00000253100" 0.0190611127286222 0 8.10304584153868 0 1 NA NA
"ENSG00000253102" 0 NA NA NA NA NA NA
"ENSG00000253104" 0 NA NA NA NA NA NA
"ENSG00000253105" 0.203399949008152 -1.0584329357728 8.10086737314158 -0.130656741682012 0.896046854038849 NA NA
"ENSG00000253106" 0.321985819701773 -0.271600211059794 3.25197708069759 -0.0835184886978145 0.933439276895613 NA NA
"ENSG00000253107" 0 NA NA NA NA NA NA
"ENSG00000253108" 0 NA NA NA NA NA NA
"ENSG00000253110" 0.0117105097379052 0.0898923687241808 8.1030458415403 0.0110936517554112 0.991148728094831 NA NA
"ENSG00000253112" 0 NA NA NA NA NA NA
"ENSG00000253115" 0 NA NA NA NA NA NA
"ENSG00000253116" 0 NA NA NA NA NA NA
"ENSG00000253118" 0 NA NA NA NA NA NA
"ENSG00000253121" 0 NA NA NA NA NA NA
"ENSG00000253122" 0 NA NA NA NA NA NA
"ENSG00000253123" 0.218675902635658 -0.230777890002836 5.78369265767464 -0.0399014788063827 0.968171672126596 NA NA
"ENSG00000253125" 0.0171149362079666 0 8.1030458415403 0 1 NA NA
"ENSG00000253130" 0.183743644106403 -0.577918101432289 8.10254600377793 -0.0713254946238906 0.943138705122734 NA NA
"ENSG00000253134" 0 NA NA NA NA NA NA
"ENSG00000253135" 0 NA NA NA NA NA NA
"ENSG00000253139" 0 NA NA NA NA NA NA
"ENSG00000253141" 0.82576943204151 1.17989751112888 1.31065217680897 0.900236944634364 0.367994169194133 NA NA
"ENSG00000253142" 0.100366439850977 0.35305750249343 8.09923597547897 0.0435914577081514 0.965230060988028 NA NA
"ENSG00000253143" 0.0334645747357855 0 8.10304584153667 0 1 NA NA
"ENSG00000253144" 0 NA NA NA NA NA NA
"ENSG00000253153" 0 NA NA NA NA NA NA
"ENSG00000253154" 0.0521767508236794 1.04289904645589 8.10250894466197 0.128713100297527 0.897584669102649 NA NA
"ENSG00000253155" 0 NA NA NA NA NA NA
"ENSG00000253160" 0 NA NA NA NA NA NA
"ENSG00000253162" 0 NA NA NA NA NA NA
"ENSG00000253163" 0 NA NA NA NA NA NA
"ENSG00000253164" 0.0356085105563843 -0.233757267846082 8.10298208765223 -0.028848301195469 0.976985578109234 NA NA
"ENSG00000253165" 0.0176769558572128 0 8.10304584153903 0 1 NA NA
"ENSG00000253166" 0 NA NA NA NA NA NA
"ENSG00000253168" 0 NA NA NA NA NA NA
"ENSG00000253170" 0 NA NA NA NA NA NA
"ENSG00000253171" 0 NA NA NA NA NA NA
"ENSG00000253172" 0.030937149320523 0.0898779559995105 8.1030458415403 0.0110918730755231 0.99115014718874 NA NA
"ENSG00000253174" 0.108197563458588 0.0897728894036271 8.10304584151449 0.0110789067666003 0.991160492170795 NA NA
"ENSG00000253175" 0.146570932058624 0.0897187438072675 8.10304584145835 0.0110722246378308 0.991165823411177 NA NA
"ENSG00000253176" 0 NA NA NA NA NA NA
"ENSG00000253177" 0.0713298408364191 0.0898126922915506 8.10304584153617 0.0110838188562591 0.991156573130925 NA NA
"ENSG00000253178" 0 NA NA NA NA NA NA
"ENSG00000253180" 0.891520934448893 -0.846459919663613 1.35290151027779 -0.62566263193084 0.531536248300147 NA NA
"ENSG00000253181" 0.029502861025893 0 8.10304584153949 0 1 NA NA
"ENSG00000253183" 0.603681295390193 -1.97074951152024 1.75088659529737 -1.12557233393265 0.260346583961335 NA NA
"ENSG00000253184" 0 NA NA NA NA NA NA
"ENSG00000253186" 0 NA NA NA NA NA NA
"ENSG00000253189" 0 NA NA NA NA NA NA
"ENSG00000253190" 0.832544473882686 0.037381424760933 1.37616686213989 0.0271634391070906 0.978329376304614 NA NA
"ENSG00000253194" 0.323480700866091 1.00498724089457 3.59060352917764 0.279893681585263 0.779559074928112 NA NA
"ENSG00000253195" 0 NA NA NA NA NA NA
"ENSG00000253196" 0.599144161514334 0.547162218594455 1.50799597145977 0.36284063681204 0.716723933768246 NA NA
"ENSG00000253197" 0 NA NA NA NA NA NA
"ENSG00000253198" 0 NA NA NA NA NA NA
"ENSG00000253200" 2.26154741722558 -0.0319153642080331 0.836592222952284 -0.0381492480236138 0.969568685620304 NA NA
"ENSG00000253204" 0.0333129510433973 1.37208409793672 8.1030458415403 0.169329425597314 0.865537531882457 NA NA
"ENSG00000253205" 0 NA NA NA NA NA NA
"ENSG00000253206" 0 NA NA NA NA NA NA
"ENSG00000253207" 0 NA NA NA NA NA NA
"ENSG00000253214" 0.0710324451607075 0 8.10304584153126 0 1 NA NA
"ENSG00000253215" 0 NA NA NA NA NA NA
"ENSG00000253216" 0 NA NA NA NA NA NA
"ENSG00000253217" 0 NA NA NA NA NA NA
"ENSG00000253220" 0.134131007445659 -0.479260146808725 8.10254427200362 -0.0591493400986023 0.952833159689805 NA NA
"ENSG00000253223" 0.0641996115834255 0 8.10304584152371 0 1 NA NA
"ENSG00000253225" 0.0855644947354749 0.089804437807692 8.10304584150326 0.0110828001672803 0.991157385877213 NA NA
"ENSG00000253227" 0.218020043266824 0.0897533816117893 5.78115971243762 0.0155251517128464 0.987613218744537 NA NA
"ENSG00000253232" 0 NA NA NA NA NA NA
"ENSG00000253233" 0 NA NA NA NA NA NA
"ENSG00000253235" 0 NA NA NA NA NA NA
"ENSG00000253237" 0 NA NA NA NA NA NA
"ENSG00000253238" 0.13849004100777 0.0261981766692892 8.09731759755739 0.00323541424103114 0.997418517433066 NA NA
"ENSG00000253244" 0 NA NA NA NA NA NA
"ENSG00000253252" 0.0600460113591511 0 8.10304584152483 0 1 NA NA
"ENSG00000253256" 0.00888992521533467 0 8.1030458415403 0 1 NA NA
"ENSG00000253259" 0.00886594486577857 0 8.10304584154009 0 1 NA NA
"ENSG00000253260" 0 NA NA NA NA NA NA
"ENSG00000253261" 0 NA NA NA NA NA NA
"ENSG00000253262" 0 NA NA NA NA NA NA
"ENSG00000253263" 0.0625297836329819 0 8.10304584152034 0 1 NA NA
"ENSG00000253266" 0 NA NA NA NA NA NA
"ENSG00000253269" 0 NA NA NA NA NA NA
"ENSG00000253270" 0 NA NA NA NA NA NA
"ENSG00000253271" 0 NA NA NA NA NA NA
"ENSG00000253273" 0 NA NA NA NA NA NA
"ENSG00000253275" 0 NA NA NA NA NA NA
"ENSG00000253280" 0 NA NA NA NA NA NA
"ENSG00000253281" 0.0727152185896114 0 8.10304584152616 0 1 NA NA
"ENSG00000253282" 1.97359588966442 0.297381210575654 0.854101964131785 0.348179986774705 0.727705016812293 NA NA
"ENSG00000253283" 0 NA NA NA NA NA NA
"ENSG00000253284" 1.16529360707806 0.285116999744583 0.934084607420379 0.305236803475413 0.760185803907135 NA NA
"ENSG00000253286" 0.0227197764087276 0 8.1030458415403 0 1 NA NA
"ENSG00000253287" 0 NA NA NA NA NA NA
"ENSG00000253288" 0.078798112157893 0.0898032620528498 8.103045841526 0.0110826550668924 0.991157501643462 NA NA
"ENSG00000253290" 0 NA NA NA NA NA NA
"ENSG00000253295" 0.0112725434963834 0 8.10304584153469 0 1 NA NA
"ENSG00000253297" 0.265336519315978 -1.24415363527585 5.36839900191751 -0.231755060462432 0.816728263316496 NA NA
"ENSG00000253300" 0.0981251734358664 -0.230670832534961 8.10304584153831 -0.0284671760527976 0.977289547129127 NA NA
"ENSG00000253307" 0.00992447624296523 0 8.1030458415403 0 1 NA NA
"ENSG00000253308" 0.011933676072528 0 8.10304584153629 0 1 NA NA
"ENSG00000253312" 0 NA NA NA NA NA NA
"ENSG00000253317" 0 NA NA NA NA NA NA
"ENSG00000253319" 0 NA NA NA NA NA NA
"ENSG00000253321" 0 NA NA NA NA NA NA
"ENSG00000253322" 0 NA NA NA NA NA NA
"ENSG00000253326" 0 NA NA NA NA NA NA
"ENSG00000253330" 0.0897920906782422 0 8.10304584150439 0 1 NA NA
"ENSG00000253331" 0.0222654969577514 0 8.10304584153738 0 1 NA NA
"ENSG00000253333" 0 NA NA NA NA NA NA
"ENSG00000253334" 0.0239817292060468 0.0898800150181319 8.1030458415403 0.0110921271798021 0.991149944455331 NA NA
"ENSG00000253335" 0 NA NA NA NA NA NA
"ENSG00000253336" 0 NA NA NA NA NA NA
"ENSG00000253339" 0 NA NA NA NA NA NA
"ENSG00000253340" 0 NA NA NA NA NA NA
"ENSG00000253342" 0.00936076753541151 0 8.1030458415391 0 1 NA NA
"ENSG00000253343" 0 NA NA NA NA NA NA
"ENSG00000253344" 0.0621767875941072 0.0898244525855084 8.10304584152244 0.0110852701986728 0.991155415198358 NA NA
"ENSG00000253346" 0 NA NA NA NA NA NA
"ENSG00000253347" 0 NA NA NA NA NA NA
"ENSG00000253348" 0.0165434135685007 0 8.10304584153354 0 1 NA NA
"ENSG00000253354" 0 NA NA NA NA NA NA
"ENSG00000253356" 0.00881101099143422 0 8.1030458415403 0 1 NA NA
"ENSG00000253357" 0.252113468110577 0.89733827674364 5.4345834486759 0.165116293680663 0.868852448533528 NA NA
"ENSG00000253358" 0 NA NA NA NA NA NA
"ENSG00000253361" 0.903445967851845 0.345366061610386 1.26137975697488 0.27380022526972 0.784238150491646 NA NA
"ENSG00000253362" 0 NA NA NA NA NA NA
"ENSG00000253363" 0.0818508800784759 -0.230653088095718 8.10304584153348 -0.0284649862047514 0.977291293667305 NA NA
"ENSG00000253369" 0.176321781006493 -0.912294162623123 8.10132714092129 -0.112610458355022 0.910339393227532 NA NA
"ENSG00000253370" 0 NA NA NA NA NA NA
"ENSG00000253372" 0.114081186014543 0 8.10304584151392 0 1 NA NA
"ENSG00000253373" 0 NA NA NA NA NA NA
"ENSG00000253374" 0 NA NA NA NA NA NA
"ENSG00000253376" 0.012284013421823 0 8.1030458415403 0 1 NA NA
"ENSG00000253377" 0.0411376651964353 0 8.10304584151336 0 1 NA NA
"ENSG00000253380" 0.00945465382613522 0 8.1030458415403 0 1 NA NA
"ENSG00000253381" 0 NA NA NA NA NA NA
"ENSG00000253383" 0.0083034808044931 0 8.1030458415403 0 1 NA NA
"ENSG00000253385" 0 NA NA NA NA NA NA
"ENSG00000253388" 0 NA NA NA NA NA NA
"ENSG00000253389" 0 NA NA NA NA NA NA
"ENSG00000253391" 0 NA NA NA NA NA NA
"ENSG00000253392" 0.849986367283354 -2.0605444094735 1.45555261870868 -1.4156440536664 0.15687974620165 NA NA
"ENSG00000253396" 0 NA NA NA NA NA NA
"ENSG00000253397" 0 NA NA NA NA NA NA
"ENSG00000253398" 0.0136372806150015 0.0898923687241807 8.1030458415403 0.0110936517554112 0.991148728094831 NA NA
"ENSG00000253399" 0.206314303985907 -0.582906615601661 8.10246079175696 -0.071941923643084 0.942648126224711 NA NA
"ENSG00000253400" 0 NA NA NA NA NA NA
"ENSG00000253403" 0 NA NA NA NA NA NA
"ENSG00000253406" 0.0782630172853571 0.0898159972540166 8.10304584152745 0.0110842267229585 0.991156247720372 NA NA
"ENSG00000253407" 0 NA NA NA NA NA NA
"ENSG00000253410" 0 NA NA NA NA NA NA
"ENSG00000253413" 0 NA NA NA NA NA NA
"ENSG00000253415" 0 NA NA NA NA NA NA
"ENSG00000253416" 0.00888992521533467 0 8.1030458415403 0 1 NA NA
"ENSG00000253420" 0 NA NA NA NA NA NA
"ENSG00000253422" 0 NA NA NA NA NA NA
"ENSG00000253423" 0 NA NA NA NA NA NA
"ENSG00000253424" 0.14989961766276 -0.55270281611292 8.10301522420938 -0.068209524580629 0.945618845112802 NA NA
"ENSG00000253427" 0 NA NA NA NA NA NA
"ENSG00000253429" 0 NA NA NA NA NA NA
"ENSG00000253430" 0.122189817620264 0 8.10304584151586 0 1 NA NA
"ENSG00000253432" 0 NA NA NA NA NA NA
"ENSG00000253444" 0 NA NA NA NA NA NA
"ENSG00000253445" 0 NA NA NA NA NA NA
"ENSG00000253447" 0 NA NA NA NA NA NA
"ENSG00000253449" 0.0326263884483981 0 8.10304584153332 0 1 NA NA
"ENSG00000253452" 1.91863806831631 0.0437393800599764 0.932418317466169 0.0469096104620053 0.962585268486882 NA NA
"ENSG00000253456" 0 NA NA NA NA NA NA
"ENSG00000253468" 0.0112119951205771 0 8.1030458415403 0 1 NA NA
"ENSG00000253469" 0.00888992521533467 0 8.1030458415403 0 1 NA NA
"ENSG00000253470" 0 NA NA NA NA NA NA
"ENSG00000253471" 0 NA NA NA NA NA NA
"ENSG00000253472" 0 NA NA NA NA NA NA
"ENSG00000253474" 0.103648590041391 1.48221003754487 8.09704228492755 0.183055736327815 0.854754286132535 NA NA
"ENSG00000253475" 0.282040652309155 -1.15478443619276 5.2655535395863 -0.219309219346289 0.826409180708293 NA NA
"ENSG00000253476" 0.0643296850038704 0.0898317967792436 8.10304584152861 0.0110861765484344 0.991154692080311 NA NA
"ENSG00000253477" 0.0474044862370102 0 8.10304584151907 0 1 NA NA
"ENSG00000253480" 0.253120416558468 -1.40495666659847 7.77133720023929 -0.180786990758194 0.856534774721772 NA NA
"ENSG00000253483" 0 NA NA NA NA NA NA
"ENSG00000253484" 0.0195934776543943 0.0898779559995105 8.1030458415403 0.0110918730755231 0.99115014718874 NA NA
"ENSG00000253489" 0 NA NA NA NA NA NA
"ENSG00000253493" 0 NA NA NA NA NA NA
"ENSG00000253496" 0.0146475471832474 0 8.1030458415403 0 1 NA NA
"ENSG00000253499" 0 NA NA NA NA NA NA
"ENSG00000253500" 2.83262656868163 0.625762970048696 0.685529110269082 0.91281750209422 0.36133853174503 NA NA
"ENSG00000253503" 0.0126043354413591 0.0898944277428055 8.1030458415403 0.0110939058596906 0.991148525361426 NA NA
"ENSG00000253507" 0.0109184814739803 0 8.1030458415403 0 1 NA NA
"ENSG00000253508" 0 NA NA NA NA NA NA
"ENSG00000253509" 0.398922460734283 -1.12187323736098 4.99629593482268 -0.224540990364855 0.822336375368877 NA NA
"ENSG00000253510" 0.0202792490093919 0 8.1030458415395 0 1 NA NA
"ENSG00000253512" 0.0750263553150503 1.27866082362876 8.09649396951045 0.157927718892141 0.874513755633035 NA NA
"ENSG00000253515" 0 NA NA NA NA NA NA
"ENSG00000253519" 0.0424509868637276 1.33566809880339 8.10072834263647 0.164882470107457 0.869036490372496 NA NA
"ENSG00000253520" 0.569164284550441 -0.781969890284353 1.60657472234056 -0.486731105257981 0.6264488990493 NA NA
"ENSG00000253523" 0 NA NA NA NA NA NA
"ENSG00000253524" 0.0425852410819367 0 8.10304584153469 0 1 NA NA
"ENSG00000253526" 0.0426680213565129 0 8.10304584152861 0 1 NA NA
"ENSG00000253527" 0 NA NA NA NA NA NA
"ENSG00000253528" 0 NA NA NA NA NA NA
"ENSG00000253530" 0.0304507054422267 0 8.1030458415403 0 1 NA NA
"ENSG00000253532" 0 NA NA NA NA NA NA
"ENSG00000253536" 0 NA NA NA NA NA NA
"ENSG00000253538" 0.0285413241201736 0 8.10304584153618 0 1 NA NA
"ENSG00000253539" 0 NA NA NA NA NA NA
"ENSG00000253543" 0 NA NA NA NA NA NA
"ENSG00000253550" 0.0113111133755411 0 8.1030458415403 0 1 NA NA
"ENSG00000253551" 0 NA NA NA NA NA NA
"ENSG00000253553" 1.52238416729255 0.0528157746312878 0.9603735336413 0.0549950334751879 0.956142420519288 NA NA
"ENSG00000253557" 0.0163236092191201 0.0898923687241808 8.1030458415403 0.0110936517554112 0.991148728094831 NA NA
"ENSG00000253558" 0.809148840943132 -0.419595776500494 1.47630455476548 -0.284220335936815 0.776241531998165 NA NA
"ENSG00000253560" 0 NA NA NA NA NA NA
"ENSG00000253561" 0 NA NA NA NA NA NA
"ENSG00000253562" 0 NA NA NA NA NA NA
"ENSG00000253564" 0.018307182259963 0 8.10304584153734 0 1 NA NA
"ENSG00000253567" 0 NA NA NA NA NA NA
"ENSG00000253568" 0 NA NA NA NA NA NA
"ENSG00000253571" 0 NA NA NA NA NA NA
"ENSG00000253572" 0 NA NA NA NA NA NA
"ENSG00000253573" 0 NA NA NA NA NA NA
"ENSG00000253574" 0.0198648961985318 0 8.10304584153815 0 1 NA NA
"ENSG00000253576" 0 NA NA NA NA NA NA
"ENSG00000253577" 0.223905530166104 1.05145190132164 7.25402481468242 0.144947381375572 0.884752416495944 NA NA
"ENSG00000253583" 0.0381618016268392 0 8.1030458415358 0 1 NA NA
"ENSG00000253584" 0.0165434135685007 0 8.10304584153354 0 1 NA NA
"ENSG00000253585" 0 NA NA NA NA NA NA
"ENSG00000253586" 0.054682400147636 0 8.10304584153863 0 1 NA NA
"ENSG00000253593" 0 NA NA NA NA NA NA
"ENSG00000253596" 0.25829646857808 -0.230775764552682 6.02328700226568 -0.0383139246836278 0.969437388646361 NA NA
"ENSG00000253600" 0.467751197201017 -0.552091348946098 1.82125075456921 -0.303138569777387 0.761784261725921 NA NA
"ENSG00000253604" 0.0234875889800775 0 8.10304584153798 0 1 NA NA
"ENSG00000253607" 0.0294711199079689 0.0898635432748401 8.1030458415403 0.0110900943956351 0.991151566282678 NA NA
"ENSG00000253608" 0.0595285810197495 0.0898333465168985 8.10304584153831 0.0110863678021405 0.991154539491309 NA NA
"ENSG00000253610" 0 NA NA NA NA NA NA
"ENSG00000253613" 0 NA NA NA NA NA NA
"ENSG00000253614" 0.0218816972511927 0.0898779559995104 8.1030458415403 0.0110918730755231 0.99115014718874 NA NA
"ENSG00000253615" 0 NA NA NA NA NA NA
"ENSG00000253617" 0 NA NA NA NA NA NA
"ENSG00000253619" 0 NA NA NA NA NA NA
"ENSG00000253620" 0 NA NA NA NA NA NA
"ENSG00000253622" 0.0275485563683124 0 8.10304584153002 0 1 NA NA
"ENSG00000253623" 0.315112192144603 -1.24582039017526 3.31353920367399 -0.375978768802229 0.706932680012063 NA NA
"ENSG00000253627" 0 NA NA NA NA NA NA
"ENSG00000253628" 0 NA NA NA NA NA NA
"ENSG00000253629" 0 NA NA NA NA NA NA
"ENSG00000253630" 0 NA NA NA NA NA NA
"ENSG00000253632" 0 NA NA NA NA NA NA
"ENSG00000253634" 0 NA NA NA NA NA NA
"ENSG00000253636" 0.53805921153577 -0.257717673570438 1.69693058639789 -0.151872843613186 0.879287227460833 NA NA
"ENSG00000253642" 0 NA NA NA NA NA NA
"ENSG00000253645" 0 NA NA NA NA NA NA
"ENSG00000253648" 0 NA NA NA NA NA NA
"ENSG00000253652" 0.0618833527511709 0 8.1030458415349 0 1 NA NA
"ENSG00000253653" 0.0252058139938244 0 8.1030458415403 0 1 NA NA
"ENSG00000253656" 0.190124358665306 -0.230757586640783 8.10304584146314 -0.0284778824105869 0.977281008153456 NA NA
"ENSG00000253657" 0 NA NA NA NA NA NA
"ENSG00000253659" 0 NA NA NA NA NA NA
"ENSG00000253660" 0.114755941465816 1.0751058411003 8.10164154540916 0.132702222762437 0.894428884904542 NA NA
"ENSG00000253664" 0.00894641472455145 0 8.10304584153714 0 1 NA NA
"ENSG00000253666" 0.0457975764762836 0 8.10304584152098 0 1 NA NA
"ENSG00000253667" 0.254558257553596 -0.830598408309082 5.46080805575283 -0.15210174022397 0.8791066916787 NA NA
"ENSG00000253668" 0 NA NA NA NA NA NA
"ENSG00000253670" 0 NA NA NA NA NA NA
"ENSG00000253671" 0.0685437105947937 1.88904463538826 8.09098666588097 0.233475188304809 0.815392434082978 NA NA
"ENSG00000253672" 0 NA NA NA NA NA NA
"ENSG00000253673" 0 NA NA NA NA NA NA
"ENSG00000253675" 0 NA NA NA NA NA NA
"ENSG00000253678" 0.00945465382613522 0 8.1030458415403 0 1 NA NA
"ENSG00000253680" 0 NA NA NA NA NA NA
"ENSG00000253681" 0 NA NA NA NA NA NA
"ENSG00000253682" 0 NA NA NA NA NA NA
"ENSG00000253683" 0.0840998052893877 0 8.10304584153178 0 1 NA NA
"ENSG00000253687" 0 NA NA NA NA NA NA
"ENSG00000253688" 0.202465878331345 0.0897613323252681 5.95650100873948 0.0150694732013927 0.987976755052722 NA NA
"ENSG00000253690" 0.0112725434963834 0 8.10304584153469 0 1 NA NA
"ENSG00000253693" 0.0401851478173709 -0.230597397646708 8.1030458415403 -0.0284581134250222 0.977296775131534 NA NA
"ENSG00000253697" 0 NA NA NA NA NA NA
"ENSG00000253698" 0 NA NA NA NA NA NA
"ENSG00000253699" 0 NA NA NA NA NA NA
"ENSG00000253706" 1.56785394335234 -0.917137948341091 1.08446129065906 -0.845708331169405 0.397715474376332 NA NA
"ENSG00000253707" 0 NA NA NA NA NA NA
"ENSG00000253708" 0 NA NA NA NA NA NA
"ENSG00000253711" 0 NA NA NA NA NA NA
"ENSG00000253713" 0 NA NA NA NA NA NA
"ENSG00000253715" 0.0436967601037318 0 8.10304584153871 0 1 NA NA
"ENSG00000253717" 0 NA NA NA NA NA NA
"ENSG00000253720" 0.199802259843529 -0.0632112412833784 6.72737010317165 -0.00939612958912088 0.99250308358339 NA NA
"ENSG00000253722" 0.00880495685168251 0 8.1030458415403 0 1 NA NA
"ENSG00000253723" 0 NA NA NA NA NA NA
"ENSG00000253725" 0 NA NA NA NA NA NA
"ENSG00000253726" 0.100809473987405 0.0897688944505839 8.10304584151056 0.011078413747916 0.991160885518651 NA NA
"ENSG00000253728" 0 NA NA NA NA NA NA
"ENSG00000253730" 0.301834350103905 0.0898216262687477 3.35892853449161 0.026741154313467 0.978666188462383 NA NA
"ENSG00000253735" 0 NA NA NA NA NA NA
"ENSG00000253736" 2.09696437240553 0.445929740140033 0.734310987533766 0.607276409737131 0.543667491047259 NA NA
"ENSG00000253737" 0.0961123184535451 1.69263771532675 8.08487143766106 0.209358643285542 0.834168275208704 NA NA
"ENSG00000253740" 0 NA NA NA NA NA NA
"ENSG00000253744" 0 NA NA NA NA NA NA
"ENSG00000253745" 0 NA NA NA NA NA NA
"ENSG00000253746" 0.0113111133755411 0 8.1030458415403 0 1 NA NA
"ENSG00000253749" 0 NA NA NA NA NA NA
"ENSG00000253750" 0 NA NA NA NA NA NA
"ENSG00000253754" 0 NA NA NA NA NA NA
"ENSG00000253760" 0.00888992521533467 0 8.1030458415403 0 1 NA NA
"ENSG00000253762" 0.0302491245242549 0 8.10304584153955 0 1 NA NA
"ENSG00000253766" 0 NA NA NA NA NA NA
"ENSG00000253768" 0 NA NA NA NA NA NA
"ENSG00000253772" 0.198556643072933 0.649245680136663 6.76364571584539 0.095990492023504 0.923528123957678 NA NA
"ENSG00000253774" 0.0227229916588147 0 8.10304584152088 0 1 NA NA
"ENSG00000253775" 0 NA NA NA NA NA NA
"ENSG00000253776" 0 NA NA NA NA NA NA
"ENSG00000253777" 0.0136372806150015 0.0898923687241807 8.1030458415403 0.0110936517554112 0.991148728094831 NA NA
"ENSG00000253778" 0 NA NA NA NA NA NA
"ENSG00000253782" 0 NA NA NA NA NA NA
"ENSG00000253783" 0 NA NA NA NA NA NA
"ENSG00000253784" 0 NA NA NA NA NA NA
"ENSG00000253785" 0.0126043354413591 0.0898944277428055 8.1030458415403 0.0110939058596906 0.991148525361426 NA NA
"ENSG00000253790" 0 NA NA NA NA NA NA
"ENSG00000253792" 0 NA NA NA NA NA NA
"ENSG00000253793" 0.0270394124509319 0 8.1030458415403 0 1 NA NA
"ENSG00000253796" 0.0980511151982487 0 8.1030458414971 0 1 NA NA
"ENSG00000253798" 0 NA NA NA NA NA NA
"ENSG00000253800" 0.00880495685168251 0 8.1030458415403 0 1 NA NA
"ENSG00000253801" 0 NA NA NA NA NA NA
"ENSG00000253803" 0 NA NA NA NA NA NA
"ENSG00000253805" 0 NA NA NA NA NA NA
"ENSG00000253806" 0 NA NA NA NA NA NA
"ENSG00000253809" 0 NA NA NA NA NA NA
"ENSG00000253811" 0 NA NA NA NA NA NA
"ENSG00000253817" 0 NA NA NA NA NA NA
"ENSG00000253821" 0.10773284873685 0 8.10304584152447 0 1 NA NA
"ENSG00000253824" 0.142261245538616 0.0897945098042147 8.10304584150088 0.0110815749485606 0.991158363400284 NA NA
"ENSG00000253825" 0.0576212917137635 0 8.10304584153665 0 1 NA NA
"ENSG00000253829" 0 NA NA NA NA NA NA
"ENSG00000253832" 0.15066306379746 -0.230713510939258 8.10304584151288 -0.0284724430111558 0.977285346407122 NA NA
"ENSG00000253834" 0 NA NA NA NA NA NA
"ENSG00000253836" 0 NA NA NA NA NA NA
"ENSG00000253838" 0 NA NA NA NA NA NA
"ENSG00000253840" 0.210804273951469 -0.950280455193467 7.47796168805 -0.127077470417111 0.89887908288355 NA NA
"ENSG00000253841" 0 NA NA NA NA NA NA
"ENSG00000253842" 0.169875662961257 -0.230759120300286 8.10304584146838 -0.028478071680077 0.977280857199476 NA NA
"ENSG00000253843" 0 NA NA NA NA NA NA
"ENSG00000253844" 0.0429730121924576 0.0898454969356197 8.10304584152892 0.0110878672899951 0.991153343146633 NA NA
"ENSG00000253845" 0 NA NA NA NA NA NA
"ENSG00000253849" 0 NA NA NA NA NA NA
"ENSG00000253851" 0.012284013421823 0 8.1030458415403 0 1 NA NA
"ENSG00000253852" 0 NA NA NA NA NA NA
"ENSG00000253853" 0.15698403836302 -1.09929726517485 8.10086214910004 -0.135701267956643 0.892057445310168 NA NA
"ENSG00000253854" 0.324836362378229 -0.911532380160859 3.28854174573954 -0.277184372478103 0.781638538642455 NA NA
"ENSG00000253855" 0 NA NA NA NA NA NA
"ENSG00000253857" 0.010399839673666 0 8.1030458415403 0 1 NA NA
"ENSG00000253858" 0.0528934614255509 0 8.10304584152414 0 1 NA NA
"ENSG00000253859" 0 NA NA NA NA NA NA
"ENSG00000253865" 0.157148270046425 -0.230746144528619 8.10304584146815 -0.0284764703351119 0.977282134369931 NA NA
"ENSG00000253871" 0.0112725434963834 0 8.10304584153469 0 1 NA NA
"ENSG00000253872" 0.462507423206361 -0.531726180547335 2.25098804177119 -0.236219016129888 0.813262724270455 NA NA
"ENSG00000253875" 0.00945465382613522 0 8.1030458415403 0 1 NA NA
"ENSG00000253879" 0 NA NA NA NA NA NA
"ENSG00000253880" 0 NA NA NA NA NA NA
"ENSG00000253882" 0 NA NA NA NA NA NA
"ENSG00000253884" 0 NA NA NA NA NA NA
"ENSG00000253886" 0.00880495685168251 0 8.1030458415403 0 1 NA NA
"ENSG00000253887" 0 NA NA NA NA NA NA
"ENSG00000253888" 0 NA NA NA NA NA NA
"ENSG00000253891" 0 NA NA NA NA NA NA
"ENSG00000253892" 0 NA NA NA NA NA NA
"ENSG00000253894" 0.220880131837798 0 6.43059437854514 0 1 NA NA
"ENSG00000253896" 0 NA NA NA NA NA NA
"ENSG00000253897" 0 NA NA NA NA NA NA
"ENSG00000253899" 0 NA NA NA NA NA NA
"ENSG00000253901" 0 NA NA NA NA NA NA
"ENSG00000253903" 0.0444364689000106 0 8.10304584151688 0 1 NA NA
"ENSG00000253907" 0 NA NA NA NA NA NA
"ENSG00000253908" 0.0109184814739803 0 8.1030458415403 0 1 NA NA
"ENSG00000253911" 0 NA NA NA NA NA NA
"ENSG00000253912" 0 NA NA NA NA NA NA
"ENSG00000253917" 0.10119194606218 -0.230667727253017 8.10304584151184 -0.0284667928288531 0.977289852773728 NA NA
"ENSG00000253923" 0.222735782240385 0.0897570426001949 5.73302337761566 0.015656144531112 0.987508714298973 NA NA
"ENSG00000253924" 0 NA NA NA NA NA NA
"ENSG00000253925" 0 NA NA NA NA NA NA
"ENSG00000253926" 0 NA NA NA NA NA NA
"ENSG00000253927" 0 NA NA NA NA NA NA
"ENSG00000253932" 0 NA NA NA NA NA NA
"ENSG00000253939" 0.0200242268502017 0 8.1030458415403 0 1 NA NA
"ENSG00000253940" 0 NA NA NA NA NA NA
"ENSG00000253942" 0 NA NA NA NA NA NA
"ENSG00000253945" 0 NA NA NA NA NA NA
"ENSG00000253947" 0 NA NA NA NA NA NA
"ENSG00000253949" 0 NA NA NA NA NA NA
"ENSG00000253956" 0 NA NA NA NA NA NA
"ENSG00000253960" 0 NA NA NA NA NA NA
"ENSG00000253961" 0 NA NA NA NA NA NA
"ENSG00000253965" 0.0144143174891462 0 8.1030458415403 0 1 NA NA
"ENSG00000253966" 0.062253564079345 0 8.1030458415259 0 1 NA NA
"ENSG00000253968" 0.0705180557233056 -0.230642051373172 8.10304584153819 -0.0284636241585658 0.977292379982763 NA NA
"ENSG00000253975" 0 NA NA NA NA NA NA
"ENSG00000253976" 0 NA NA NA NA NA NA
"ENSG00000253979" 0 NA NA NA NA NA NA
"ENSG00000253980" 0 NA NA NA NA NA NA
"ENSG00000253983" 0.0083034808044931 0 8.1030458415403 0 1 NA NA
"ENSG00000253985" 0 NA NA NA NA NA NA
"ENSG00000253986" 0 NA NA NA NA NA NA
"ENSG00000253988" 0.0706234918931255 0 8.10304584153203 0 1 NA NA
"ENSG00000253991" 0 NA NA NA NA NA NA
"ENSG00000253992" 0 NA NA NA NA NA NA
"ENSG00000253993" 0 NA NA NA NA NA NA
"ENSG00000253997" 0.0272776391352369 0.0898751982261864 8.1030458415334 0.0110915327376673 0.991150418722358 NA NA
"ENSG00000254000" 0 NA NA NA NA NA NA
"ENSG00000254001" 0 NA NA NA NA NA NA
"ENSG00000254002" 0.0339177391465529 -0.233757267846083 8.10298208765223 -0.0288483011954692 0.976985578109234 NA NA
"ENSG00000254006" 0 NA NA NA NA NA NA
"ENSG00000254007" 0.0339254816347371 0 8.1030458415403 0 1 NA NA
"ENSG00000254011" 0 NA NA NA NA NA NA
"ENSG00000254014" 0 NA NA NA NA NA NA
"ENSG00000254020" 0 NA NA NA NA NA NA
"ENSG00000254021" 0 NA NA NA NA NA NA
"ENSG00000254024" 0 NA NA NA NA NA NA
"ENSG00000254028" 0.0410833432140983 0.0898594252375971 8.1030458415403 0.011089586187077 0.991151971749506 NA NA
"ENSG00000254031" 0 NA NA NA NA NA NA
"ENSG00000254033" 0 NA NA NA NA NA NA
"ENSG00000254035" 0.609433713572751 0.39148101955954 1.58875537988966 0.24640736045012 0.805366909052358 NA NA
"ENSG00000254037" 0 NA NA NA NA NA NA
"ENSG00000254038" 0 NA NA NA NA NA NA
"ENSG00000254039" 0 NA NA NA NA NA NA
"ENSG00000254040" 0.111476490698555 -0.230703935103916 8.10304584152056 -0.0284712612536107 0.977286288931117 NA NA
"ENSG00000254043" 0 NA NA NA NA NA NA
"ENSG00000254044" 0.393895637021351 -1.23034981488808 2.79702786021849 -0.439877568753272 0.660025782959687 NA NA
"ENSG00000254047" 0 NA NA NA NA NA NA
"ENSG00000254048" 0.013355844099843 0 8.1030458415403 0 1 NA NA
"ENSG00000254050" 0 NA NA NA NA NA NA
"ENSG00000254051" 0.407506114007747 0.0583449406229651 2.38277179833596 0.0244861638297511 0.980464820071653 NA NA
"ENSG00000254054" 0 NA NA NA NA NA NA
"ENSG00000254055" 0.0367734045672266 0.0898618373607249 8.10304584152507 0.0110898838681396 0.991151734248987 NA NA
"ENSG00000254057" 0 NA NA NA NA NA NA
"ENSG00000254060" 0 NA NA NA NA NA NA
"ENSG00000254061" 0 NA NA NA NA NA NA
"ENSG00000254065" 0 NA NA NA NA NA NA
"ENSG00000254067" 0 NA NA NA NA NA NA
"ENSG00000254069" 0.012284013421823 0 8.1030458415403 0 1 NA NA
"ENSG00000254070" 0 NA NA NA NA NA NA
"ENSG00000254076" 0.0165434135685007 0 8.10304584153354 0 1 NA NA
"ENSG00000254084" 0 NA NA NA NA NA NA
"ENSG00000254086" 0 NA NA NA NA NA NA
"ENSG00000254089" 0 NA NA NA NA NA NA
"ENSG00000254091" 0.0257243397673999 0 8.1030458415403 0 1 NA NA
"ENSG00000254092" 0.0895662950405296 -0.230646093892388 8.10304584151154 -0.0284641230475086 0.977291982088196 NA NA
"ENSG00000254094" 0 NA NA NA NA NA NA
"ENSG00000254095" 0 NA NA NA NA NA NA
"ENSG00000254099" 0 NA NA NA NA NA NA
"ENSG00000254104" 0 NA NA NA NA NA NA
"ENSG00000254111" 0.0153891473570691 0 8.1030458415403 0 1 NA NA
"ENSG00000254112" 0.0171694256702717 0 8.1030458415403 0 1 NA NA
"ENSG00000254113" 0 NA NA NA NA NA NA
"ENSG00000254115" 0 NA NA NA NA NA NA
"ENSG00000254129" 0 NA NA NA NA NA NA
"ENSG00000254131" 0.0219369579833184 0 8.1030458415403 0 1 NA NA
"ENSG00000254135" 0.0406384543983844 -0.562925076734888 8.10281321969405 -0.0694727943829049 0.94461328725562 NA NA
"ENSG00000254136" 0 NA NA NA NA NA NA
"ENSG00000254138" 0 NA NA NA NA NA NA
"ENSG00000254141" 0.0735210827261077 -0.230641836775197 8.10304584153777 -0.0284635976749487 0.977292401105074 NA NA
"ENSG00000254143" 0.0176709017174611 0 8.10304584153903 0 1 NA NA
"ENSG00000254145" 0 NA NA NA NA NA NA
"ENSG00000254150" 0 NA NA NA NA NA NA
"ENSG00000254158" 0 NA NA NA NA NA NA
"ENSG00000254160" 0 NA NA NA NA NA NA
"ENSG00000254162" 1.66325622587388 -0.336185351112392 0.935317776576781 -0.359434365016364 0.719270170449505 NA NA
"ENSG00000254163" 0 NA NA NA NA NA NA
"ENSG00000254164" 0 NA NA NA NA NA NA
"ENSG00000254165" 1.41845997770364 -2.30363764899524 1.33235072276149 -1.72900243880276 0.083808658596325 NA NA
"ENSG00000254170" 0.250725016968756 0.0897076179617814 6.89471858126838 0.0130110630193812 0.989618966595012 NA NA
"ENSG00000254171" 0 NA NA NA NA NA NA
"ENSG00000254177" 0 NA NA NA NA NA NA
"ENSG00000254178" 0.00886594486577857 0 8.10304584154009 0 1 NA NA
"ENSG00000254180" 0.188321127521954 -0.571163489093702 7.8854473830588 -0.0724326041818245 0.94225763854492 NA NA
"ENSG00000254182" 0 NA NA NA NA NA NA
"ENSG00000254186" 0.162482359535188 -0.230746053734353 8.10304584151898 -0.0284764591299779 0.97728214330671 NA NA
"ENSG00000254187" 0.426151084034374 -0.78460212507829 2.20364803381768 -0.356046933556362 0.721805417269383 NA NA
"ENSG00000254189" 0.237703475142718 0.0897553102435505 5.60415344579782 0.0160158552244589 0.987221742677411 NA NA
"ENSG00000254190" 0 NA NA NA NA NA NA
"ENSG00000254192" 0 NA NA NA NA NA NA
"ENSG00000254193" 0 NA NA NA NA NA NA
"ENSG00000254194" 0 NA NA NA NA NA NA
"ENSG00000254197" 0 NA NA NA NA NA NA
"ENSG00000254198" 0 NA NA NA NA NA NA
"ENSG00000254201" 0 NA NA NA NA NA NA
"ENSG00000254202" 0.010399839673666 0 8.1030458415403 0 1 NA NA
"ENSG00000254204" 0 NA NA NA NA NA NA
"ENSG00000254205" 0 NA NA NA NA NA NA
"ENSG00000254207" 0 NA NA NA NA NA NA
"ENSG00000254208" 0 NA NA NA NA NA NA
"ENSG00000254212" 0 NA NA NA NA NA NA
"ENSG00000254216" 0 NA NA NA NA NA NA
"ENSG00000254219" 0 NA NA NA NA NA NA
"ENSG00000254222" 0.0214823008888287 0 8.1030458415403 0 1 NA NA
"ENSG00000254227" 0 NA NA NA NA NA NA
"ENSG00000254230" 0 NA NA NA NA NA NA
"ENSG00000254236" 0 NA NA NA NA NA NA
"ENSG00000254237" 0.0853625797612541 2.04270094450822 8.06990361804334 0.253125816762047 0.800170989468116 NA NA
"ENSG00000254238" 0 NA NA NA NA NA NA
"ENSG00000254239" 0 NA NA NA NA NA NA
"ENSG00000254242" 0.0502404571459629 -0.230619746146307 8.10304584152244 -0.0284608714620053 0.977294575427405 NA NA
"ENSG00000254246" 0 NA NA NA NA NA NA
"ENSG00000254247" 0 NA NA NA NA NA NA
"ENSG00000254248" 0 NA NA NA NA NA NA
"ENSG00000254249" 0 NA NA NA NA NA NA
"ENSG00000254251" 0.0387694580513889 0.0898584101676331 8.10304584152836 0.0110894609169192 0.991152071694485 NA NA
"ENSG00000254255" 0 NA NA NA NA NA NA
"ENSG00000254258" 1.00041443000885 -0.532277193090421 1.56877698854143 -0.339294365597053 0.73438798678471 NA NA
"ENSG00000254260" 0 NA NA NA NA NA NA
"ENSG00000254261" 0 NA NA NA NA NA NA
"ENSG00000254263" 0.0469629334112318 2.37214770002264 8.07916318747321 0.293613044442606 0.769053606898262 NA NA
"ENSG00000254265" 0.0165434135685007 0 8.10304584153354 0 1 NA NA
"ENSG00000254273" 0.0262497472683148 0.089875896980889 8.1030458415403 0.0110916189712441 0.99115034992215 NA NA
"ENSG00000254277" 0.0890410747024076 0 8.10304584151132 0 1 NA NA
"ENSG00000254278" 0 NA NA NA NA NA NA
"ENSG00000254283" 0.012093223816089 0 8.1030458415403 0 1 NA NA
"ENSG00000254287" 0 NA NA NA NA NA NA
"ENSG00000254288" 0 NA NA NA NA NA NA
"ENSG00000254290" 0 NA NA NA NA NA NA
"ENSG00000254291" 0 NA NA NA NA NA NA
"ENSG00000254293" 0.0235070446696189 0 8.1030458415403 0 1 NA NA
"ENSG00000254295" 0.0445263156002065 0.731141626718776 8.1030458415403 0.0902304690133402 0.928104072302165 NA NA
"ENSG00000254297" 0.103512857377904 1.05153309491996 8.1030458415229 0.129770103179169 0.896748317068539 NA NA
"ENSG00000254298" 0 NA NA NA NA NA NA
"ENSG00000254302" 0.015427605311482 0.0898923687241808 8.1030458415403 0.0110936517554112 0.991148728094831 NA NA
"ENSG00000254303" 0 NA NA NA NA NA NA
"ENSG00000254306" 0 NA NA NA NA NA NA
"ENSG00000254307" 0.0636579567624845 0 8.10304584150603 0 1 NA NA
"ENSG00000254309" 0 NA NA NA NA NA NA
"ENSG00000254310" 0 NA NA NA NA NA NA
"ENSG00000254313" 0.0673607147502528 0 8.10304584150581 0 1 NA NA
"ENSG00000254314" 0.0285919266484847 1.84428674616279 8.09096663390863 0.22794393174649 0.819689828997775 NA NA
"ENSG00000254315" 0.0147097758718083 0 8.1030458415403 0 1 NA NA
"ENSG00000254316" 0 NA NA NA NA NA NA
"ENSG00000254317" 0.0106008753310464 0 8.10304584153717 0 1 NA NA
"ENSG00000254320" 0 NA NA NA NA NA NA
"ENSG00000254321" 0.396154431324403 -0.566776521353178 3.03127992197473 -0.18697597580627 0.851679469281607 NA NA
"ENSG00000254325" 0 NA NA NA NA NA NA
"ENSG00000254328" 0 NA NA NA NA NA NA
"ENSG00000254330" 0 NA NA NA NA NA NA
"ENSG00000254336" 0 NA NA NA NA NA NA
"ENSG00000254337" 0.0672506851555425 0.0898295572379314 8.10304584151993 0.0110859001657927 0.991154912588203 NA NA
"ENSG00000254339" 0.225098605389586 -0.872878892163141 5.68678306797656 -0.153492560157341 0.878009856922561 NA NA
"ENSG00000254340" 0.178291218379605 -0.55122232709418 8.10304584150387 -0.0680265591329639 0.94576449212019 NA NA
"ENSG00000254342" 0 NA NA NA NA NA NA
"ENSG00000254343" 0 NA NA NA NA NA NA
"ENSG00000254347" 0 NA NA NA NA NA NA
"ENSG00000254348" 0.0139298105332532 0.0898923687241808 8.1030458415403 0.0110936517554112 0.991148728094831 NA NA
"ENSG00000254350" 0 NA NA NA NA NA NA
"ENSG00000254361" 0.301816017133676 -2.30706682870954 8.08685776313487 -0.285285941249844 0.775425082781071 NA NA
"ENSG00000254362" 0 NA NA NA NA NA NA
"ENSG00000254363" 0.274598644264216 0.421309075580157 4.33884264013122 0.0971017182516246 0.922645616344362 NA NA
"ENSG00000254364" 0 NA NA NA NA NA NA
"ENSG00000254365" 0.0658482158557861 0 8.10304584153293 0 1 NA NA
"ENSG00000254366" 0 NA NA NA NA NA NA
"ENSG00000254367" 0 NA NA NA NA NA NA
"ENSG00000254370" 0.0647326396748029 -0.230639243894946 8.10304584153591 -0.0284632776866074 0.977292656315429 NA NA
"ENSG00000254372" 0 NA NA NA NA NA NA
"ENSG00000254373" 0 NA NA NA NA NA NA
"ENSG00000254380" 0.0147097758718083 0 8.1030458415403 0 1 NA NA
"ENSG00000254383" 0 NA NA NA NA NA NA
"ENSG00000254391" 0 NA NA NA NA NA NA
"ENSG00000254392" 0 NA NA NA NA NA NA
"ENSG00000254394" 0 NA NA NA NA NA NA
"ENSG00000254396" 0.00881101099143422 0 8.1030458415403 0 1 NA NA
"ENSG00000254397" 0.167581286452697 -0.230721179666877 8.10304584149652 -0.0284733894118346 0.97728459159466 NA NA
"ENSG00000254398" 0 NA NA NA NA NA NA
"ENSG00000254400" 0 NA NA NA NA NA NA
"ENSG00000254404" 0.0082374088221482 0 8.1030458415403 0 1 NA NA
"ENSG00000254406" 0 NA NA NA NA NA NA
"ENSG00000254409" 0 NA NA NA NA NA NA
"ENSG00000254411" 0 NA NA NA NA NA NA
"ENSG00000254412" 0 NA NA NA NA NA NA
"ENSG00000254419" 0 NA NA NA NA NA NA
"ENSG00000254420" 0.0293943643518387 0.0898617176398981 8.10304584153956 0.0110898690933266 0.991151746036857 NA NA
"ENSG00000254422" 0.116286440350756 1.00741251282397 8.10020891697661 0.124368707418473 0.901023348816774 NA NA
"ENSG00000254423" 0.0194151197026345 0 8.10304584153815 0 1 NA NA
"ENSG00000254424" 0 NA NA NA NA NA NA
"ENSG00000254425" 0 NA NA NA NA NA NA
"ENSG00000254428" 0.0127985154158495 0 8.1030458415403 0 1 NA NA
"ENSG00000254429" 0 NA NA NA NA NA NA
"ENSG00000254431" 0 NA NA NA NA NA NA
"ENSG00000254432" 0 NA NA NA NA NA NA
"ENSG00000254433" 0 NA NA NA NA NA NA
"ENSG00000254434" 0.0120561868881342 0 8.1030458415403 0 1 NA NA
"ENSG00000254436" 0 NA NA NA NA NA NA
"ENSG00000254442" 0.0106008753310464 0 8.10304584153717 0 1 NA NA
"ENSG00000254443" 0.512036100716362 -0.637627879745087 2.03941276191028 -0.312652686917499 0.754544544961793 NA NA
"ENSG00000254444" 0.0139298105332532 0.0898923687241808 8.1030458415403 0.0110936517554112 0.991148728094831 NA NA
"ENSG00000254447" 0.0179404487891272 0 8.1030458415403 0 1 NA NA
"ENSG00000254452" 0 NA NA NA NA NA NA
"ENSG00000254458" 0 NA NA NA NA NA NA
"ENSG00000254459" 0.0199999165617258 0 8.10304584153518 0 1 NA NA
"ENSG00000254460" 0.0177009362067689 0 8.10304584153982 0 1 NA NA
"ENSG00000254461" 0 NA NA NA NA NA NA
"ENSG00000254467" 0.0497762729291284 0.0898314203611437 8.10304584153077 0.0110861300945292 0.991154729142888 NA NA
"ENSG00000254468" 0.0827400423003943 1.26853458196547 8.09559675507759 0.156694388362394 0.875485709886028 NA NA
"ENSG00000254471" 0 NA NA NA NA NA NA
"ENSG00000254477" 0.168239455204928 0.0897108325149776 8.10304584148827 0.0110712483021694 0.991166602366582 NA NA
"ENSG00000254482" 0.0101711875132875 0 8.10304584154004 0 1 NA NA
"ENSG00000254484" 0.136781243723106 1.30187862641913 8.09835086679984 0.160758486243951 0.872283623059479 NA NA
"ENSG00000254485" 1.50738365119906 0.482851278670593 0.972477305737836 0.496516757585664 0.619529867284272 NA NA
"ENSG00000254487" 0 NA NA NA NA NA NA
"ENSG00000254488" 0 NA NA NA NA NA NA
"ENSG00000254491" 0 NA NA NA NA NA NA
"ENSG00000254492" 0 NA NA NA NA NA NA
"ENSG00000254495" 0.00894641472455145 0 8.10304584153714 0 1 NA NA
"ENSG00000254497" 0.0263931418663002 0.0898766031116248 8.10304584153798 0.0110917061151126 0.99115028039568 NA NA
"ENSG00000254498" 0 NA NA NA NA NA NA
"ENSG00000254499" 0 NA NA NA NA NA NA
"ENSG00000254501" 0 NA NA NA NA NA NA
"ENSG00000254503" 0.506140072019328 -1.71245442982975 2.2102105712521 -0.774792434758666 0.438462320320129 NA NA
"ENSG00000254509" 0 NA NA NA NA NA NA
"ENSG00000254510" 7.07234071499611 0.563772047549945 0.403008440216756 1.39890878525205 0.161840337770215 NA NA
"ENSG00000254511" 0 NA NA NA NA NA NA
"ENSG00000254514" 0 NA NA NA NA NA NA
"ENSG00000254517" 0 NA NA NA NA NA NA
"ENSG00000254519" 3.12443678449515 -0.90223946127325 0.712034244800238 -1.26712930994825 0.205109056862556 NA NA
"ENSG00000254522" 0 NA NA NA NA NA NA
"ENSG00000254526" 0 NA NA NA NA NA NA
"ENSG00000254533" 0.668331349361247 -1.59388272492906 1.63389177864431 -0.975513033214206 0.329305839921538 NA NA
"ENSG00000254537" 0.02936526425679 0 8.10304584153126 0 1 NA NA
"ENSG00000254538" 0.0521604512823877 1.02416399129457 8.10131900015245 0.126419412848117 0.89939993620232 NA NA
"ENSG00000254539" 0.244800660696911 -0.230794710537577 6.18731034809566 -0.0373012985535162 0.97024477011892 NA NA
"ENSG00000254540" 0 NA NA NA NA NA NA
"ENSG00000254545" 0 NA NA NA NA NA NA
"ENSG00000254548" 0 NA NA NA NA NA NA
"ENSG00000254551" 0 NA NA NA NA NA NA
"ENSG00000254553" 0.0321795548601993 1.36106544566135 8.10234199676883 0.167984200889587 0.86659570831695 NA NA
"ENSG00000254555" 0 NA NA NA NA NA NA
"ENSG00000254556" 1.91465644625893 -1.03479107344904 0.948008988434767 -1.09154141582302 0.275034718384994 NA NA
"ENSG00000254557" 0 NA NA NA NA NA NA
"ENSG00000254559" 0 NA NA NA NA NA NA
"ENSG00000254563" 0 NA NA NA NA NA NA
"ENSG00000254564" 0 NA NA NA NA NA NA
"ENSG00000254566" 0 NA NA NA NA NA NA
"ENSG00000254568" 0 NA NA NA NA NA NA
"ENSG00000254569" 0 NA NA NA NA NA NA
"ENSG00000254571" 0.180510983259507 -0.545640621216405 8.05570156946387 -0.067733470078475 0.94599780521327 NA NA
"ENSG00000254573" 0 NA NA NA NA NA NA
"ENSG00000254574" 0 NA NA NA NA NA NA
"ENSG00000254575" 0 NA NA NA NA NA NA
"ENSG00000254577" 0.0536308523673599 -0.230612853537792 8.1030458415305 -0.0284600208425125 0.97729525384875 NA NA
"ENSG00000254578" 0 NA NA NA NA NA NA
"ENSG00000254579" 0 NA NA NA NA NA NA
"ENSG00000254583" 0 NA NA NA NA NA NA
"ENSG00000254586" 0.012284013421823 0 8.1030458415403 0 1 NA NA
"ENSG00000254587" 0 NA NA NA NA NA NA
"ENSG00000254590" 0.0082374088221482 0 8.1030458415403 0 1 NA NA
"ENSG00000254591" 0 NA NA NA NA NA NA
"ENSG00000254592" 0 NA NA NA NA NA NA
"ENSG00000254595" 0.274853905141695 1.4931686352093 5.2076744105981 0.286724652403492 0.774323159892866 NA NA
"ENSG00000254596" 0 NA NA NA NA NA NA
"ENSG00000254599" 0 NA NA NA NA NA NA
"ENSG00000254604" 0.0201457054078764 -0.230578866884795 8.1030458415403 -0.0284558265365761 0.977298599065858 NA NA
"ENSG00000254605" 0.432337163376861 -0.570941186257573 2.33848546833336 -0.244149982537409 0.807114663093422 NA NA
"ENSG00000254606" 0.0168703913399424 -0.230576807866174 8.1030458415403 -0.0284555724322971 0.977298801729671 NA NA
"ENSG00000254607" 1.59629956680792 -1.31945947124848 1.39825990265356 -0.943643931106416 0.345351634852607 NA NA
"ENSG00000254610" 0 NA NA NA NA NA NA
"ENSG00000254616" 0 NA NA NA NA NA NA
"ENSG00000254617" 0 NA NA NA NA NA NA
"ENSG00000254619" 0.0123199367350616 0 8.1030458415403 0 1 NA NA
"ENSG00000254620" 0.00888992521533467 0 8.1030458415403 0 1 NA NA
"ENSG00000254625" 0 NA NA NA NA NA NA
"ENSG00000254626" 0 NA NA NA NA NA NA
"ENSG00000254627" 0 NA NA NA NA NA NA
"ENSG00000254629" 0 NA NA NA NA NA NA
"ENSG00000254630" 0.0262439295936203 0 8.1030458415403 0 1 NA NA
"ENSG00000254631" 0 NA NA NA NA NA NA
"ENSG00000254632" 0 NA NA NA NA NA NA
"ENSG00000254638" 0 NA NA NA NA NA NA
"ENSG00000254639" 0.073399533352624 0.089821711046086 8.10304584153053 0.0110849318642285 0.991155685133603 NA NA
"ENSG00000254641" 0.0127985154158495 0 8.1030458415403 0 1 NA NA
"ENSG00000254644" 0 NA NA NA NA NA NA
"ENSG00000254645" 0 NA NA NA NA NA NA
"ENSG00000254648" 0.0392264225308862 0 8.1030458415403 0 1 NA NA
"ENSG00000254649" 0.0117105097379052 0.0898923687241808 8.1030458415403 0.0110936517554112 0.991148728094831 NA NA
"ENSG00000254651" 0 NA NA NA NA NA NA
"ENSG00000254653" 0.0552831732809356 0 8.10304584152786 0 1 NA NA
"ENSG00000254655" 0 NA NA NA NA NA NA
"ENSG00000254660" 0 NA NA NA NA NA NA
"ENSG00000254662" 0.0209078162458522 0.089880015018135 8.1030458415403 0.0110921271798025 0.991149944455331 NA NA
"ENSG00000254664" 0 NA NA NA NA NA NA
"ENSG00000254665" 0.11989939035377 -0.230702068378859 8.10304584152538 -0.0284710308803375 0.977286472667911 NA NA
"ENSG00000254668" 0 NA NA NA NA NA NA
"ENSG00000254669" 0 NA NA NA NA NA NA
"ENSG00000254673" 0 NA NA NA NA NA NA
"ENSG00000254675" 0 NA NA NA NA NA NA
"ENSG00000254676" 0.0773114150408807 1.84262180582234 8.09217713374573 0.227704086967931 0.819876294959871 NA NA
"ENSG00000254678" 0.0357904294159451 0.0898603105085794 8.10304584153742 0.0110896954387129 0.991151884584672 NA NA
"ENSG00000254680" 0 NA NA NA NA NA NA
"ENSG00000254684" 0 NA NA NA NA NA NA
"ENSG00000254686" 0.0236197184184293 0 8.10304584153273 0 1 NA NA
"ENSG00000254687" 0.125190424611032 0.682884425614115 8.09992953428747 0.0843074526418317 0.932811987148969 NA NA
"ENSG00000254688" 0 NA NA NA NA NA NA
"ENSG00000254691" 0.011933676072528 0 8.10304584153629 0 1 NA NA
"ENSG00000254694" 0.0703566707825564 0 8.10304584152137 0 1 NA NA
"ENSG00000254695" 0 NA NA NA NA NA NA
"ENSG00000254698" 0 NA NA NA NA NA NA
"ENSG00000254701" 2.80647829133297 -0.255546878747854 0.767942946384181 -0.332768052563127 0.739309375503194 NA NA
"ENSG00000254702" 0 NA NA NA NA NA NA
"ENSG00000254704" 0 NA NA NA NA NA NA
"ENSG00000254705" 0 NA NA NA NA NA NA
"ENSG00000254706" 0 NA NA NA NA NA NA
"ENSG00000254707" 0.0112119951205771 0 8.1030458415403 0 1 NA NA
"ENSG00000254710" 0 NA NA NA NA NA NA
"ENSG00000254712" 0.977069084677073 -1.30889434092138 1.45546477881436 -0.899296472146593 0.368494765986359 NA NA
"ENSG00000254718" 0.095861482140597 0.0897863593273011 8.1030458415124 0.0110805690950581 0.991159165905992 NA NA
"ENSG00000254719" 0 NA NA NA NA NA NA
"ENSG00000254721" 0.00894641472455145 0 8.10304584153714 0 1 NA NA
"ENSG00000254725" 0 NA NA NA NA NA NA
"ENSG00000254730" 0 NA NA NA NA NA NA
"ENSG00000254731" 0.536789598820265 -1.90183272544556 2.07960133771317 -0.914517937143135 0.360444757085289 NA NA
"ENSG00000254732" 2.62948259476521 -1.11032770516193 1.04445584682069 -1.06306811201426 0.287751064146388 NA NA
"ENSG00000254733" 0 NA NA NA NA NA NA
"ENSG00000254734" 0 NA NA NA NA NA NA
"ENSG00000254739" 0 NA NA NA NA NA NA
"ENSG00000254741" 0 NA NA NA NA NA NA
"ENSG00000254744" 0.152301049314011 -0.230739193918667 8.10304584149363 -0.0284756125575781 0.97728281849995 NA NA
"ENSG00000254746" 0 NA NA NA NA NA NA
"ENSG00000254753" 0 NA NA NA NA NA NA
"ENSG00000254754" 0 NA NA NA NA NA NA
"ENSG00000254755" 0 NA NA NA NA NA NA
"ENSG00000254756" 0 NA NA NA NA NA NA
"ENSG00000254757" 0.213799989440921 1.30089746795044 6.52029161158899 0.19951522806714 0.841859732532022 NA NA
"ENSG00000254758" 0 NA NA NA NA NA NA
"ENSG00000254765" 0 NA NA NA NA NA NA
"ENSG00000254771" 0 NA NA NA NA NA NA
"ENSG00000254775" 0.247641905504003 0.733502022061141 3.79006435890152 0.193532867149974 0.846541668324883 NA NA
"ENSG00000254777" 0.0905236073485829 -0.23065981249627 8.10304584152877 -0.028465816065623 0.97729063180233 NA NA
"ENSG00000254780" 0.289387726726896 -0.224332948630661 8.10291259774757 -0.0276854706162103 0.97791301203134 NA NA
"ENSG00000254783" 0.0411286543319037 0.0898623421927547 8.10304584153777 0.011089946169637 0.99115168454264 NA NA
"ENSG00000254785" 0 NA NA NA NA NA NA
"ENSG00000254786" 0 NA NA NA NA NA NA
"ENSG00000254787" 0.0083034808044931 0 8.1030458415403 0 1 NA NA
"ENSG00000254789" 0 NA NA NA NA NA NA
"ENSG00000254790" 0.172952961948565 -0.230770246436259 8.1030458414503 -0.028479444760855 0.977279762083704 NA NA
"ENSG00000254792" 0 NA NA NA NA NA NA
"ENSG00000254794" 0.0179404487891272 0 8.1030458415403 0 1 NA NA
"ENSG00000254800" 0 NA NA NA NA NA NA
"ENSG00000254801" 0 NA NA NA NA NA NA
"ENSG00000254802" 0.0421609096034061 0.0898462135629154 8.10304584153781 0.0110879557292328 0.991153272586668 NA NA
"ENSG00000254803" 0 NA NA NA NA NA NA
"ENSG00000254804" 0.0165434135685007 0 8.10304584153354 0 1 NA NA
"ENSG00000254810" 0 NA NA NA NA NA NA
"ENSG00000254811" 0 NA NA NA NA NA NA
"ENSG00000254812" 0.45960945147003 0.683321206417822 2.20386391488854 0.310055989302035 0.756518379509046 NA NA
"ENSG00000254814" 0 NA NA NA NA NA NA
"ENSG00000254816" 0 NA NA NA NA NA NA
"ENSG00000254817" 0 NA NA NA NA NA NA
"ENSG00000254818" 0 NA NA NA NA NA NA
"ENSG00000254820" 0 NA NA NA NA NA NA
"ENSG00000254821" 0.0110535018371743 0 8.103045841537 0 1 NA NA
"ENSG00000254822" 0 NA NA NA NA NA NA
"ENSG00000254824" 0 NA NA NA NA NA NA
"ENSG00000254826" 0 NA NA NA NA NA NA
"ENSG00000254828" 0 NA NA NA NA NA NA
"ENSG00000254829" 0 NA NA NA NA NA NA
"ENSG00000254830" 0 NA NA NA NA NA NA
"ENSG00000254833" 0 NA NA NA NA NA NA
"ENSG00000254836" 0 NA NA NA NA NA NA
"ENSG00000254839" 0.0970662199019933 0.0897695415315702 8.10304584150501 0.0110784936044366 0.991160821806276 NA NA
"ENSG00000254840" 0 NA NA NA NA NA NA
"ENSG00000254844" 0 NA NA NA NA NA NA
"ENSG00000254846" 0.0117105097379052 0.0898923687241808 8.1030458415403 0.0110936517554112 0.991148728094831 NA NA
"ENSG00000254847" 0.00886594486577857 0 8.10304584154009 0 1 NA NA
"ENSG00000254850" 0 NA NA NA NA NA NA
"ENSG00000254851" 0 NA NA NA NA NA NA
"ENSG00000254853" 0 NA NA NA NA NA NA
"ENSG00000254859" 0 NA NA NA NA NA NA
"ENSG00000254861" 0 NA NA NA NA NA NA
"ENSG00000254864" 0 NA NA NA NA NA NA
"ENSG00000254865" 0 NA NA NA NA NA NA
"ENSG00000254867" 0 NA NA NA NA NA NA
"ENSG00000254873" 0.128280120158892 -0.555907974026198 8.1029510144895 -0.0686056194875344 0.945303545704687 NA NA
"ENSG00000254874" 0 NA NA NA NA NA NA
"ENSG00000254877" 0.0206718809109526 0 8.1030458415395 0 1 NA NA
"ENSG00000254878" 0 NA NA NA NA NA NA
"ENSG00000254883" 0 NA NA NA NA NA NA
"ENSG00000254885" 0.00880495685168251 0 8.1030458415403 0 1 NA NA
"ENSG00000254888" 0 NA NA NA NA NA NA
"ENSG00000254890" 0 NA NA NA NA NA NA
"ENSG00000254892" 0 NA NA NA NA NA NA
"ENSG00000254897" 0.064315774229838 0 8.10304584150654 0 1 NA NA
"ENSG00000254898" 0 NA NA NA NA NA NA
"ENSG00000254900" 0 NA NA NA NA NA NA
"ENSG00000254905" 0 NA NA NA NA NA NA
"ENSG00000254906" 0 NA NA NA NA NA NA
"ENSG00000254907" 0.010468704978083 0 8.1030458415403 0 1 NA NA
"ENSG00000254909" 0 NA NA NA NA NA NA
"ENSG00000254910" 0.751364835785903 0.780942140733713 1.42814313172914 0.546823440440582 0.584500037445659 NA NA
"ENSG00000254913" 0 NA NA NA NA NA NA
"ENSG00000254914" 0.0178689841460039 0.0898923687241809 8.1030458415403 0.0110936517554112 0.991148728094831 NA NA
"ENSG00000254915" 0 NA NA NA NA NA NA
"ENSG00000254919" 0.149985339040313 2.97500677145548 8.06014257901658 0.369101010595083 0.712052435706965 NA NA
"ENSG00000254920" 0 NA NA NA NA NA NA
"ENSG00000254921" 0 NA NA NA NA NA NA
"ENSG00000254923" 0 NA NA NA NA NA NA
"ENSG00000254924" 0 NA NA NA NA NA NA
"ENSG00000254926" 0 NA NA NA NA NA NA
"ENSG00000254927" 0.012284013421823 0 8.1030458415403 0 1 NA NA
"ENSG00000254928" 0 NA NA NA NA NA NA
"ENSG00000254929" 0.270526972784551 0.720090972048407 6.59407362681014 0.10920274974193 0.913041679376277 NA NA
"ENSG00000254933" 0 NA NA NA NA NA NA
"ENSG00000254935" 0 NA NA NA NA NA NA
"ENSG00000254936" 1.03893340330225 -2.02868334699988 1.3390031523613 -1.51506988121898 0.129754708089531 NA NA
"ENSG00000254937" 0 NA NA NA NA NA NA
"ENSG00000254938" 0.122878993321077 0.731043510231945 8.10304584151705 0.0902183604202687 0.928113694318073 NA NA
"ENSG00000254939" 0 NA NA NA NA NA NA
"ENSG00000254941" 0 NA NA NA NA NA NA
"ENSG00000254942" 0 NA NA NA NA NA NA
"ENSG00000254943" 0 NA NA NA NA NA NA
"ENSG00000254951" 2.5791203944507 0.407084019219306 0.616837112657262 0.659953836865678 0.509283453951701 NA NA
"ENSG00000254953" 0 NA NA NA NA NA NA
"ENSG00000254957" 0.0430944851999739 0.0898435483182617 8.10304584151732 0.0110876268103943 0.9911535350098 NA NA
"ENSG00000254963" 0 NA NA NA NA NA NA
"ENSG00000254964" 0 NA NA NA NA NA NA
"ENSG00000254971" 0.189000252295938 -0.240549506978793 7.88458809711331 -0.0305088235448676 0.975661256486857 NA NA
"ENSG00000254972" 0 NA NA NA NA NA NA
"ENSG00000254973" 0.03544224853323 1.41111387759768 8.10075834556713 0.174195281157826 0.861711993934317 NA NA
"ENSG00000254974" 0.0146684600048482 0 8.10304584152859 0 1 NA NA
"ENSG00000254975" 0 NA NA NA NA NA NA
"ENSG00000254979" 0.0983332393670971 -0.230689001398174 8.10304584150692 -0.0284694182792965 0.977287758816033 NA NA
"ENSG00000254980" 0.110465760865649 -0.562455859192352 8.10282386632957 -0.0694147951962252 0.94465945246241 NA NA
"ENSG00000254983" 0.015427605311482 0.0898923687241808 8.1030458415403 0.0110936517554112 0.991148728094831 NA NA
"ENSG00000254987" 0 NA NA NA NA NA NA
"ENSG00000254988" 0 NA NA NA NA NA NA
"ENSG00000254989" 0 NA NA NA NA NA NA
"ENSG00000254990" 0.0136372806150015 0.0898923687241807 8.1030458415403 0.0110936517554112 0.991148728094831 NA NA
"ENSG00000254991" 0.034561472130558 0.0898625533285727 8.10304584153667 0.0110899722259909 0.991151663753956 NA NA
"ENSG00000254992" 0.0408655310364553 1.02422731769918 8.10132314098945 0.126427165029007 0.899393800089612 NA NA
"ENSG00000255000" 0 NA NA NA NA NA NA
"ENSG00000255001" 0 NA NA NA NA NA NA
"ENSG00000255005" 0 NA NA NA NA NA NA
"ENSG00000255011" 0 NA NA NA NA NA NA
"ENSG00000255015" 0 NA NA NA NA NA NA
"ENSG00000255018" 0.0289674255634006 0 8.10304584153371 0 1 NA NA
"ENSG00000255021" 0.0463219275627079 -0.230611810371379 8.1030458415403 -0.0284598921049103 0.977295356524905 NA NA
"ENSG00000255022" 0 NA NA NA NA NA NA
"ENSG00000255026" 0 NA NA NA NA NA NA
"ENSG00000255027" 0.0860816446663004 0.0898057272025258 8.10304584150968 0.0110829592919832 0.991157258921866 NA NA
"ENSG00000255028" 0 NA NA NA NA NA NA
"ENSG00000255029" 0.0183596719129364 0.0898800150181321 8.1030458415403 0.0110921271798022 0.991149944455331 NA NA
"ENSG00000255031" 1.9616906382689 -1.07195254198159 1.24488460248232 -0.861085870806103 0.38919075040548 NA NA
"ENSG00000255038" 0.0873110048406577 -0.23064849159698 8.10304584151296 -0.0284644189491485 0.977291746088471 NA NA
"ENSG00000255041" 0 NA NA NA NA NA NA
"ENSG00000255045" 0.0127985154158495 0 8.1030458415403 0 1 NA NA
"ENSG00000255046" 2.34424596439666 0.336285560812919 0.735746713132795 0.457067024303814 0.647622871277972 NA NA
"ENSG00000255050" 0 NA NA NA NA NA NA
"ENSG00000255054" 0 NA NA NA NA NA NA
"ENSG00000255057" 0.103751719047714 0.0897992644032983 8.10304584151981 0.0110821617154341 0.991157895256801 NA NA
"ENSG00000255060" 0 NA NA NA NA NA NA
"ENSG00000255065" 0 NA NA NA NA NA NA
"ENSG00000255067" 0 NA NA NA NA NA NA
"ENSG00000255074" 0.46215864138133 -0.551333321439724 2.42134487573791 -0.227697147549749 0.819881690122795 NA NA
"ENSG00000255076" 0 NA NA NA NA NA NA
"ENSG00000255081" 0.0852613016611302 -0.551116445684547 8.10304584153452 -0.0680134922672705 0.945774893879695 NA NA
"ENSG00000255084" 0.0323305184550735 0.0898641016608172 8.1030458415387 0.0110901633062652 0.991151511303331 NA NA
"ENSG00000255085" 0.0437275829106213 1.02430014391276 8.10132760438888 0.126436084791565 0.899386739804063 NA NA
"ENSG00000255086" 0.1444350414616 0.396392270123992 8.10217276571171 0.0489241937423895 0.96097970812761 NA NA
"ENSG00000255087" 0.012093223816089 0 8.1030458415403 0 1 NA NA
"ENSG00000255088" 0 NA NA NA NA NA NA
"ENSG00000255089" 0.0290573002363348 0 8.1030458415403 0 1 NA NA
"ENSG00000255091" 0 NA NA NA NA NA NA
"ENSG00000255092" 0 NA NA NA NA NA NA
"ENSG00000255093" 0 NA NA NA NA NA NA
"ENSG00000255094" 0.165178427503803 0.0896930358696811 8.10304584145229 0.0110690520113861 0.991168354645716 NA NA
"ENSG00000255097" 0.0120561868881342 0 8.1030458415403 0 1 NA NA
"ENSG00000255099" 0.0126043354413591 0.0898944277428055 8.1030458415403 0.0110939058596906 0.991148525361426 NA NA
"ENSG00000255101" 0 NA NA NA NA NA NA
"ENSG00000255102" 0 NA NA NA NA NA NA
"ENSG00000255107" 0.0229510279877405 0 8.1030458415403 0 1 NA NA
"ENSG00000255108" 0 NA NA NA NA NA NA
"ENSG00000255110" 0 NA NA NA NA NA NA
"ENSG00000255115" 0.0724559649043463 0.0898633938053857 8.10304584153984 0.0110900759495529 0.991151580999617 NA NA
"ENSG00000255118" 0.070210908494198 0.999874128155744 8.09968542911631 0.123446044529267 0.901753897613116 NA NA
"ENSG00000255119" 0.00880495685168251 0 8.1030458415403 0 1 NA NA
"ENSG00000255122" 0 NA NA NA NA NA NA
"ENSG00000255126" 0 NA NA NA NA NA NA
"ENSG00000255130" 0.0659609808602151 0 8.10304584153147 0 1 NA NA
"ENSG00000255132" 0 NA NA NA NA NA NA
"ENSG00000255139" 0.351305939529507 1.05161309973609 3.07498521173568 0.34198964460792 0.732358685335688 NA NA
"ENSG00000255142" 0 NA NA NA NA NA NA
"ENSG00000255143" 0 NA NA NA NA NA NA
"ENSG00000255144" 0 NA NA NA NA NA NA
"ENSG00000255146" 0.290309300228961 -0.230781442948996 7.27325701310915 -0.0317301372044244 0.974687260968076 NA NA
"ENSG00000255148" 0 NA NA NA NA NA NA
"ENSG00000255149" 0 NA NA NA NA NA NA
"ENSG00000255155" 0 NA NA NA NA NA NA
"ENSG00000255158" 0.0685623701003512 0 8.1030458415319 0 1 NA NA
"ENSG00000255160" 0.0821281386200493 1.372080052233 8.10304584153554 0.169328926315563 0.865537924581306 NA NA
"ENSG00000255164" 0 NA NA NA NA NA NA
"ENSG00000255165" 0 NA NA NA NA NA NA
"ENSG00000255166" 0 NA NA NA NA NA NA
"ENSG00000255167" 0 NA NA NA NA NA NA
"ENSG00000255170" 0 NA NA NA NA NA NA
"ENSG00000255173" 0 NA NA NA NA NA NA
"ENSG00000255174" 0 NA NA NA NA NA NA
"ENSG00000255176" 0.0954785769427907 -0.230676880432121 8.10304584151947 -0.0284679224261756 0.977288951850589 NA NA
"ENSG00000255179" 0 NA NA NA NA NA NA
"ENSG00000255182" 0.0326933115549335 0.0898635432748438 8.1030458415403 0.0110900943956355 0.991151566282677 NA NA
"ENSG00000255184" 0.00843519566997121 0.0898944277428022 8.1030458415403 0.0110939058596902 0.991148525361426 NA NA
"ENSG00000255186" 0.00880495685168251 0 8.1030458415403 0 1 NA NA
"ENSG00000255188" 0.0199194467029529 0 8.10304584153738 0 1 NA NA
"ENSG00000255191" 0 NA NA NA NA NA NA
"ENSG00000255201" 0 NA NA NA NA NA NA
"ENSG00000255202" 0.0340147144030657 0 8.1030458415286 0 1 NA NA
"ENSG00000255204" 0 NA NA NA NA NA NA
"ENSG00000255206" 0 NA NA NA NA NA NA
"ENSG00000255207" 0 NA NA NA NA NA NA
"ENSG00000255209" 0 NA NA NA NA NA NA
"ENSG00000255210" 0 NA NA NA NA NA NA
"ENSG00000255211" 0 NA NA NA NA NA NA
"ENSG00000255214" 0.167780470440624 0.698425761143559 8.10098237000845 0.086214946440234 0.931295549406631 NA NA
"ENSG00000255216" 0.115925147955981 1.42033798600918 8.08402697548424 0.1756968390032 0.860532118785168 NA NA
"ENSG00000255219" 0 NA NA NA NA NA NA
"ENSG00000255224" 5.22442372793482 0.075057076378163 0.503962958793972 0.14893371639412 0.881605936066608 NA NA
"ENSG00000255229" 0 NA NA NA NA NA NA
"ENSG00000255232" 0 NA NA NA NA NA NA
"ENSG00000255233" 0 NA NA NA NA NA NA
"ENSG00000255235" 0 NA NA NA NA NA NA
"ENSG00000255237" 1.87070865485149 -1.34810868339472 1.16777121924126 -1.15442876239974 0.248324428835251 NA NA
"ENSG00000255240" 1.1722933491146 1.20546999144779 1.06414490642653 1.13280624111226 0.257295629969568 NA NA
"ENSG00000255241" 0 NA NA NA NA NA NA
"ENSG00000255244" 0 NA NA NA NA NA NA
"ENSG00000255246" 0 NA NA NA NA NA NA
"ENSG00000255250" 0.00986299089135307 1.34467054727047 8.10131928055472 0.165981675416501 0.868171371031043 NA NA
"ENSG00000255252" 0 NA NA NA NA NA NA
"ENSG00000255253" 0.0123199367350616 0 8.1030458415403 0 1 NA NA
"ENSG00000255256" 0.0233607322136976 0 8.10304584153525 0 1 NA NA
"ENSG00000255260" 0.0277439112520372 0.0898758969808889 8.1030458415403 0.0110916189712441 0.99115034992215 NA NA
"ENSG00000255266" 0 NA NA NA NA NA NA
"ENSG00000255268" 0 NA NA NA NA NA NA
"ENSG00000255271" 0 NA NA NA NA NA NA
"ENSG00000255272" 0.0139298105332532 0.0898923687241808 8.1030458415403 0.0110936517554112 0.991148728094831 NA NA
"ENSG00000255279" 0 NA NA NA NA NA NA
"ENSG00000255280" 0 NA NA NA NA NA NA
"ENSG00000255281" 0.0232803203428082 0 8.10304584152736 0 1 NA NA
"ENSG00000255283" 0.0274453342452033 0 8.10304584152423 0 1 NA NA
"ENSG00000255285" 0 NA NA NA NA NA NA
"ENSG00000255286" 0.0349549843729185 0 8.1030458415403 0 1 NA NA
"ENSG00000255288" 0 NA NA NA NA NA NA
"ENSG00000255289" 0.026136330349038 0 8.10304584152759 0 1 NA NA
"ENSG00000255292" 0 NA NA NA NA NA NA
"ENSG00000255296" 0.0249242721764207 0.0898779559995138 8.1030458415403 0.0110918730755235 0.99115014718874 NA NA
"ENSG00000255299" 0 NA NA NA NA NA NA
"ENSG00000255301" 0 NA NA NA NA NA NA
"ENSG00000255306" 1.0241360863338 -0.297372102074061 1.15543207588681 -0.257368743935748 0.796894129093039 NA NA
"ENSG00000255309" 0 NA NA NA NA NA NA
"ENSG00000255310" 1.98509433626478 -2.81948315270339 1.18398271262692 -2.38135500006395 0.0172490800363815 NA NA
"ENSG00000255313" 0 NA NA NA NA NA NA
"ENSG00000255314" 0 NA NA NA NA NA NA
"ENSG00000255317" 0.0382848711553868 1.3456972712024 8.10138836616102 0.166106994305235 0.86807274996555 NA NA
"ENSG00000255320" 0.071172779111014 0.0898297501645201 8.1030458415323 0.0110859239749202 0.991154893592436 NA NA
"ENSG00000255321" 0 NA NA NA NA NA NA
"ENSG00000255325" 0 NA NA NA NA NA NA
"ENSG00000255326" 0.155456340530477 -0.223561066069861 8.10289633885776 -0.0275902660876661 0.977988945248356 NA NA
"ENSG00000255328" 0.104327935146546 -0.230697501384391 8.10304584150784 -0.0284704672658574 0.97728692218498 NA NA
"ENSG00000255331" 0 NA NA NA NA NA NA
"ENSG00000255333" 0 NA NA NA NA NA NA
"ENSG00000255334" 0.00888992521533467 0 8.1030458415403 0 1 NA NA
"ENSG00000255336" 0 NA NA NA NA NA NA
"ENSG00000255338" 0 NA NA NA NA NA NA
"ENSG00000255340" 0 NA NA NA NA NA NA
"ENSG00000255342" 0.0196145941800342 0 8.1030458415403 0 1 NA NA
"ENSG00000255343" 0.0505478500736067 -0.230613018055178 8.10304584153747 -0.0284600411456418 0.977295237655756 NA NA
"ENSG00000255345" 0.010399839673666 0 8.1030458415403 0 1 NA NA
"ENSG00000255347" 0.0282946135344849 0 8.1030458415403 0 1 NA NA
"ENSG00000255348" 0.0370981705846352 0 8.1030458415403 0 1 NA NA
"ENSG00000255351" 0 NA NA NA NA NA NA
"ENSG00000255356" 0 NA NA NA NA NA NA
"ENSG00000255357" 0 NA NA NA NA NA NA
"ENSG00000255360" 0 NA NA NA NA NA NA
"ENSG00000255365" 0 NA NA NA NA NA NA
"ENSG00000255366" 0.474412935819724 -1.38264195799302 2.14962977827239 -0.64320003935944 0.520094307779117 NA NA
"ENSG00000255367" 0 NA NA NA NA NA NA
"ENSG00000255368" 0 NA NA NA NA NA NA
"ENSG00000255369" 0 NA NA NA NA NA NA
"ENSG00000255372" 0.072399037866519 0.0898105931027527 8.10304584153591 0.0110835597945635 0.991156779819556 NA NA
"ENSG00000255375" 0.0959082968116844 1.35765814188316 8.102157564163 0.167567482010998 0.866923555015359 NA NA
"ENSG00000255380" 0 NA NA NA NA NA NA
"ENSG00000255381" 0.0333356427159822 0.0898604943065219 8.10304584153666 0.0110897181212887 0.991151866487708 NA NA
"ENSG00000255384" 1.54579452559403 -2.19749995823947 1.26539508439213 -1.7366117391669 0.0824557260321749 NA NA
"ENSG00000255389" 8.71055469990566 0.165513731153222 0.389665641496194 0.424758340298367 0.671012849778477 NA NA
"ENSG00000255391" 0 NA NA NA NA NA NA
"ENSG00000255395" 0.0120561868881342 0 8.1030458415403 0 1 NA NA
"ENSG00000255396" 0.148082616139532 -0.227303350713544 8.10297539352784 -0.0280518377107624 0.977620806878982 NA NA
"ENSG00000255401" 0 NA NA NA NA NA NA
"ENSG00000255402" 0 NA NA NA NA NA NA
"ENSG00000255404" 0.0838517614312309 0 8.10304584152041 0 1 NA NA
"ENSG00000255410" 0.315514601720147 -0.585422478757588 3.05345770215822 -0.191724443519819 0.847958058011687 NA NA
"ENSG00000255413" 0 NA NA NA NA NA NA
"ENSG00000255421" 0 NA NA NA NA NA NA
"ENSG00000255422" 0.00894641472455145 0 8.10304584153714 0 1 NA NA
"ENSG00000255426" 0 NA NA NA NA NA NA
"ENSG00000255428" 0.0687862245865777 0 8.10304584152451 0 1 NA NA
"ENSG00000255429" 0 NA NA NA NA NA NA
"ENSG00000255432" 0 NA NA NA NA NA NA
"ENSG00000255434" 0.143886766497228 0.983792489832521 8.09852743338528 0.121477947432387 0.903312480735104 NA NA
"ENSG00000255437" 0 NA NA NA NA NA NA
"ENSG00000255438" 0.0304572554388209 0 8.10304584153921 0 1 NA NA
"ENSG00000255439" 1.4398609568226 -1.19785532401669 1.54793123921361 -0.77384272225505 0.43902380477407 NA NA
"ENSG00000255440" 0.147600648080241 1.33317850785145 8.10057249189898 0.164578307173314 0.869275906730158 NA NA
"ENSG00000255442" 0 NA NA NA NA NA NA
"ENSG00000255445" 0 NA NA NA NA NA NA
"ENSG00000255446" 0.0260230343493422 0.0898758969808889 8.1030458415403 0.0110916189712441 0.99115034992215 NA NA
"ENSG00000255447" 0 NA NA NA NA NA NA
"ENSG00000255448" 0 NA NA NA NA NA NA
"ENSG00000255449" 0.0523368717865348 1.43209696641534 8.09960257599407 0.176810769785155 0.859657029274226 NA NA
"ENSG00000255451" 0 NA NA NA NA NA NA
"ENSG00000255452" 0 NA NA NA NA NA NA
"ENSG00000255454" 0 NA NA NA NA NA NA
"ENSG00000255455" 0 NA NA NA NA NA NA
"ENSG00000255456" 0 NA NA NA NA NA NA
"ENSG00000255457" 0 NA NA NA NA NA NA
"ENSG00000255459" 0.388636698828417 1.05163327303833 2.44197290902629 0.430649033472551 0.666723582497101 NA NA
"ENSG00000255462" 0 NA NA NA NA NA NA
"ENSG00000255463" 0 NA NA NA NA NA NA
"ENSG00000255467" 0.0800349995097461 0.0898044009306856 8.10304584153007 0.0110827956162381 0.991157389508196 NA NA
"ENSG00000255470" 0 NA NA NA NA NA NA
"ENSG00000255472" 0 NA NA NA NA NA NA
"ENSG00000255475" 0.0194286686687063 0 8.1030458415403 0 1 NA NA
"ENSG00000255476" 0.0953472363805183 -0.480029192854332 8.10255018503305 -0.0592442110066824 0.952757596170106 NA NA
"ENSG00000255477" 0.023305218936666 0 8.1030458415403 0 1 NA NA
"ENSG00000255478" 0 NA NA NA NA NA NA
"ENSG00000255479" 0 NA NA NA NA NA NA
"ENSG00000255480" 0 NA NA NA NA NA NA
"ENSG00000255482" 0 NA NA NA NA NA NA
"ENSG00000255486" 0 NA NA NA NA NA NA
"ENSG00000255487" 0.192205276820086 -0.849064478697759 8.10237096399107 -0.104792101283835 0.916540777802578 NA NA
"ENSG00000255489" 0.0136681528792657 0 8.1030458415403 0 1 NA NA
"ENSG00000255491" 0.0417155460275358 0 8.10304584152279 0 1 NA NA
"ENSG00000255496" 0 NA NA NA NA NA NA
"ENSG00000255497" 0 NA NA NA NA NA NA
"ENSG00000255498" 0.0620650591094032 0 8.10304584152886 0 1 NA NA
"ENSG00000255499" 0 NA NA NA NA NA NA
"ENSG00000255500" 0 NA NA NA NA NA NA
"ENSG00000255505" 0 NA NA NA NA NA NA
"ENSG00000255506" 0.0331797573252304 0 8.1030458415403 0 1 NA NA
"ENSG00000255511" 0 NA NA NA NA NA NA
"ENSG00000255513" 0 NA NA NA NA NA NA
"ENSG00000255515" 0.031050670679153 0 8.10304584151821 0 1 NA NA
"ENSG00000255516" 0 NA NA NA NA NA NA
"ENSG00000255519" 0 NA NA NA NA NA NA
"ENSG00000255520" 0.152230693568814 -0.571870084667613 8.10265178154101 -0.0705781391186543 0.943733509471929 NA NA
"ENSG00000255523" 0.0139298105332532 0.0898923687241808 8.1030458415403 0.0110936517554112 0.991148728094831 NA NA
"ENSG00000255525" 0 NA NA NA NA NA NA
"ENSG00000255527" 0.00886594486577857 0 8.10304584154009 0 1 NA NA
"ENSG00000255528" 0.0958503462838455 -0.556167771204256 8.10294472951909 -0.0686377347704388 0.945277981676873 NA NA
"ENSG00000255530" 0 NA NA NA NA NA NA
"ENSG00000255533" 0 NA NA NA NA NA NA
"ENSG00000255535" 0 NA NA NA NA NA NA
"ENSG00000255537" 1.19053927890909 -1.25086505035492 1.20307410846551 -1.03972402161523 0.298468136966801 NA NA
"ENSG00000255539" 0 NA NA NA NA NA NA
"ENSG00000255540" 0.0130470327679838 0 8.1030458415403 0 1 NA NA
"ENSG00000255543" 0 NA NA NA NA NA NA
"ENSG00000255548" 0 NA NA NA NA NA NA
"ENSG00000255550" 0.0350851283848391 0 8.1030458415403 0 1 NA NA
"ENSG00000255551" 0 NA NA NA NA NA NA
"ENSG00000255555" 0 NA NA NA NA NA NA
"ENSG00000255556" 0 NA NA NA NA NA NA
"ENSG00000255557" 0 NA NA NA NA NA NA
"ENSG00000255558" 0 NA NA NA NA NA NA
"ENSG00000255563" 0 NA NA NA NA NA NA
"ENSG00000255565" 0.00992447624296523 0 8.1030458415403 0 1 NA NA
"ENSG00000255566" 0 NA NA NA NA NA NA
"ENSG00000255572" 0 NA NA NA NA NA NA
"ENSG00000255575" 0 NA NA NA NA NA NA
"ENSG00000255580" 0 NA NA NA NA NA NA
"ENSG00000255581" 0.179802421335369 0.761675604766642 8.1012326116617 0.0940197178970287 0.925093493499636 NA NA
"ENSG00000255583" 0 NA NA NA NA NA NA
"ENSG00000255585" 0 NA NA NA NA NA NA
"ENSG00000255599" 0 NA NA NA NA NA NA
"ENSG00000255605" 0 NA NA NA NA NA NA
"ENSG00000255608" 0 NA NA NA NA NA NA
"ENSG00000255621" 0.101605528223677 1.35189857505726 8.10178702055144 0.166864245089134 0.867476866942089 NA NA
"ENSG00000255627" 0 NA NA NA NA NA NA
"ENSG00000255628" 0 NA NA NA NA NA NA
"ENSG00000255629" 0 NA NA NA NA NA NA
"ENSG00000255639" 0.76322970746839 -1.16154025020015 1.64359609797125 -0.706706624354903 0.479748812064914 NA NA
"ENSG00000255641" 0 NA NA NA NA NA NA
"ENSG00000255644" 0 NA NA NA NA NA NA
"ENSG00000255647" 0.383466030277373 -0.551332217872168 2.60990673835751 -0.211245945983165 0.832695359894817 NA NA
"ENSG00000255648" 0 NA NA NA NA NA NA
"ENSG00000255649" 0.0922232966704599 -0.230662668626565 8.10304584153001 -0.0284661685417556 0.977290350680987 NA NA
"ENSG00000255653" 0 NA NA NA NA NA NA
"ENSG00000255655" 0.368964957491506 0.054787722330656 2.51028899397093 0.0218252649245732 0.982587340489616 NA NA
"ENSG00000255663" 0.106986997871328 1.05155109339182 8.1030458415403 0.129772324377216 0.896746559669188 NA NA
"ENSG00000255669" 0 NA NA NA NA NA NA
"ENSG00000255670" 0 NA NA NA NA NA NA
"ENSG00000255671" 0 NA NA NA NA NA NA
"ENSG00000255672" 0 NA NA NA NA NA NA
"ENSG00000255680" 0 NA NA NA NA NA NA
"ENSG00000255686" 0.0322145967332627 0 8.10304584153819 0 1 NA NA
"ENSG00000255689" 0.0392871273575632 0 8.10304584153776 0 1 NA NA
"ENSG00000255692" 0.0146475471832474 0 8.1030458415403 0 1 NA NA
"ENSG00000255703" 0.162724245040517 -0.230728643809916 8.10304584149325 -0.0284743105646058 0.977283856918969 NA NA
"ENSG00000255704" 0 NA NA NA NA NA NA
"ENSG00000255710" 0.0176642483399046 0 8.10304584153831 0 1 NA NA
"ENSG00000255723" 0 NA NA NA NA NA NA
"ENSG00000255726" 0 NA NA NA NA NA NA
"ENSG00000255730" 6.91839821883932 0.254340876221983 1.61103465740677 0.157874242526469 0.874555894987125 NA NA
"ENSG00000255741" 0 NA NA NA NA NA NA
"ENSG00000255745" 0.515031004737503 1.91961522260442 1.74027449470721 1.10305312664333 0.270004094683345 NA NA
"ENSG00000255746" 0.0109135640315278 0.0898944277428021 8.1030458415403 0.0110939058596902 0.991148525361426 NA NA
"ENSG00000255750" 0 NA NA NA NA NA NA
"ENSG00000255753" 0 NA NA NA NA NA NA
"ENSG00000255757" 0.31530169084161 -0.571024324662165 3.29684869000758 -0.173203073102166 0.862491808164064 NA NA
"ENSG00000255775" 0 NA NA NA NA NA NA
"ENSG00000255780" 1.33110241468916 -0.491803706338766 1.35594980045064 -0.362700526358218 0.716828606481617 NA NA
"ENSG00000255786" 0 NA NA NA NA NA NA
"ENSG00000255790" 0 NA NA NA NA NA NA
"ENSG00000255801" 0 NA NA NA NA NA NA
"ENSG00000255811" 0 NA NA NA NA NA NA
"ENSG00000255817" 0 NA NA NA NA NA NA
"ENSG00000255825" 0 NA NA NA NA NA NA
"ENSG00000255829" 0 NA NA NA NA NA NA
"ENSG00000255830" 0 NA NA NA NA NA NA
"ENSG00000255835" 0 NA NA NA NA NA NA
"ENSG00000255836" 5.20292468502081 0.558604345925294 0.475610633229546 1.17449927923645 0.240195100470364 NA NA
"ENSG00000255839" 0.0340762158519537 0 8.10304584151833 0 1 NA NA
"ENSG00000255843" 0 NA NA NA NA NA NA
"ENSG00000255845" 0 NA NA NA NA NA NA
"ENSG00000255847" 0 NA NA NA NA NA NA
"ENSG00000255853" 0 NA NA NA NA NA NA
"ENSG00000255856" 2.86834602048191 -0.783044328203704 0.868091553682699 -0.902029659062803 0.367041112683989 NA NA
"ENSG00000255858" 0.0253633387085391 0 8.1030458415403 0 1 NA NA
"ENSG00000255860" 0 NA NA NA NA NA NA
"ENSG00000255866" 0.00888992521533467 0 8.1030458415403 0 1 NA NA
"ENSG00000255870" 0 NA NA NA NA NA NA
"ENSG00000255871" 0.147248590416476 -0.910197468452458 8.102089773889 -0.112341074198634 0.910552975411855 NA NA
"ENSG00000255872" 1.71240305732138 2.70603118388609 1.31790951022801 2.05327540539405 0.040045874782272 NA NA
"ENSG00000255882" 0 NA NA NA NA NA NA
"ENSG00000255885" 0.063980460128914 0.0898145074369176 8.10304584153915 0.011084042864042 0.991156394409552 NA NA
"ENSG00000255886" 0 NA NA NA NA NA NA
"ENSG00000255893" 0.010399839673666 0 8.1030458415403 0 1 NA NA
"ENSG00000255899" 0 NA NA NA NA NA NA
"ENSG00000255900" 0 NA NA NA NA NA NA
"ENSG00000255910" 0.124836951198302 2.12408538620248 8.07632524823167 0.263001466745975 0.792549448603318 NA NA
"ENSG00000255916" 0 NA NA NA NA NA NA
"ENSG00000255919" 0 NA NA NA NA NA NA
"ENSG00000255921" 0 NA NA NA NA NA NA
"ENSG00000255923" 0 NA NA NA NA NA NA
"ENSG00000255928" 0 NA NA NA NA NA NA
"ENSG00000255931" 0.257604300886397 -1.13596527420273 4.06815214840162 -0.279233724001462 0.780065464493251 NA NA
"ENSG00000255933" 0 NA NA NA NA NA NA
"ENSG00000255944" 0 NA NA NA NA NA NA
"ENSG00000255945" 0 NA NA NA NA NA NA
"ENSG00000255946" 1.65350178662865 0.304945845900662 0.990483991531347 0.307875592647588 0.758176998544867 NA NA
"ENSG00000255947" 0 NA NA NA NA NA NA
"ENSG00000255959" 0.00936076753541151 0 8.1030458415391 0 1 NA NA
"ENSG00000255960" 0 NA NA NA NA NA NA
"ENSG00000255965" 0 NA NA NA NA NA NA
"ENSG00000255968" 0 NA NA NA NA NA NA
"ENSG00000255972" 0 NA NA NA NA NA NA
"ENSG00000255973" 0 NA NA NA NA NA NA
"ENSG00000255977" 0.0152553158790369 0 8.1030458415403 0 1 NA NA
"ENSG00000255983" 0.276289902863031 2.17932949569675 5.86539271186688 0.371557302768069 0.710222484041027 NA NA
"ENSG00000255995" 0 NA NA NA NA NA NA
"ENSG00000255996" 0.00986299089135307 1.34467054727047 8.10131928055472 0.165981675416501 0.868171371031043 NA NA
"ENSG00000256001" 0.328076112080814 -0.361766677449918 3.50220696042779 -0.103296773017015 0.917727436679703 NA NA
"ENSG00000256004" 0 NA NA NA NA NA NA
"ENSG00000256006" 0.0323424292502646 0 8.10304584153876 0 1 NA NA
"ENSG00000256011" 0 NA NA NA NA NA NA
"ENSG00000256013" 0.0339290404130237 0 8.10304584152486 0 1 NA NA
"ENSG00000256020" 0 NA NA NA NA NA NA
"ENSG00000256029" 0.0649114872150812 0 8.10304584152418 0 1 NA NA
"ENSG00000256034" 0 NA NA NA NA NA NA
"ENSG00000256035" 0 NA NA NA NA NA NA
"ENSG00000256044" 0 NA NA NA NA NA NA
"ENSG00000256064" 0.0259521663010888 0 8.1030458415403 0 1 NA NA
"ENSG00000256070" 0.0689782371297547 0.0898175958097234 8.10304584153605 0.0110844240013206 0.991156090324682 NA NA
"ENSG00000256071" 0.0395276951830902 0 8.10304584152542 0 1 NA NA
"ENSG00000256072" 0 NA NA NA NA NA NA
"ENSG00000256075" 0 NA NA NA NA NA NA
"ENSG00000256081" 0 NA NA NA NA NA NA
"ENSG00000256083" 0 NA NA NA NA NA NA
"ENSG00000256084" 0.0444671671154665 1.34462623523564 8.1013192188755 0.16597620694945 0.868175674547518 NA NA
"ENSG00000256085" 0 NA NA NA NA NA NA
"ENSG00000256093" 0 NA NA NA NA NA NA
"ENSG00000256098" 0 NA NA NA NA NA NA
"ENSG00000256100" 0 NA NA NA NA NA NA
"ENSG00000256101" 0.0409936339687097 0.089859425237597 8.1030458415403 0.011089586187077 0.991151971749506 NA NA
"ENSG00000256108" 0 NA NA NA NA NA NA
"ENSG00000256116" 0.063812372074095 0.0898152174346739 8.10304584153645 0.0110841304851416 0.991156324502324 NA NA
"ENSG00000256137" 0 NA NA NA NA NA NA
"ENSG00000256139" 0.0117105097379052 0.0898923687241808 8.1030458415403 0.0110936517554112 0.991148728094831 NA NA
"ENSG00000256146" 1.46581099917924 -0.780134379457947 1.01820676061755 -0.766184639144202 0.443566446969758 NA NA
"ENSG00000256148" 0 NA NA NA NA NA NA
"ENSG00000256149" 0 NA NA NA NA NA NA
"ENSG00000256152" 0 NA NA NA NA NA NA
"ENSG00000256157" 0 NA NA NA NA NA NA
"ENSG00000256159" 0 NA NA NA NA NA NA
"ENSG00000256176" 0 NA NA NA NA NA NA
"ENSG00000256181" 0 NA NA NA NA NA NA
"ENSG00000256185" 0.010399839673666 0 8.1030458415403 0 1 NA NA
"ENSG00000256195" 0.0640182510699212 1.03819079809314 8.10221700186231 0.128136631968078 0.898040846864836 NA NA
"ENSG00000256196" 0.751798900914456 -1.45121191621962 1.64565034294206 -0.881847059701134 0.377859519024693 NA NA
"ENSG00000256199" 0 NA NA NA NA NA NA
"ENSG00000256204" 0 NA NA NA NA NA NA
"ENSG00000256206" 0.321791211713435 -0.771378706443669 5.01990842903145 -0.153663899919485 0.877874750334499 NA NA
"ENSG00000256209" 0.0123199367350616 0 8.1030458415403 0 1 NA NA
"ENSG00000256218" 0.196356313265619 0.0896779464368585 7.74513264160709 0.0115786198360382 0.990761804416796 NA NA
"ENSG00000256220" 0 NA NA NA NA NA NA
"ENSG00000256221" 0 NA NA NA NA NA NA
"ENSG00000256226" 0 NA NA NA NA NA NA
"ENSG00000256237" 0 NA NA NA NA NA NA
"ENSG00000256249" 0 NA NA NA NA NA NA
"ENSG00000256250" 0 NA NA NA NA NA NA
"ENSG00000256254" 0 NA NA NA NA NA NA
"ENSG00000256256" 0 NA NA NA NA NA NA
"ENSG00000256258" 0 NA NA NA NA NA NA
"ENSG00000256273" 0 NA NA NA NA NA NA
"ENSG00000256278" 0.0400685611600769 0 8.10304584152861 0 1 NA NA
"ENSG00000256281" 0 NA NA NA NA NA NA
"ENSG00000256286" 0 NA NA NA NA NA NA
"ENSG00000256298" 0 NA NA NA NA NA NA
"ENSG00000256299" 0 NA NA NA NA NA NA
"ENSG00000256306" 0.010468704978083 0 8.1030458415403 0 1 NA NA
"ENSG00000256311" 0 NA NA NA NA NA NA
"ENSG00000256312" 0 NA NA NA NA NA NA
"ENSG00000256314" 0.168450880164476 -0.551190421480306 8.10304584151455 -0.0680226216488098 0.94576762651764 NA NA
"ENSG00000256321" 0 NA NA NA NA NA NA
"ENSG00000256325" 0.458360468681387 0.784398356118954 2.14051858804419 0.366452485159527 0.714027461725457 NA NA
"ENSG00000256339" 0.010468704978083 0 8.1030458415403 0 1 NA NA
"ENSG00000256341" 0.120159045224199 -0.230706514805812 8.10304584154027 -0.0284715796155434 0.977286035017981 NA NA
"ENSG00000256343" 1.13754561958333 -1.25604293885633 1.29060500590571 -0.973220259574988 0.330443843791414 NA NA
"ENSG00000256346" 0.00886594486577857 0 8.10304584154009 0 1 NA NA
"ENSG00000256350" 0 NA NA NA NA NA NA
"ENSG00000256353" 0 NA NA NA NA NA NA
"ENSG00000256357" 0 NA NA NA NA NA NA
"ENSG00000256361" 0.233753245369087 -0.796576618857571 5.60265577207134 -0.142178397400109 0.886939094808017 NA NA
"ENSG00000256364" 0.0248187346965349 0 8.10304584152646 0 1 NA NA
"ENSG00000256372" 0 NA NA NA NA NA NA
"ENSG00000256378" 0 NA NA NA NA NA NA
"ENSG00000256381" 0 NA NA NA NA NA NA
"ENSG00000256389" 0.00986299089135307 1.34467054727047 8.10131928055472 0.165981675416501 0.868171371031043 NA NA
"ENSG00000256399" 0.0123199367350616 0 8.1030458415403 0 1 NA NA
"ENSG00000256400" 0 NA NA NA NA NA NA
"ENSG00000256403" 0 NA NA NA NA NA NA
"ENSG00000256407" 0.0501207241654849 0 8.1030458415403 0 1 NA NA
"ENSG00000256417" 0.174492813477464 -0.230776114104603 7.17134694705328 -0.0321803025022279 0.974328264369168 NA NA
"ENSG00000256433" 0 NA NA NA NA NA NA
"ENSG00000256440" 0.0171149362079666 0 8.1030458415403 0 1 NA NA
"ENSG00000256442" 0.191846641831388 -0.230718684259262 8.10304584152846 -0.0284730814525099 0.977284837211066 NA NA
"ENSG00000256443" 0.0139298105332532 0.0898923687241808 8.1030458415403 0.0110936517554112 0.991148728094831 NA NA
"ENSG00000256448" 0.12552110708479 0 8.10304584146876 0 1 NA NA
"ENSG00000256450" 0 NA NA NA NA NA NA
"ENSG00000256452" 0 NA NA NA NA NA NA
"ENSG00000256458" 0 NA NA NA NA NA NA
"ENSG00000256462" 0 NA NA NA NA NA NA
"ENSG00000256465" 0 NA NA NA NA NA NA
"ENSG00000256469" 0 NA NA NA NA NA NA
"ENSG00000256473" 0 NA NA NA NA NA NA
"ENSG00000256480" 0 NA NA NA NA NA NA
"ENSG00000256481" 0 NA NA NA NA NA NA
"ENSG00000256482" 0.0112230312477958 0 8.1030458415403 0 1 NA NA
"ENSG00000256484" 0 NA NA NA NA NA NA
"ENSG00000256496" 0 NA NA NA NA NA NA
"ENSG00000256500" 2.69647838156495 -0.274945134232161 1.49109082818208 -0.184391942486408 0.853705990409646 NA NA
"ENSG00000256502" 0 NA NA NA NA NA NA
"ENSG00000256504" 0 NA NA NA NA NA NA
"ENSG00000256512" 0 NA NA NA NA NA NA
"ENSG00000256513" 0 NA NA NA NA NA NA
"ENSG00000256514" 0 NA NA NA NA NA NA
"ENSG00000256533" 0.0281286557089225 1.33566993133331 8.10072832753335 0.164882696632788 0.869036312071646 NA NA
"ENSG00000256538" 0.260055569517898 -1.75693153871691 6.04605392853188 -0.290591443524146 0.77136380489863 NA NA
"ENSG00000256542" 0.0110535018371743 0 8.103045841537 0 1 NA NA
"ENSG00000256552" 0.0123163059405553 0 8.1030458415403 0 1 NA NA
"ENSG00000256557" 0 NA NA NA NA NA NA
"ENSG00000256564" 0 NA NA NA NA NA NA
"ENSG00000256566" 0.0203316958694361 1.3539468787884 8.10191635813546 0.167114398487816 0.8672800369735 NA NA
"ENSG00000256568" 0 NA NA NA NA NA NA
"ENSG00000256569" 0 NA NA NA NA NA NA
"ENSG00000256571" 0.874342753916175 -2.72295347931847 1.5429133368491 -1.76481297703941 0.0775952029345536 NA NA
"ENSG00000256588" 0.0315371370252697 0.0898779559995106 8.1030458415403 0.0110918730755232 0.99115014718874 NA NA
"ENSG00000256591" 1.41936435925353 -1.13515212609524 1.16874573084824 -0.971256703775405 0.331420463271212 NA NA
"ENSG00000256594" 0 NA NA NA NA NA NA
"ENSG00000256596" 0 NA NA NA NA NA NA
"ENSG00000256603" 0.28904646932137 -1.29968791522789 4.29231137805303 -0.302794415585343 0.762046539483244 NA NA
"ENSG00000256609" 0 NA NA NA NA NA NA
"ENSG00000256615" 0 NA NA NA NA NA NA
"ENSG00000256625" 0.223480872360118 0.919840276305377 5.71062124719182 0.161075343029921 0.872034060054297 NA NA
"ENSG00000256626" 0 NA NA NA NA NA NA
"ENSG00000256627" 0 NA NA NA NA NA NA
"ENSG00000256630" 0 NA NA NA NA NA NA
"ENSG00000256632" 0 NA NA NA NA NA NA
"ENSG00000256640" 0 NA NA NA NA NA NA
"ENSG00000256651" 0.11599736309139 0.945086488121283 8.09532325647734 0.116744749799224 0.907062327501781 NA NA
"ENSG00000256654" 0.117275799471908 0 8.10304584149556 0 1 NA NA
"ENSG00000256657" 0 NA NA NA NA NA NA
"ENSG00000256658" 0 NA NA NA NA NA NA
"ENSG00000256663" 0.0433961366137669 -0.230609160336094 8.10304584153843 -0.0284595650630443 0.977295617360906 NA NA
"ENSG00000256664" 0 NA NA NA NA NA NA
"ENSG00000256673" 0.182650906657441 0.0896668713115906 8.03172175333259 0.0111640908469451 0.991092529311498 NA NA
"ENSG00000256674" 0.0361657022799499 1.0430685768532 8.10251947454113 0.128733856195054 0.897568244929783 NA NA
"ENSG00000256682" 0.300802301344665 1.46204437649514 4.18668453780819 0.349212930492382 0.72692945942406 NA NA
"ENSG00000256686" 0 NA NA NA NA NA NA
"ENSG00000256691" 0 NA NA NA NA NA NA
"ENSG00000256694" 0.0109135640315278 0.0898944277428021 8.1030458415403 0.0110939058596902 0.991148525361426 NA NA
"ENSG00000256695" 0 NA NA NA NA NA NA
"ENSG00000256705" 0 NA NA NA NA NA NA
"ENSG00000256706" 0 NA NA NA NA NA NA
"ENSG00000256708" 0.0145588991855777 0 8.1030458415403 0 1 NA NA
"ENSG00000256712" 0.0381497392151563 0 8.10304584153882 0 1 NA NA
"ENSG00000256714" 0 NA NA NA NA NA NA
"ENSG00000256723" 0.0126043354413591 0.0898944277428055 8.1030458415403 0.0110939058596906 0.991148525361426 NA NA
"ENSG00000256732" 0 NA NA NA NA NA NA
"ENSG00000256734" 0.40140840431536 -0.0578032801595964 3.47361259947521 -0.0166406812804425 0.986723270076166 NA NA
"ENSG00000256739" 0 NA NA NA NA NA NA
"ENSG00000256747" 0 NA NA NA NA NA NA
"ENSG00000256748" 0.0300366945403165 0 8.1030458415403 0 1 NA NA
"ENSG00000256757" 0 NA NA NA NA NA NA
"ENSG00000256774" 0 NA NA NA NA NA NA
"ENSG00000256783" 0 NA NA NA NA NA NA
"ENSG00000256789" 0 NA NA NA NA NA NA
"ENSG00000256799" 0 NA NA NA NA NA NA
"ENSG00000256803" 0 NA NA NA NA NA NA
"ENSG00000256804" 0 NA NA NA NA NA NA
"ENSG00000256810" 0 NA NA NA NA NA NA
"ENSG00000256811" 0 NA NA NA NA NA NA
"ENSG00000256814" 0 NA NA NA NA NA NA
"ENSG00000256824" 0 NA NA NA NA NA NA
"ENSG00000256825" 0.113865186126748 -0.230697094634329 8.10304584147412 -0.0284704170687945 0.977286962220213 NA NA
"ENSG00000256827" 0 NA NA NA NA NA NA
"ENSG00000256835" 0 NA NA NA NA NA NA
"ENSG00000256843" 0.0266983309109692 0 8.1030458415403 0 1 NA NA
"ENSG00000256851" 0 NA NA NA NA NA NA
"ENSG00000256875" 0 NA NA NA NA NA NA
"ENSG00000256884" 0.0572603164564959 0 8.10304584152207 0 1 NA NA
"ENSG00000256894" 0.0145588991855777 0 8.1030458415403 0 1 NA NA
"ENSG00000256897" 0 NA NA NA NA NA NA
"ENSG00000256913" 0 NA NA NA NA NA NA
"ENSG00000256915" 0.0331797573252304 0 8.1030458415403 0 1 NA NA
"ENSG00000256917" 0 NA NA NA NA NA NA
"ENSG00000256923" 0.00880495685168251 0 8.1030458415403 0 1 NA NA
"ENSG00000256928" 0 NA NA NA NA NA NA
"ENSG00000256947" 0 NA NA NA NA NA NA
"ENSG00000256950" 0.0838862702667994 0 8.10304584150701 0 1 NA NA
"ENSG00000256951" 0 NA NA NA NA NA NA
"ENSG00000256955" 0.292913816104835 1.39820409490401 5.06797791220436 0.275889934629933 0.782632605007475 NA NA
"ENSG00000256966" 0 NA NA NA NA NA NA
"ENSG00000256967" 0.21594975361959 0 8.10304584143385 0 1 NA NA
"ENSG00000256969" 0.122673956060189 0.435472440853489 8.10248633204943 0.0537455322980275 0.957137905674045 NA NA
"ENSG00000256972" 0 NA NA NA NA NA NA
"ENSG00000256973" 0.0178689841460039 0.0898923687241809 8.1030458415403 0.0110936517554112 0.991148728094831 NA NA
"ENSG00000256975" 0.0888838045081364 0 8.10304584151938 0 1 NA NA
"ENSG00000256981" 0.516121840719027 -0.622209403697265 1.84671358368444 -0.336927940095547 0.736171222362015 NA NA
"ENSG00000256982" 4.42911604259774 -1.49733493865356 0.676706641412749 -2.21267953795695 0.0269197470846775 NA NA
"ENSG00000256984" 0 NA NA NA NA NA NA
"ENSG00000256986" 0 NA NA NA NA NA NA
"ENSG00000256987" 0.0082374088221482 0 8.1030458415403 0 1 NA NA
"ENSG00000256988" 0.0609782213573293 0.0898592757865478 8.10304584153984 0.0110895677432662 0.991151986464633 NA NA
"ENSG00000257000" 0 NA NA NA NA NA NA
"ENSG00000257002" 0.0423630399560794 0 8.10304584152735 0 1 NA NA
"ENSG00000257004" 0.027829992856782 0 8.10304584153211 0 1 NA NA
"ENSG00000257005" 0 NA NA NA NA NA NA
"ENSG00000257009" 0 NA NA NA NA NA NA
"ENSG00000257012" 0 NA NA NA NA NA NA
"ENSG00000257022" 0 NA NA NA NA NA NA
"ENSG00000257025" 0 NA NA NA NA NA NA
"ENSG00000257027" 1.57015793605121 -1.28308576969562 1.20211936798235 -1.06735304651914 0.285812442501009 NA NA
"ENSG00000257035" 0 NA NA NA NA NA NA
"ENSG00000257042" 0.0653691100257968 0 8.10304584152584 0 1 NA NA
"ENSG00000257045" 0.0940131878952458 0 8.10304584153815 0 1 NA NA
"ENSG00000257058" 0.110974488496892 0.713198739995792 8.10193464478072 0.0880282020610022 0.929854261141605 NA NA
"ENSG00000257060" 3.17845406824371 -0.653778836728508 0.761673361462639 -0.858345413935783 0.390701759527492 NA NA
"ENSG00000257062" 0 NA NA NA NA NA NA
"ENSG00000257065" 0.107368491228497 0 8.10304584151512 0 1 NA NA
"ENSG00000257070" 0 NA NA NA NA NA NA
"ENSG00000257078" 0 NA NA NA NA NA NA
"ENSG00000257083" 0.0222068740504891 0 8.1030458415403 0 1 NA NA
"ENSG00000257086" 0.152013933464757 0 8.10304584152207 0 1 NA NA
"ENSG00000257087" 0 NA NA NA NA NA NA
"ENSG00000257094" 0 NA NA NA NA NA NA
"ENSG00000257095" 0.00880495685168251 0 8.1030458415403 0 1 NA NA
"ENSG00000257096" 0.00981666663675529 0 8.1030458415403 0 1 NA NA
"ENSG00000257105" 0 NA NA NA NA NA NA
"ENSG00000257113" 0 NA NA NA NA NA NA
"ENSG00000257120" 0.0473879642650195 0 8.10304584154004 0 1 NA NA
"ENSG00000257121" 0.111684178783613 -0.536072488854332 8.1027219667731 -0.0661595561408388 0.947250795717937 NA NA
"ENSG00000257124" 0 NA NA NA NA NA NA
"ENSG00000257128" 0 NA NA NA NA NA NA
"ENSG00000257129" 0 NA NA NA NA NA NA
"ENSG00000257142" 0 NA NA NA NA NA NA
"ENSG00000257146" 0 NA NA NA NA NA NA
"ENSG00000257157" 0 NA NA NA NA NA NA
"ENSG00000257159" 0.0655261470715123 0.988406565787643 8.09886483593908 0.122042605452747 0.902865276171779 NA NA
"ENSG00000257165" 0.0127985154158495 0 8.1030458415403 0 1 NA NA
"ENSG00000257169" 0.0777911785205686 0.0898063425747632 8.10304584152789 0.0110830352352825 0.991157198331602 NA NA
"ENSG00000257171" 0 NA NA NA NA NA NA
"ENSG00000257175" 0 NA NA NA NA NA NA
"ENSG00000257176" 1.63451317021233 0.38677477079399 0.814137693946849 0.475072919077053 0.634735000034709 NA NA
"ENSG00000257178" 0.0190371323790661 0 8.1030458415403 0 1 NA NA
"ENSG00000257180" 0.0113111133755411 0 8.1030458415403 0 1 NA NA
"ENSG00000257181" 0.0902275639664576 0 8.10304584150617 0 1 NA NA
"ENSG00000257183" 0 NA NA NA NA NA NA
"ENSG00000257184" 0 NA NA NA NA NA NA
"ENSG00000257191" 0 NA NA NA NA NA NA
"ENSG00000257194" 0.0194286686687063 0 8.1030458415403 0 1 NA NA
"ENSG00000257199" 0.0177959632053827 0.0898807026113864 8.10304584153831 0.0110922120359525 0.991149876754084 NA NA
"ENSG00000257202" 0 NA NA NA NA NA NA
"ENSG00000257207" 0.663751594293162 2.12670522478815 2.90822090141465 0.731273619467371 0.464612040566594 NA NA
"ENSG00000257221" 0.00992447624296523 0 8.1030458415403 0 1 NA NA
"ENSG00000257222" 0.0210712772733167 0.0898782416602199 8.1030458415395 0.0110919083290221 0.991150119062248 NA NA
"ENSG00000257224" 0 NA NA NA NA NA NA
"ENSG00000257225" 0.474199678033007 0.654895326568702 2.36296450292833 0.277149879211946 0.781665023203486 NA NA
"ENSG00000257226" 0 NA NA NA NA NA NA
"ENSG00000257228" 0.0275961527155035 0.0898757325786311 8.10304584153491 0.0110915986823057 0.991150366109385 NA NA
"ENSG00000257235" 0 NA NA NA NA NA NA
"ENSG00000257237" 0 NA NA NA NA NA NA
"ENSG00000257239" 0 NA NA NA NA NA NA
"ENSG00000257241" 0 NA NA NA NA NA NA
"ENSG00000257252" 0.515876004168454 0.681056696528863 2.24108921424825 0.303895397023413 0.761207584698786 NA NA
"ENSG00000257253" 0 NA NA NA NA NA NA
"ENSG00000257254" 0 NA NA NA NA NA NA
"ENSG00000257256" 0 NA NA NA NA NA NA
"ENSG00000257258" 0.0218320455055081 0.0898779559995102 8.1030458415403 0.0110918730755231 0.99115014718874 NA NA
"ENSG00000257262" 0 NA NA NA NA NA NA
"ENSG00000257264" 0.304376707523124 -1.36205832159066 7.22221762887807 -0.188592810627093 0.850411967988281 NA NA
"ENSG00000257265" 0.0178689841460039 0.0898923687241809 8.1030458415403 0.0110936517554112 0.991148728094831 NA NA
"ENSG00000257268" 0.0798837328707057 0.0897988074120444 8.10304584152672 0.0110821053179585 0.991157940252713 NA NA
"ENSG00000257270" 0 NA NA NA NA NA NA
"ENSG00000257272" 0.244687413138967 0.5189502267244 4.93408675748846 0.10517655084536 0.916235717220131 NA NA
"ENSG00000257275" 0.665263193386301 -1.09256531163038 1.64770021398585 -0.663085009248995 0.507276110982219 NA NA
"ENSG00000257277" 0.0110535018371743 0 8.103045841537 0 1 NA NA
"ENSG00000257279" 0.0202010385908758 0 8.1030458415403 0 1 NA NA
"ENSG00000257281" 0 NA NA NA NA NA NA
"ENSG00000257283" 0 NA NA NA NA NA NA
"ENSG00000257284" 0 NA NA NA NA NA NA
"ENSG00000257286" 0 NA NA NA NA NA NA
"ENSG00000257288" 0 NA NA NA NA NA NA
"ENSG00000257289" 0.0112725434963834 0 8.10304584153469 0 1 NA NA
"ENSG00000257292" 0 NA NA NA NA NA NA
"ENSG00000257294" 0.0183596719129364 0.0898800150181321 8.1030458415403 0.0110921271798022 0.991149944455331 NA NA
"ENSG00000257296" 0 NA NA NA NA NA NA
"ENSG00000257298" 1.83828058732444 -0.636368689300317 0.880332177477749 -0.722873371644309 0.469757684587851 NA NA
"ENSG00000257307" 0.033429905298285 0 8.1030458415403 0 1 NA NA
"ENSG00000257308" 0 NA NA NA NA NA NA
"ENSG00000257310" 0 NA NA NA NA NA NA
"ENSG00000257322" 0.0123199367350616 0 8.1030458415403 0 1 NA NA
"ENSG00000257323" 0 NA NA NA NA NA NA
"ENSG00000257325" 0 NA NA NA NA NA NA
"ENSG00000257327" 0.0101711875132875 0 8.10304584154004 0 1 NA NA
"ENSG00000257329" 0 NA NA NA NA NA NA
"ENSG00000257341" 0.398192141936488 0 8.10304584139538 0 1 NA NA
"ENSG00000257342" 0.0120561868881342 0 8.1030458415403 0 1 NA NA
"ENSG00000257343" 0 NA NA NA NA NA NA
"ENSG00000257346" 0.105702352550633 -0.551151584411413 8.10304584151685 -0.0680178287511996 0.945771441860107 NA NA
"ENSG00000257350" 0 NA NA NA NA NA NA
"ENSG00000257355" 0.201643638097103 0.0896782841186871 8.10304584144317 0.0110672314921416 0.991169807120945 NA NA
"ENSG00000257359" 0.0317126820905294 0 8.1030458415403 0 1 NA NA
"ENSG00000257360" 0 NA NA NA NA NA NA
"ENSG00000257366" 3.65152483257501 -0.246540580594317 0.714098168299104 -0.345247462518419 0.729908339870478 NA NA
"ENSG00000257373" 0.0544702982075422 0.0898277607049483 8.10304584152535 0.0110856784549597 0.991155089476984 NA NA
"ENSG00000257376" 0.0316738353935443 0 8.1030458415403 0 1 NA NA
"ENSG00000257378" 0 NA NA NA NA NA NA
"ENSG00000257379" 3.65106499752803 0.577052418761845 0.738246521102479 0.781652743720471 0.434418680816443 NA NA
"ENSG00000257384" 0 NA NA NA NA NA NA
"ENSG00000257386" 0 NA NA NA NA NA NA
"ENSG00000257389" 0 NA NA NA NA NA NA
"ENSG00000257390" 1.90234158785121 0.0956695112392926 1.23215475577383 0.0776440709180314 0.938111184651522 NA NA
"ENSG00000257391" 2.44429440206644 -0.838769755485502 0.785303745170653 -1.06808322339432 0.285482972784546 NA NA
"ENSG00000257392" 0 NA NA NA NA NA NA
"ENSG00000257395" 0.0194286686687063 0 8.1030458415403 0 1 NA NA
"ENSG00000257398" 0 NA NA NA NA NA NA
"ENSG00000257403" 0 NA NA NA NA NA NA
"ENSG00000257404" 0 NA NA NA NA NA NA
"ENSG00000257405" 0.189668712384571 0.730981003171702 7.84188931787319 0.0932149095123869 0.925732829883044 NA NA
"ENSG00000257407" 0 NA NA NA NA NA NA
"ENSG00000257410" 0 NA NA NA NA NA NA
"ENSG00000257411" 0 NA NA NA NA NA NA
"ENSG00000257415" 0 NA NA NA NA NA NA
"ENSG00000257426" 0 NA NA NA NA NA NA
"ENSG00000257429" 0 NA NA NA NA NA NA
"ENSG00000257431" 0.01897614436497 0 8.1030458415403 0 1 NA NA
"ENSG00000257432" 0 NA NA NA NA NA NA
"ENSG00000257434" 0.0110535018371743 0 8.103045841537 0 1 NA NA
"ENSG00000257435" 0.0123163059405553 0 8.1030458415403 0 1 NA NA
"ENSG00000257438" 0 NA NA NA NA NA NA
"ENSG00000257449" 0.0446122552282808 0 8.10304584153653 0 1 NA NA
"ENSG00000257452" 0 NA NA NA NA NA NA
"ENSG00000257454" 0.0242935501772605 0.0898758969808894 8.1030458415403 0.0110916189712442 0.99115034992215 NA NA
"ENSG00000257456" 0 NA NA NA NA NA NA
"ENSG00000257458" 0 NA NA NA NA NA NA
"ENSG00000257464" 0 NA NA NA NA NA NA
"ENSG00000257470" 0.199297283846791 -0.230789718626686 8.10304584146025 -0.0284818478313206 0.977277845488359 NA NA
"ENSG00000257472" 0 NA NA NA NA NA NA
"ENSG00000257474" 0.0127985154158495 0 8.1030458415403 0 1 NA NA
"ENSG00000257475" 0.531764385171495 0.669844538303114 1.72042662420709 0.3893479261935 0.697018787686988 NA NA
"ENSG00000257489" 0 NA NA NA NA NA NA
"ENSG00000257493" 0 NA NA NA NA NA NA
"ENSG00000257494" 0 NA NA NA NA NA NA
"ENSG00000257496" 0.130873771951436 0.702114854877153 8.10122274249278 0.0866677632741041 0.930935601150398 NA NA
"ENSG00000257500" 0 NA NA NA NA NA NA
"ENSG00000257509" 0.0571976680832091 -0.230625148268586 8.10304584152372 -0.0284615381399864 0.977294043710736 NA NA
"ENSG00000257511" 0.750544210399255 -0.709408491028875 1.51349157047794 -0.468723120013713 0.639267558849881 NA NA
"ENSG00000257512" 0 NA NA NA NA NA NA
"ENSG00000257514" 0 NA NA NA NA NA NA
"ENSG00000257515" 0 NA NA NA NA NA NA
"ENSG00000257517" 0 NA NA NA NA NA NA
"ENSG00000257519" 0 NA NA NA NA NA NA
"ENSG00000257522" 0.251458949565316 -1.31612395324545 7.8316781525134 -0.168051333011312 0.866542895373285 NA NA
"ENSG00000257526" 1.21310603053467 -0.246925929338068 1.00342849945349 -0.246082236524629 0.805618573542394 NA NA
"ENSG00000257527" 0.421538651563013 -0.808137379103021 3.11884602616096 -0.259114227609938 0.795547107549765 NA NA
"ENSG00000257531" 0.271537928426957 -0.230765623802137 4.37051962595285 -0.0528005005244259 0.95789086269787 NA NA
"ENSG00000257534" 0 NA NA NA NA NA NA
"ENSG00000257543" 0 NA NA NA NA NA NA
"ENSG00000257545" 0.164219358811945 0 8.103045841482 0 1 NA NA
"ENSG00000257548" 0 NA NA NA NA NA NA
"ENSG00000257550" 0.0725654058184061 0.0898095419295615 8.10304584153306 0.0110834300688801 0.991156883319318 NA NA
"ENSG00000257553" 0 NA NA NA NA NA NA
"ENSG00000257558" 0 NA NA NA NA NA NA
"ENSG00000257564" 0 NA NA NA NA NA NA
"ENSG00000257570" 0 NA NA NA NA NA NA
"ENSG00000257579" 0.034665326654042 0 8.1030458415403 0 1 NA NA
"ENSG00000257580" 0 NA NA NA NA NA NA
"ENSG00000257586" 0 NA NA NA NA NA NA
"ENSG00000257587" 0 NA NA NA NA NA NA
"ENSG00000257603" 0 NA NA NA NA NA NA
"ENSG00000257604" 0.303286481812374 0.440301518019907 4.17658217519637 0.105421490479642 0.916041364142533 NA NA
"ENSG00000257607" 0.0353908441475876 0.0898605484167243 8.10304584152274 0.0110897247990686 0.991151861159938 NA NA
"ENSG00000257609" 0 NA NA NA NA NA NA
"ENSG00000257611" 0.171654182341962 -0.551218388026285 8.10304584150704 -0.0680260730110552 0.945764879092945 NA NA
"ENSG00000257614" 0 NA NA NA NA NA NA
"ENSG00000257616" 0 NA NA NA NA NA NA
"ENSG00000257622" 0 NA NA NA NA NA NA
"ENSG00000257624" 0.175524872822068 0.62834848267284 8.09567415267265 0.0776153376263794 0.938134041525444 NA NA
"ENSG00000257629" 0 NA NA NA NA NA NA
"ENSG00000257634" 0 NA NA NA NA NA NA
"ENSG00000257635" 0 NA NA NA NA NA NA
"ENSG00000257639" 0 NA NA NA NA NA NA
"ENSG00000257643" 0 NA NA NA NA NA NA
"ENSG00000257644" 0 NA NA NA NA NA NA
"ENSG00000257645" 0 NA NA NA NA NA NA
"ENSG00000257647" 0.014682632128395 0 8.10304584153902 0 1 NA NA
"ENSG00000257653" 0 NA NA NA NA NA NA
"ENSG00000257654" 0.24093898670438 0.0897206295449029 6.23824450246213 0.0143823522001248 0.988524938839518 NA NA
"ENSG00000257657" 0.0480884677352617 0.0898320855645544 8.10304584152479 0.0110862121875458 0.991154663646162 NA NA
"ENSG00000257658" 0.0177574257159857 0 8.10304584153815 0 1 NA NA
"ENSG00000257663" 0 NA NA NA NA NA NA
"ENSG00000257668" 0.0146733036938778 0 8.1030458415346 0 1 NA NA
"ENSG00000257672" 0 NA NA NA NA NA NA
"ENSG00000257674" 0.0288391352563231 1.33566993133331 8.10072832753335 0.164882696632788 0.869036312071646 NA NA
"ENSG00000257680" 0 NA NA NA NA NA NA
"ENSG00000257681" 0.605169981219186 0.820042376051979 1.80194132955965 0.455088277625764 0.649045731034835 NA NA
"ENSG00000257682" 0 NA NA NA NA NA NA
"ENSG00000257687" 0 NA NA NA NA NA NA
"ENSG00000257691" 0 NA NA NA NA NA NA
"ENSG00000257700" 0 NA NA NA NA NA NA
"ENSG00000257703" 0.0153891473570691 0 8.1030458415403 0 1 NA NA
"ENSG00000257711" 3.55807180229874 -0.2006366650227 0.61713076533625 -0.325112077200334 0.745096248767832 NA NA
"ENSG00000257715" 0 NA NA NA NA NA NA
"ENSG00000257721" 0 NA NA NA NA NA NA
"ENSG00000257726" 0.174432190018638 0 8.10304584146082 0 1 NA NA
"ENSG00000257729" 0 NA NA NA NA NA NA
"ENSG00000257731" 0.0171149362079666 0 8.1030458415403 0 1 NA NA
"ENSG00000257732" 0.56221686004807 -0.378400172801679 1.88029611416412 -0.201244990058332 0.840507014053711 NA NA
"ENSG00000257735" 0.0263027113885968 0.0898779559995107 8.1030458415403 0.0110918730755232 0.99115014718874 NA NA
"ENSG00000257737" 0 NA NA NA NA NA NA
"ENSG00000257738" 0 NA NA NA NA NA NA
"ENSG00000257740" 1.00153990277334 0.741158338695411 1.07620604237084 0.68867699075789 0.491026558950751 NA NA
"ENSG00000257746" 0.156453773192247 1.33078675796211 8.10041097785739 0.164286325916036 0.869505745776018 NA NA
"ENSG00000257751" 0 NA NA NA NA NA NA
"ENSG00000257752" 0 NA NA NA NA NA NA
"ENSG00000257754" 0.0309577310576468 0 8.10304584153263 0 1 NA NA
"ENSG00000257759" 0.112087322574 -0.521455825963127 8.10284232532845 -0.0643546801266418 0.948687815201778 NA NA
"ENSG00000257761" 0.0495296003545183 0 8.10304584150988 0 1 NA NA
"ENSG00000257764" 0.0943385135413117 -0.96040532718997 8.10072628956638 -0.118557928370813 0.90562559848238 NA NA
"ENSG00000257766" 0 NA NA NA NA NA NA
"ENSG00000257767" 0 NA NA NA NA NA NA
"ENSG00000257769" 0.0690457411014724 0.0898483660679673 8.10304584153628 0.0110882213707102 0.991153060648464 NA NA
"ENSG00000257777" 0 NA NA NA NA NA NA
"ENSG00000257779" 0 NA NA NA NA NA NA
"ENSG00000257781" 0 NA NA NA NA NA NA
"ENSG00000257787" 0.0101711875132875 0 8.10304584154004 0 1 NA NA
"ENSG00000257797" 0 NA NA NA NA NA NA
"ENSG00000257808" 0 NA NA NA NA NA NA
"ENSG00000257813" 0.0245855050024337 0 8.1030458415403 0 1 NA NA
"ENSG00000257823" 0 NA NA NA NA NA NA
"ENSG00000257824" 0 NA NA NA NA NA NA
"ENSG00000257825" 0 NA NA NA NA NA NA
"ENSG00000257826" 0 NA NA NA NA NA NA
"ENSG00000257829" 0 NA NA NA NA NA NA
"ENSG00000257830" 0.0232062195689114 0 8.1030458415297 0 1 NA NA
"ENSG00000257831" 0.121372557495022 0.089755349563989 8.10304584147835 0.0110767421683022 0.991162219164387 NA NA
"ENSG00000257835" 0 NA NA NA NA NA NA
"ENSG00000257837" 0 NA NA NA NA NA NA
"ENSG00000257846" 0 NA NA NA NA NA NA
"ENSG00000257848" 0 NA NA NA NA NA NA
"ENSG00000257849" 0 NA NA NA NA NA NA
"ENSG00000257852" 0 NA NA NA NA NA NA
"ENSG00000257855" 0.0880273381656045 0 8.10304584152889 0 1 NA NA
"ENSG00000257863" 0.0466782223885475 0.0898470715315518 8.1030458415403 0.0110880616114684 0.99115318811006 NA NA
"ENSG00000257864" 0 NA NA NA NA NA NA
"ENSG00000257865" 0 NA NA NA NA NA NA
"ENSG00000257869" 0 NA NA NA NA NA NA
"ENSG00000257870" 0.0146684600048482 0 8.10304584152859 0 1 NA NA
"ENSG00000257872" 0 NA NA NA NA NA NA
"ENSG00000257875" 0.0146684600048482 0 8.10304584152859 0 1 NA NA
"ENSG00000257878" 0 NA NA NA NA NA NA
"ENSG00000257879" 0.00886594486577857 0 8.10304584154009 0 1 NA NA
"ENSG00000257880" 0.0166069616089862 0 8.10304584153101 0 1 NA NA
"ENSG00000257884" 0.0182981865613243 1.03348633591766 8.10191612169307 0.127560730127837 0.898496609994046 NA NA
"ENSG00000257890" 0.0516985654105429 0 8.10304584151415 0 1 NA NA
"ENSG00000257891" 0 NA NA NA NA NA NA
"ENSG00000257894" 3.08851544272266 -1.13510687879026 0.827917069806809 -1.37103934703887 0.170362690641193 NA NA
"ENSG00000257896" 0 NA NA NA NA NA NA
"ENSG00000257897" 0 NA NA NA NA NA NA
"ENSG00000257900" 0.046694661964313 0 8.10304584153146 0 1 NA NA
"ENSG00000257904" 0 NA NA NA NA NA NA
"ENSG00000257905" 0 NA NA NA NA NA NA
"ENSG00000257910" 0 NA NA NA NA NA NA
"ENSG00000257918" 0.0963727250099716 0 8.1030458415403 0 1 NA NA
"ENSG00000257925" 0 NA NA NA NA NA NA
"ENSG00000257932" 0 NA NA NA NA NA NA
"ENSG00000257940" 0.0373344221402243 0.0898637832801592 8.10304584153963 0.0110901240147846 0.991151542651469 NA NA
"ENSG00000257941" 0.0241547082073065 0.0898758969808892 8.1030458415403 0.0110916189712441 0.99115034992215 NA NA
"ENSG00000257943" 0 NA NA NA NA NA NA
"ENSG00000257947" 0 NA NA NA NA NA NA
"ENSG00000257948" 0.0286076226409431 0.0898779559995106 8.1030458415403 0.0110918730755231 0.99115014718874 NA NA
"ENSG00000257951" 0 NA NA NA NA NA NA
"ENSG00000257953" 0 NA NA NA NA NA NA
"ENSG00000257954" 0.921482072298099 -1.27264947244446 1.27809253373743 -0.995741261959293 0.319375876294794 NA NA
"ENSG00000257955" 0.0165434135685007 0 8.10304584153354 0 1 NA NA
"ENSG00000257958" 0 NA NA NA NA NA NA
"ENSG00000257959" 0 NA NA NA NA NA NA
"ENSG00000257962" 0 NA NA NA NA NA NA
"ENSG00000257964" 0 NA NA NA NA NA NA
"ENSG00000257976" 0 NA NA NA NA NA NA
"ENSG00000257985" 0.0490285248507002 0 8.10304584151077 0 1 NA NA
"ENSG00000257989" 0 NA NA NA NA NA NA
"ENSG00000257991" 0 NA NA NA NA NA NA
"ENSG00000257994" 0 NA NA NA NA NA NA
"ENSG00000257995" 0 NA NA NA NA NA NA
"ENSG00000257997" 0 NA NA NA NA NA NA
"ENSG00000257998" 0 NA NA NA NA NA NA
"ENSG00000258007" 0 NA NA NA NA NA NA
"ENSG00000258010" 0.00886594486577857 0 8.10304584154009 0 1 NA NA
"ENSG00000258012" 0 NA NA NA NA NA NA
"ENSG00000258021" 0 NA NA NA NA NA NA
"ENSG00000258026" 0 NA NA NA NA NA NA
"ENSG00000258028" 0.0198489524859305 0 8.10304584152921 0 1 NA NA
"ENSG00000258034" 0.0435674105476093 0 8.10304584153308 0 1 NA NA
"ENSG00000258035" 0.0569353774270886 0.0898278621632268 8.10304584153723 0.0110856909759486 0.991155079487295 NA NA
"ENSG00000258039" 0 NA NA NA NA NA NA
"ENSG00000258044" 0.0112119951205771 0 8.1030458415403 0 1 NA NA
"ENSG00000258050" 0 NA NA NA NA NA NA
"ENSG00000258051" 0.0462480384027659 0 8.10304584153356 0 1 NA NA
"ENSG00000258052" 0 NA NA NA NA NA NA
"ENSG00000258053" 0.527909720820721 0.0380299811905887 1.85465599941767 0.0205051401459514 0.983640411696002 NA NA
"ENSG00000258064" 0 NA NA NA NA NA NA
"ENSG00000258065" 0 NA NA NA NA NA NA
"ENSG00000258066" 0 NA NA NA NA NA NA
"ENSG00000258068" 0.0828163422673363 0.0898317994806462 8.10304584153617 0.0110861768818052 0.991154691814336 NA NA
"ENSG00000258072" 0.49074001655163 0.731050467718346 2.04748557523279 0.357047920904268 0.721055931210538 NA NA
"ENSG00000258073" 0 NA NA NA NA NA NA
"ENSG00000258076" 0 NA NA NA NA NA NA
"ENSG00000258077" 0 NA NA NA NA NA NA
"ENSG00000258081" 0.218075919806312 1.81527984263602 6.43522443621883 0.282084931244859 0.777878387371074 NA NA
"ENSG00000258082" 0.00981666663675529 0 8.1030458415403 0 1 NA NA
"ENSG00000258084" 0 NA NA NA NA NA NA
"ENSG00000258088" 0.00880495685168251 0 8.1030458415403 0 1 NA NA
"ENSG00000258090" 0.010399839673666 0 8.1030458415403 0 1 NA NA
"ENSG00000258091" 0.012284013421823 0 8.1030458415403 0 1 NA NA
"ENSG00000258092" 0 NA NA NA NA NA NA
"ENSG00000258101" 1.08859494203631 -0.769679284077547 1.46382156133602 -0.525801302841219 0.599026269234757 NA NA
"ENSG00000258107" 0.0254184170124597 0 8.1030458415403 0 1 NA NA
"ENSG00000258108" 0 NA NA NA NA NA NA
"ENSG00000258111" 0.061414210371552 0.0898305997882561 8.1030458415403 0.0110860288273009 0.991154809937481 NA NA
"ENSG00000258114" 0 NA NA NA NA NA NA
"ENSG00000258115" 0 NA NA NA NA NA NA
"ENSG00000258119" 0.0205253515740117 0 8.10304584153767 0 1 NA NA
"ENSG00000258121" 0.0306446255425444 1.37208409793672 8.1030458415403 0.169329425597314 0.865537531882457 NA NA
"ENSG00000258122" 0.0890684156193029 0 8.10304584151789 0 1 NA NA
"ENSG00000258125" 0.0291177983711553 0 8.10304584152877 0 1 NA NA
"ENSG00000258130" 0 NA NA NA NA NA NA
"ENSG00000258131" 0.180885850219111 0.703109650896365 6.23802500266138 0.112713503167492 0.910257695494656 NA NA
"ENSG00000258133" 0.0265664292545781 0 8.1030458415403 0 1 NA NA
"ENSG00000258134" 0 NA NA NA NA NA NA
"ENSG00000258140" 0.0181717785268457 0 8.1030458415395 0 1 NA NA
"ENSG00000258142" 0.0358233881429127 -0.230596141012334 8.10304584153348 -0.0284579583433153 0.977296898818739 NA NA
"ENSG00000258148" 0 NA NA NA NA NA NA
"ENSG00000258150" 0 NA NA NA NA NA NA
"ENSG00000258154" 0 NA NA NA NA NA NA
"ENSG00000258162" 0 NA NA NA NA NA NA
"ENSG00000258167" 0 NA NA NA NA NA NA
"ENSG00000258168" 0.321275461242773 0.808977458639924 3.04774032728951 0.265435165652509 0.790674249124899 NA NA
"ENSG00000258170" 0.0146684600048482 0 8.10304584152859 0 1 NA NA
"ENSG00000258172" 0.133556463250913 0 8.10304584153562 0 1 NA NA
"ENSG00000258173" 0 NA NA NA NA NA NA
"ENSG00000258177" 0.0112119951205771 0 8.1030458415403 0 1 NA NA
"ENSG00000258178" 0 NA NA NA NA NA NA
"ENSG00000258179" 0 NA NA NA NA NA NA
"ENSG00000258181" 0 NA NA NA NA NA NA
"ENSG00000258184" 0 NA NA NA NA NA NA
"ENSG00000258185" 0 NA NA NA NA NA NA
"ENSG00000258193" 0.0146733036938778 0 8.1030458415346 0 1 NA NA
"ENSG00000258196" 0 NA NA NA NA NA NA
"ENSG00000258199" 0 NA NA NA NA NA NA
"ENSG00000258202" 0 NA NA NA NA NA NA
"ENSG00000258203" 0 NA NA NA NA NA NA
"ENSG00000258204" 0.0775949140134167 -0.552498998660352 8.1030172135131 -0.0681843545560992 0.945638881240316 NA NA
"ENSG00000258205" 0 NA NA NA NA NA NA
"ENSG00000258206" 0 NA NA NA NA NA NA
"ENSG00000258210" 0.33401692648662 -1.5332582503963 4.16286445559554 -0.368318081636158 0.712636071544883 NA NA
"ENSG00000258214" 0 NA NA NA NA NA NA
"ENSG00000258215" 0.0455459320190536 0 8.10304584152063 0 1 NA NA
"ENSG00000258216" 0.040577259377367 0 8.10304584153024 0 1 NA NA
"ENSG00000258224" 0 NA NA NA NA NA NA
"ENSG00000258225" 0 NA NA NA NA NA NA
"ENSG00000258230" 0 NA NA NA NA NA NA
"ENSG00000258231" 0.00981666663675529 0 8.1030458415403 0 1 NA NA
"ENSG00000258232" 0.22783264446912 0.089770261815804 8.10304584144301 0.0110785824950754 0.99116075088616 NA NA
"ENSG00000258234" 0 NA NA NA NA NA NA
"ENSG00000258235" 0.00936076753541151 0 8.1030458415391 0 1 NA NA
"ENSG00000258249" 0 NA NA NA NA NA NA
"ENSG00000258253" 0 NA NA NA NA NA NA
"ENSG00000258254" 0 NA NA NA NA NA NA
"ENSG00000258256" 0.0426036665810059 0 8.10304584153138 0 1 NA NA
"ENSG00000258260" 0 NA NA NA NA NA NA
"ENSG00000258265" 0 NA NA NA NA NA NA
"ENSG00000258271" 0 NA NA NA NA NA NA
"ENSG00000258272" 0 NA NA NA NA NA NA
"ENSG00000258273" 0 NA NA NA NA NA NA
"ENSG00000258283" 0 NA NA NA NA NA NA
"ENSG00000258294" 0 NA NA NA NA NA NA
"ENSG00000258302" 0.105575280648698 0.0897747043311959 8.10304584150423 0.0110791307475228 0.991160313470842 NA NA
"ENSG00000258303" 0.217729904390486 -0.230775444498627 7.33548389334084 -0.0314601528480112 0.974902569823863 NA NA
"ENSG00000258304" 0 NA NA NA NA NA NA
"ENSG00000258308" 0.010399839673666 0 8.1030458415403 0 1 NA NA
"ENSG00000258311" 3.52111027735826 -0.543990479159011 0.734548608667342 -0.74057791783984 0.458949401162641 NA NA
"ENSG00000258312" 0.822238440725545 -0.773433666189582 1.38610616299205 -0.557990207993914 0.576851070704699 NA NA
"ENSG00000258313" 0 NA NA NA NA NA NA
"ENSG00000258314" 0 NA NA NA NA NA NA
"ENSG00000258317" 0.0325378333143649 0 8.10304584153667 0 1 NA NA
"ENSG00000258320" 0.212034722460708 -0.230768394765537 5.85140351000074 -0.0394381270016888 0.968541082590714 NA NA
"ENSG00000258323" 0 NA NA NA NA NA NA
"ENSG00000258324" 0 NA NA NA NA NA NA
"ENSG00000258337" 0.888267740222985 -2.21418657007476 1.49046796123087 -1.48556468684253 0.137394301415801 NA NA
"ENSG00000258338" 0.265200159449509 -0.947947078283145 4.8164128711643 -0.196815992241544 0.843971535894385 NA NA
"ENSG00000258342" 0.0602839960544102 0 8.10304584153554 0 1 NA NA
"ENSG00000258344" 0 NA NA NA NA NA NA
"ENSG00000258345" 0 NA NA NA NA NA NA
"ENSG00000258346" 0 NA NA NA NA NA NA
"ENSG00000258354" 3.96683635073175 -0.628395673399547 0.673898847451521 -0.932477738722878 0.351089686020254 NA NA
"ENSG00000258355" 0.0860775908727936 0 8.1030458415024 0 1 NA NA
"ENSG00000258358" 0 NA NA NA NA NA NA
"ENSG00000258364" 0 NA NA NA NA NA NA
"ENSG00000258365" 0.829164216387406 0.368016287363433 1.48884078315215 0.247183104820836 0.804766520083193 NA NA
"ENSG00000258367" 0 NA NA NA NA NA NA
"ENSG00000258375" 0.0163236092191201 0.0898923687241808 8.1030458415403 0.0110936517554112 0.991148728094831 NA NA
"ENSG00000258377" 0.750587239746622 -2.05118830824592 1.52793819715288 -1.34245502342179 0.179448504208792 NA NA
"ENSG00000258378" 0 NA NA NA NA NA NA
"ENSG00000258379" 0 NA NA NA NA NA NA
"ENSG00000258380" 0 NA NA NA NA NA NA
"ENSG00000258381" 0 NA NA NA NA NA NA
"ENSG00000258383" 0 NA NA NA NA NA NA
"ENSG00000258385" 0.237713801180242 0.146992591191605 4.59690110553758 0.0319764527921936 0.974490829242286 NA NA
"ENSG00000258386" 0 NA NA NA NA NA NA
"ENSG00000258387" 0 NA NA NA NA NA NA
"ENSG00000258393" 0 NA NA NA NA NA NA
"ENSG00000258394" 0 NA NA NA NA NA NA
"ENSG00000258400" 0.0214823008888287 0 8.1030458415403 0 1 NA NA
"ENSG00000258402" 0.0109135640315278 0.0898944277428021 8.1030458415403 0.0110939058596902 0.991148525361426 NA NA
"ENSG00000258407" 0 NA NA NA NA NA NA
"ENSG00000258410" 1.64039072127071 0.326386596209558 0.869926140437798 0.375188859189013 0.707520015126072 NA NA
"ENSG00000258411" 0 NA NA NA NA NA NA
"ENSG00000258412" 0 NA NA NA NA NA NA
"ENSG00000258416" 0 NA NA NA NA NA NA
"ENSG00000258417" 0.0225248918662172 0 8.1030458415403 0 1 NA NA
"ENSG00000258419" 0 NA NA NA NA NA NA
"ENSG00000258422" 0.0751209939472061 0 8.10304584151898 0 1 NA NA
"ENSG00000258424" 0 NA NA NA NA NA NA
"ENSG00000258425" 0 NA NA NA NA NA NA
"ENSG00000258426" 0.0697810604514626 0.0898027692568823 8.10304584150549 0.0110825942507808 0.991157550164719 NA NA
"ENSG00000258428" 0.0493405690684481 0 8.10304584153678 0 1 NA NA
"ENSG00000258430" 0.661261398497595 -0.595181646093938 1.64262607718319 -0.362335442229536 0.717101375899357 NA NA
"ENSG00000258433" 0 NA NA NA NA NA NA
"ENSG00000258435" 0 NA NA NA NA NA NA
"ENSG00000258437" 0 NA NA NA NA NA NA
"ENSG00000258439" 0.00881101099143422 0 8.1030458415403 0 1 NA NA
"ENSG00000258440" 0 NA NA NA NA NA NA
"ENSG00000258443" 0 NA NA NA NA NA NA
"ENSG00000258444" 0 NA NA NA NA NA NA
"ENSG00000258446" 0.0654595134768175 0 8.10304584148754 0 1 NA NA
"ENSG00000258448" 0.0909566674722996 0 8.10304584148756 0 1 NA NA
"ENSG00000258449" 0 NA NA NA NA NA NA
"ENSG00000258450" 0.0513449472430752 0 8.1030458415403 0 1 NA NA
"ENSG00000258454" 0.139224252256156 0 8.10304584146768 0 1 NA NA
"ENSG00000258455" 0.0123163059405553 0 8.1030458415403 0 1 NA NA
"ENSG00000258459" 0 NA NA NA NA NA NA
"ENSG00000258460" 0 NA NA NA NA NA NA
"ENSG00000258461" 0.0705472132382003 0 8.10304584148604 0 1 NA NA
"ENSG00000258462" 0 NA NA NA NA NA NA
"ENSG00000258463" 0 NA NA NA NA NA NA
"ENSG00000258464" 0.00888992521533467 0 8.1030458415403 0 1 NA NA
"ENSG00000258465" 0.11094472447977 -0.230621513199478 8.1030458415254 -0.0284610895347055 0.977294401501021 NA NA
"ENSG00000258466" 0.0818558132731237 0.0898128122726051 8.10304584148115 0.0110838336632424 0.991156561317387 NA NA
"ENSG00000258471" 0 NA NA NA NA NA NA
"ENSG00000258472" 0.0259900226881155 0 8.10304584153618 0 1 NA NA
"ENSG00000258473" 0 NA NA NA NA NA NA
"ENSG00000258478" 0 NA NA NA NA NA NA
"ENSG00000258481" 0 NA NA NA NA NA NA
"ENSG00000258488" 0 NA NA NA NA NA NA
"ENSG00000258489" 0 NA NA NA NA NA NA
"ENSG00000258490" 0.0117105097379052 0.0898923687241808 8.1030458415403 0.0110936517554112 0.991148728094831 NA NA
"ENSG00000258493" 0 NA NA NA NA NA NA
"ENSG00000258496" 0.00888992521533467 0 8.1030458415403 0 1 NA NA
"ENSG00000258497" 0.0348501047565367 0.0898611826932122 8.10304584153949 0.0110898030753507 0.991151798708342 NA NA
"ENSG00000258500" 0.314248050969717 1.05805492927561 3.78625474551108 0.279446313148902 0.779902333316845 NA NA
"ENSG00000258503" 0 NA NA NA NA NA NA
"ENSG00000258504" 0 NA NA NA NA NA NA
"ENSG00000258505" 0 NA NA NA NA NA NA
"ENSG00000258506" 0 NA NA NA NA NA NA
"ENSG00000258507" 0 NA NA NA NA NA NA
"ENSG00000258509" 0 NA NA NA NA NA NA
"ENSG00000258510" 0 NA NA NA NA NA NA
"ENSG00000258513" 0.0528529962269818 0.089845863795224 8.10304584153747 0.0110879125642681 0.99115330702521 NA NA
"ENSG00000258515" 0 NA NA NA NA NA NA
"ENSG00000258516" 0 NA NA NA NA NA NA
"ENSG00000258517" 0.0109184814739803 0 8.1030458415403 0 1 NA NA
"ENSG00000258519" 0 NA NA NA NA NA NA
"ENSG00000258520" 0.0532553217058854 0 8.1030458415403 0 1 NA NA
"ENSG00000258521" 0 NA NA NA NA NA NA
"ENSG00000258525" 0.143969874991915 0.327867198986276 8.09737475515544 0.0404905551367163 0.967702036777127 NA NA
"ENSG00000258526" 5.47862565580399 -1.47479470907167 0.639165710371499 -2.30737457460677 0.0210339473870131 NA NA
"ENSG00000258529" 0.0340274205892966 1.33566993133331 8.10072832753335 0.164882696632788 0.869036312071646 NA NA
"ENSG00000258534" 0 NA NA NA NA NA NA
"ENSG00000258535" 0.205060843346285 -1.10408129936343 8.10004753463643 -0.136305533349316 0.891579749732309 NA NA
"ENSG00000258538" 0 NA NA NA NA NA NA
"ENSG00000258539" 0.036371008402541 0.0898761593096519 8.10304584153524 0.0110916513453444 0.991150324092944 NA NA
"ENSG00000258540" 0 NA NA NA NA NA NA
"ENSG00000258542" 0 NA NA NA NA NA NA
"ENSG00000258549" 0 NA NA NA NA NA NA
"ENSG00000258554" 0 NA NA NA NA NA NA
"ENSG00000258557" 0 NA NA NA NA NA NA
"ENSG00000258558" 0 NA NA NA NA NA NA
"ENSG00000258559" 0.36968677163735 0 8.10304584133657 0 1 NA NA
"ENSG00000258560" 0 NA NA NA NA NA NA
"ENSG00000258561" 0.566878780147288 -0.166399348226946 1.59720981015899 -0.104181271094486 0.9170254965867 NA NA
"ENSG00000258562" 0 NA NA NA NA NA NA
"ENSG00000258572" 0.0123199367350616 0 8.1030458415403 0 1 NA NA
"ENSG00000258576" 0 NA NA NA NA NA NA
"ENSG00000258578" 0.0556415140457824 0.0898455315314383 8.10304584152567 0.0110878715594829 0.991153339740284 NA NA
"ENSG00000258580" 0.0242935501772605 0.0898758969808894 8.1030458415403 0.0110916189712442 0.99115034992215 NA NA
"ENSG00000258581" 0.00981666663675529 0 8.1030458415403 0 1 NA NA
"ENSG00000258593" 0.17617648909049 0.0897147966112034 8.10304584146773 0.0110717375128354 0.991166212056867 NA NA
"ENSG00000258594" 0 NA NA NA NA NA NA
"ENSG00000258598" 0 NA NA NA NA NA NA
"ENSG00000258599" 0.179096104853954 1.01627719982898 8.10080836889613 0.125453800849193 0.90016429758457 NA NA
"ENSG00000258600" 0 NA NA NA NA NA NA
"ENSG00000258601" 0 NA NA NA NA NA NA
"ENSG00000258603" 0.33111592332228 -1.27890816658517 3.51722551304242 -0.363612785658121 0.716147177859929 NA NA
"ENSG00000258604" 0.0200341784046406 1.3539468787884 8.10191635813546 0.167114398487816 0.8672800369735 NA NA
"ENSG00000258610" 0 NA NA NA NA NA NA
"ENSG00000258615" 0 NA NA NA NA NA NA
"ENSG00000258619" 0 NA NA NA NA NA NA
"ENSG00000258620" 0.0551677977457294 0 8.1030458415266 0 1 NA NA
"ENSG00000258622" 0 NA NA NA NA NA NA
"ENSG00000258623" 0 NA NA NA NA NA NA
"ENSG00000258627" 0 NA NA NA NA NA NA
"ENSG00000258632" 0.00886594486577857 0 8.10304584154009 0 1 NA NA
"ENSG00000258634" 6.94129781283427 0.503414444327838 0.396857429539145 1.26850200313103 0.204618735831736 NA NA
"ENSG00000258637" 0.015427605311482 0.0898923687241808 8.1030458415403 0.0110936517554112 0.991148728094831 NA NA
"ENSG00000258638" 0 NA NA NA NA NA NA
"ENSG00000258639" 0 NA NA NA NA NA NA
"ENSG00000258642" 0.0544322790250586 0 8.1030458415403 0 1 NA NA
"ENSG00000258646" 0.119859085064249 -0.230695488980993 8.10304584150725 -0.028470218914383 0.977287120260495 NA NA
"ENSG00000258649" 0.0352497582975616 0.0898592200996373 8.10304584153266 0.011089560870933 0.991151991947624 NA NA
"ENSG00000258654" 0 NA NA NA NA NA NA
"ENSG00000258656" 0 NA NA NA NA NA NA
"ENSG00000258657" 0 NA NA NA NA NA NA
"ENSG00000258660" 0.0580171804710073 1.0344958613091 8.10198319066419 0.127684276425201 0.898398833826832 NA NA
"ENSG00000258661" 0 NA NA NA NA NA NA
"ENSG00000258662" 0 NA NA NA NA NA NA
"ENSG00000258663" 0 NA NA NA NA NA NA
"ENSG00000258665" 0 NA NA NA NA NA NA
"ENSG00000258666" 0 NA NA NA NA NA NA
"ENSG00000258670" 1.00950205699913 -0.921588674077012 1.27733911615189 -0.721490998297608 0.470607477062773 NA NA
"ENSG00000258671" 0.00992447624296523 0 8.1030458415403 0 1 NA NA
"ENSG00000258672" 0 NA NA NA NA NA NA
"ENSG00000258674" 0.477666156826906 2.16934084145699 3.17128488668976 0.684057383353341 0.493938931166293 NA NA
"ENSG00000258676" 0.00880495685168251 0 8.1030458415403 0 1 NA NA
"ENSG00000258677" 0 NA NA NA NA NA NA
"ENSG00000258679" 0 NA NA NA NA NA NA
"ENSG00000258680" 0 NA NA NA NA NA NA
"ENSG00000258681" 0 NA NA NA NA NA NA
"ENSG00000258682" 0.0252521382484222 1.35394506245539 8.10191637356049 0.167114173984047 0.867280213617701 NA NA
"ENSG00000258683" 0 NA NA NA NA NA NA
"ENSG00000258687" 0 NA NA NA NA NA NA
"ENSG00000258690" 0 NA NA NA NA NA NA
"ENSG00000258691" 0 NA NA NA NA NA NA
"ENSG00000258693" 0 NA NA NA NA NA NA
"ENSG00000258695" 0 NA NA NA NA NA NA
"ENSG00000258696" 0.0147097758718083 0 8.1030458415403 0 1 NA NA
"ENSG00000258698" 0 NA NA NA NA NA NA
"ENSG00000258699" 0 NA NA NA NA NA NA
"ENSG00000258702" 2.56036896286266 -1.27591945524669 1.10136878785694 -1.15848521341284 0.246666082449245 NA NA
"ENSG00000258703" 0 NA NA NA NA NA NA
"ENSG00000258705" 0 NA NA NA NA NA NA
"ENSG00000258707" 0 NA NA NA NA NA NA
"ENSG00000258711" 0.257701891382358 -0.52102578124579 4.84775304008955 -0.10747778959387 0.914409944583662 NA NA
"ENSG00000258716" 0.0693577809944269 -0.551870545144703 8.10155109276991 -0.0681191217367264 0.945690808766769 NA NA
"ENSG00000258717" 0.0270996570949743 0.0898758969808893 8.1030458415403 0.0110916189712441 0.99115034992215 NA NA
"ENSG00000258719" 0 NA NA NA NA NA NA
"ENSG00000258723" 0 NA NA NA NA NA NA
"ENSG00000258729" 0.0101711875132875 0 8.10304584154004 0 1 NA NA
"ENSG00000258732" 0 NA NA NA NA NA NA
"ENSG00000258734" 0.0519667749052391 0.0898429531211267 8.10304584153429 0.011087553356864 0.991153593613635 NA NA
"ENSG00000258736" 0 NA NA NA NA NA NA
"ENSG00000258740" 0 NA NA NA NA NA NA
"ENSG00000258744" 1.08152034544626 -0.6510054011729 1.33692114675664 -0.486943753378601 0.626298191366004 NA NA
"ENSG00000258745" 0 NA NA NA NA NA NA
"ENSG00000258746" 0.022971509010949 0 8.1030458415403 0 1 NA NA
"ENSG00000258747" 0 NA NA NA NA NA NA
"ENSG00000258749" 0.0083034808044931 0 8.1030458415403 0 1 NA NA
"ENSG00000258750" 0 NA NA NA NA NA NA
"ENSG00000258751" 0 NA NA NA NA NA NA
"ENSG00000258752" 0.0376500881922488 0 8.10304584151897 0 1 NA NA
"ENSG00000258753" 0 NA NA NA NA NA NA
"ENSG00000258757" 0.361300393067327 0.949294938511851 2.93439924776679 0.323505719010222 0.746312277052337 NA NA
"ENSG00000258758" 0.0146733036938778 0 8.1030458415346 0 1 NA NA
"ENSG00000258759" 0 NA NA NA NA NA NA
"ENSG00000258760" 0 NA NA NA NA NA NA
"ENSG00000258761" 0 NA NA NA NA NA NA
"ENSG00000258763" 0.018307182259963 0 8.10304584153734 0 1 NA NA
"ENSG00000258764" 0 NA NA NA NA NA NA
"ENSG00000258765" 0.436891889188094 -0.755347090192184 2.54299188512575 -0.297030869272646 0.766442941820088 NA NA
"ENSG00000258767" 0 NA NA NA NA NA NA
"ENSG00000258768" 1.76721441671137 -0.399047262901198 0.91606644590174 -0.435609517941017 0.663120063955709 NA NA
"ENSG00000258772" 0 NA NA NA NA NA NA
"ENSG00000258773" 0.013068165174519 0 8.1030458415403 0 1 NA NA
"ENSG00000258776" 0.0254028508572086 0.0898779559995137 8.1030458415403 0.0110918730755235 0.99115014718874 NA NA
"ENSG00000258782" 0 NA NA NA NA NA NA
"ENSG00000258784" 0 NA NA NA NA NA NA
"ENSG00000258789" 0.113556490646516 -0.551137612621999 8.10304584150936 -0.0680161044873638 0.945772814444926 NA NA
"ENSG00000258792" 0.142051342656662 0 8.10304584148023 0 1 NA NA
"ENSG00000258793" 0 NA NA NA NA NA NA
"ENSG00000258795" 0 NA NA NA NA NA NA
"ENSG00000258796" 0.0649393487551685 -0.583424724341194 8.10245073052563 -0.0720059576719383 0.942597166624503 NA NA
"ENSG00000258800" 0 NA NA NA NA NA NA
"ENSG00000258802" 0 NA NA NA NA NA NA
"ENSG00000258803" 0.0234248440513562 0 8.1030458415403 0 1 NA NA
"ENSG00000258807" 0.025151337106478 0 8.10304584153955 0 1 NA NA
"ENSG00000258811" 0.101579444894242 1.49970727581499 8.08754676729588 0.185434139543953 0.852888533242527 NA NA
"ENSG00000258816" 0 NA NA NA NA NA NA
"ENSG00000258820" 0.128910877775543 0.0897457161161837 8.10304584147491 0.0110755533008127 0.991163167685217 NA NA
"ENSG00000258823" 0 NA NA NA NA NA NA
"ENSG00000258824" 0.284967446137213 -0.230777687676317 5.79081878459283 -0.0398523414841316 0.968210846877772 NA NA
"ENSG00000258827" 0.120677438577121 0 8.10304584149191 0 1 NA NA
"ENSG00000258829" 0 NA NA NA NA NA NA
"ENSG00000258830" 0 NA NA NA NA NA NA
"ENSG00000258836" 0.0163236092191201 0.0898923687241808 8.1030458415403 0.0110936517554112 0.991148728094831 NA NA
"ENSG00000258837" 0 NA NA NA NA NA NA
"ENSG00000258842" 0 NA NA NA NA NA NA
"ENSG00000258843" 0 NA NA NA NA NA NA
"ENSG00000258844" 0.032185767412358 0 8.10304584153852 0 1 NA NA
"ENSG00000258845" 0 NA NA NA NA NA NA
"ENSG00000258847" 0.243523833318128 0.331544768690193 5.50509914866584 0.0602250313276452 0.951976409778758 NA NA
"ENSG00000258850" 0.131230443909504 -0.585390255935892 8.10241952954265 -0.0722488207135499 0.94240389334672 NA NA
"ENSG00000258851" 0.0234734168565307 0 8.10304584152886 0 1 NA NA
"ENSG00000258853" 0 NA NA NA NA NA NA
"ENSG00000258854" 0 NA NA NA NA NA NA
"ENSG00000258856" 0 NA NA NA NA NA NA
"ENSG00000258857" 0.0123199367350616 0 8.1030458415403 0 1 NA NA
"ENSG00000258858" 0 NA NA NA NA NA NA
"ENSG00000258860" 0.095184206636437 0.945862363999509 8.09539248575038 0.116839593097485 0.906987167854695 NA NA
"ENSG00000258864" 0.0361685606644026 0 8.10304584150489 0 1 NA NA
"ENSG00000258866" 0 NA NA NA NA NA NA
"ENSG00000258868" 0.0327678083917068 0 8.1030458415403 0 1 NA NA
"ENSG00000258871" 0 NA NA NA NA NA NA
"ENSG00000258874" 0 NA NA NA NA NA NA
"ENSG00000258875" 0.0456756714330767 -0.230610877541933 8.10304584153717 -0.028459776984081 0.977295448340846 NA NA
"ENSG00000258878" 0 NA NA NA NA NA NA
"ENSG00000258881" 0.585310740906558 0.739643620513519 2.16153682333572 0.342184140713407 0.732212319521509 NA NA
"ENSG00000258885" 0 NA NA NA NA NA NA
"ENSG00000258887" 0 NA NA NA NA NA NA
"ENSG00000258888" 0 NA NA NA NA NA NA
"ENSG00000258891" 0.425894246761818 1.63676726451043 2.28260258449342 0.717061864220081 0.473335925358322 NA NA
"ENSG00000258892" 0 NA NA NA NA NA NA
"ENSG00000258895" 0.173021367868913 -0.551204265658528 8.10304584148571 -0.0680243301644044 0.94576626646967 NA NA
"ENSG00000258901" 0 NA NA NA NA NA NA
"ENSG00000258902" 0.10035564022716 0.0897753307228124 8.10304584147834 0.0110792080507882 0.991160251795546 NA NA
"ENSG00000258903" 0.307117910508034 1.33315528640087 5.5324458472572 0.240970327267063 0.809578114363092 NA NA
"ENSG00000258904" 0.0199999165617258 0 8.10304584153518 0 1 NA NA
"ENSG00000258906" 0.104872233495004 -0.546034169096968 8.10294031879525 -0.0673871641175005 0.946273487511338 NA NA
"ENSG00000258908" 0 NA NA NA NA NA NA
"ENSG00000258909" 0 NA NA NA NA NA NA
"ENSG00000258918" 0.00992447624296523 0 8.1030458415403 0 1 NA NA
"ENSG00000258919" 0 NA NA NA NA NA NA
"ENSG00000258921" 0.201220333499569 0.341688236570781 7.66783024303663 0.0445612677564267 0.964457015826055 NA NA
"ENSG00000258922" 0.00880495685168251 0 8.1030458415403 0 1 NA NA
"ENSG00000258924" 0.0465875801317796 0 8.10304584151113 0 1 NA NA
"ENSG00000258926" 0.0182279570474583 0 8.1030458415403 0 1 NA NA
"ENSG00000258927" 0 NA NA NA NA NA NA
"ENSG00000258928" 0 NA NA NA NA NA NA
"ENSG00000258930" 0 NA NA NA NA NA NA
"ENSG00000258931" 0 NA NA NA NA NA NA
"ENSG00000258935" 0 NA NA NA NA NA NA
"ENSG00000258938" 0.0561325709482163 0.0898412043760412 8.10304584152702 0.0110873375435712 0.991153765797146 NA NA
"ENSG00000258942" 0 NA NA NA NA NA NA
"ENSG00000258943" 0.0797812890102008 0.701728267717143 8.10119279704902 0.0866203638521921 0.930973278725141 NA NA
"ENSG00000258944" 1.11522417324562 -0.450060784643857 1.17127316558189 -0.38424920664879 0.700793750754684 NA NA
"ENSG00000258945" 0.929752163865906 -0.187734916733135 1.13039931050937 -0.16607840697332 0.868095246897325 NA NA
"ENSG00000258949" 0.0771723609216091 0.0898001589757178 8.10304584150505 0.0110822721149802 0.991157807176117 NA NA
"ENSG00000258954" 0.0113111133755411 0 8.1030458415403 0 1 NA NA
"ENSG00000258958" 0 NA NA NA NA NA NA
"ENSG00000258959" 0 NA NA NA NA NA NA
"ENSG00000258962" 0.163635261989182 -0.551204387654115 8.10304584149891 -0.0680243452198158 0.94576625448495 NA NA
"ENSG00000258964" 0.0113111133755411 0 8.1030458415403 0 1 NA NA
"ENSG00000258965" 0 NA NA NA NA NA NA
"ENSG00000258968" 0 NA NA NA NA NA NA
"ENSG00000258970" 0 NA NA NA NA NA NA
"ENSG00000258971" 0 NA NA NA NA NA NA
"ENSG00000258973" 0.025597030831699 0 8.10304584151434 0 1 NA NA
"ENSG00000258975" 0 NA NA NA NA NA NA
"ENSG00000258976" 0.0228848887528695 0 8.10304584153767 0 1 NA NA
"ENSG00000258982" 0.0951263196081666 0.0897993750479145 8.10304584151146 0.0110821753701401 0.991157884362591 NA NA
"ENSG00000258983" 0 NA NA NA NA NA NA
"ENSG00000258985" 0 NA NA NA NA NA NA
"ENSG00000258987" 0 NA NA NA NA NA NA
"ENSG00000258989" 0 NA NA NA NA NA NA
"ENSG00000258993" 0 NA NA NA NA NA NA
"ENSG00000259001" 8.96283157809272 -0.76927941346654 0.410575023186035 -1.87366344766173 0.0609768269798902 NA NA
"ENSG00000259002" 0 NA NA NA NA NA NA
"ENSG00000259003" 0 NA NA NA NA NA NA
"ENSG00000259005" 0.013355844099843 0 8.1030458415403 0 1 NA NA
"ENSG00000259006" 0.0109184814739803 0 8.1030458415403 0 1 NA NA
"ENSG00000259007" 0 NA NA NA NA NA NA
"ENSG00000259008" 0.0485969859157835 0 8.10304584151549 0 1 NA NA
"ENSG00000259013" 0.0112230312477958 0 8.1030458415403 0 1 NA NA
"ENSG00000259015" 0 NA NA NA NA NA NA
"ENSG00000259016" 0 NA NA NA NA NA NA
"ENSG00000259017" 0.0443660036459699 0.0898470715315483 8.1030458415403 0.011088061611468 0.991153188110061 NA NA
"ENSG00000259018" 0 NA NA NA NA NA NA
"ENSG00000259020" 0.120043509174761 1.02026785035087 8.10106912444931 0.125942370652247 0.899777542751076 NA NA
"ENSG00000259025" 0 NA NA NA NA NA NA
"ENSG00000259026" 0.0127985154158495 0 8.1030458415403 0 1 NA NA
"ENSG00000259028" 0 NA NA NA NA NA NA
"ENSG00000259031" 0 NA NA NA NA NA NA
"ENSG00000259033" 0.547873268824913 -0.684552005566375 1.97849604205421 -0.345996146070439 0.72934561106804 NA NA
"ENSG00000259035" 0.0709526517955444 0 8.10304584153453 0 1 NA NA
"ENSG00000259036" 0.0136372806150015 0.0898923687241807 8.1030458415403 0.0110936517554112 0.991148728094831 NA NA
"ENSG00000259037" 0 NA NA NA NA NA NA
"ENSG00000259038" 1.25782676794623 -0.49094290400016 1.05573701214617 -0.46502386328404 0.641914367651279 NA NA
"ENSG00000259039" 0.0757634329509325 0 8.10304584151254 0 1 NA NA
"ENSG00000259041" 0 NA NA NA NA NA NA
"ENSG00000259042" 0.0112119951205771 0 8.1030458415403 0 1 NA NA
"ENSG00000259044" 0 NA NA NA NA NA NA
"ENSG00000259047" 0 NA NA NA NA NA NA
"ENSG00000259048" 0.0383888141940138 0.0898514388235287 8.10304584152987 0.0110886005806632 0.991152758101297 NA NA
"ENSG00000259049" 0.107389185635623 0.0897686173977728 8.10304584151586 0.0110783795567149 0.991160912797609 NA NA
"ENSG00000259052" 0.00881101099143422 0 8.1030458415403 0 1 NA NA
"ENSG00000259053" 0 NA NA NA NA NA NA
"ENSG00000259055" 0 NA NA NA NA NA NA
"ENSG00000259058" 0.0205837987832074 0 8.10304584153831 0 1 NA NA
"ENSG00000259060" 0 NA NA NA NA NA NA
"ENSG00000259061" 0 NA NA NA NA NA NA
"ENSG00000259064" 0 NA NA NA NA NA NA
"ENSG00000259066" 0.0578790607147266 1.0065174707134 8.10014368928569 0.124259211851359 0.901110041174355 NA NA
"ENSG00000259067" 0 NA NA NA NA NA NA
"ENSG00000259069" 0 NA NA NA NA NA NA
"ENSG00000259071" 0 NA NA NA NA NA NA
"ENSG00000259072" 0 NA NA NA NA NA NA
"ENSG00000259076" 0 NA NA NA NA NA NA
"ENSG00000259077" 0 NA NA NA NA NA NA
"ENSG00000259079" 0.133248931367754 -0.996563434546737 8.10048863461906 -0.123025101262129 0.902087221017852 NA NA
"ENSG00000259080" 0.00986299089135307 1.34467054727047 8.10131928055472 0.165981675416501 0.868171371031043 NA NA
"ENSG00000259081" 0.0153891473570691 0 8.1030458415403 0 1 NA NA
"ENSG00000259084" 0.0330569018928467 0 8.1030458415382 0 1 NA NA
"ENSG00000259087" 0 NA NA NA NA NA NA
"ENSG00000259088" 0.0332918186368621 1.3720820389181 8.1030458415403 0.169329171493035 0.865537731742467 NA NA
"ENSG00000259093" 0 NA NA NA NA NA NA
"ENSG00000259094" 0.0117105097379052 0.0898923687241808 8.1030458415403 0.0110936517554112 0.991148728094831 NA NA
"ENSG00000259097" 0 NA NA NA NA NA NA
"ENSG00000259098" 0 NA NA NA NA NA NA
"ENSG00000259099" 0 NA NA NA NA NA NA
"ENSG00000259103" 0 NA NA NA NA NA NA
"ENSG00000259106" 0 NA NA NA NA NA NA
"ENSG00000259109" 0 NA NA NA NA NA NA
"ENSG00000259111" 0 NA NA NA NA NA NA
"ENSG00000259113" 0 NA NA NA NA NA NA
"ENSG00000259115" 0 NA NA NA NA NA NA
"ENSG00000259117" 0 NA NA NA NA NA NA
"ENSG00000259118" 0 NA NA NA NA NA NA
"ENSG00000259119" 0 NA NA NA NA NA NA
"ENSG00000259121" 0 NA NA NA NA NA NA
"ENSG00000259123" 0 NA NA NA NA NA NA
"ENSG00000259124" 0 NA NA NA NA NA NA
"ENSG00000259126" 0.0112230312477958 0 8.1030458415403 0 1 NA NA
"ENSG00000259130" 0.0414221161612415 0 8.10304584153351 0 1 NA NA
"ENSG00000259132" 0.232258301276613 0 8.10304584148053 0 1 NA NA
"ENSG00000259133" 0 NA NA NA NA NA NA
"ENSG00000259135" 0 NA NA NA NA NA NA
"ENSG00000259136" 0 NA NA NA NA NA NA
"ENSG00000259137" 0.0881067296898609 -0.908113544815778 8.10236082121363 -0.112080116506062 0.910759882808187 NA NA
"ENSG00000259138" 0.137723885917776 -0.23071548506897 8.10304584148298 -0.028472686639367 0.977285152098711 NA NA
"ENSG00000259140" 0 NA NA NA NA NA NA
"ENSG00000259143" 0 NA NA NA NA NA NA
"ENSG00000259149" 0 NA NA NA NA NA NA
"ENSG00000259152" 0 NA NA NA NA NA NA
"ENSG00000259157" 0 NA NA NA NA NA NA
"ENSG00000259160" 0.0470747360924348 0.0898609860573545 8.10304584153878 0.0110897788084449 0.991151818069341 NA NA
"ENSG00000259162" 0 NA NA NA NA NA NA
"ENSG00000259164" 0.00888992521533467 0 8.1030458415403 0 1 NA NA
"ENSG00000259166" 0 NA NA NA NA NA NA
"ENSG00000259168" 0 NA NA NA NA NA NA
"ENSG00000259170" 0 NA NA NA NA NA NA
"ENSG00000259171" 2.09056454702806 0.510862870582456 0.811475513522664 0.629548103509334 0.528990286800375 NA NA
"ENSG00000259173" 0 NA NA NA NA NA NA
"ENSG00000259175" 0.0323702520870036 0 8.1030458415403 0 1 NA NA
"ENSG00000259177" 0 NA NA NA NA NA NA
"ENSG00000259178" 0.0425788851980715 0 8.10304584153295 0 1 NA NA
"ENSG00000259180" 0 NA NA NA NA NA NA
"ENSG00000259181" 0.0500235933052065 0 8.1030458415403 0 1 NA NA
"ENSG00000259182" 0 NA NA NA NA NA NA
"ENSG00000259185" 0.0550544182493281 1.01460026850466 8.10069022585392 0.125248619588797 0.900326727394278 NA NA
"ENSG00000259187" 0 NA NA NA NA NA NA
"ENSG00000259188" 0.0210007150047125 0 8.10304584153767 0 1 NA NA
"ENSG00000259191" 0 NA NA NA NA NA NA
"ENSG00000259192" 0 NA NA NA NA NA NA
"ENSG00000259194" 0 NA NA NA NA NA NA
"ENSG00000259195" 0.0780253138077765 1.0430135042554 8.10251961483357 0.128727056994211 0.897573625142782 NA NA
"ENSG00000259198" 0.077255462606732 0.0898140390123832 8.10304584152817 0.0110839850556053 0.991156440531178 NA NA
"ENSG00000259199" 0.288421002907569 -0.897145801943122 3.14843259866896 -0.284949978704452 0.775682464996382 NA NA
"ENSG00000259200" 0.0338785642623551 0 8.1030458415403 0 1 NA NA
"ENSG00000259201" 0 NA NA NA NA NA NA
"ENSG00000259203" 0.0755262238932326 -0.230655374318118 8.10304584152479 -0.0284652683483664 0.977291068640455 NA NA
"ENSG00000259204" 0 NA NA NA NA NA NA
"ENSG00000259209" 0.869114238588719 1.4547295475377 1.2483152124771 1.16535433758834 0.243875592565579 NA NA
"ENSG00000259211" 0 NA NA NA NA NA NA
"ENSG00000259212" 0 NA NA NA NA NA NA
"ENSG00000259213" 0 NA NA NA NA NA NA
"ENSG00000259214" 0 NA NA NA NA NA NA
"ENSG00000259216" 0 NA NA NA NA NA NA
"ENSG00000259217" 0 NA NA NA NA NA NA
"ENSG00000259219" 0.325777716922013 -0.942405452705592 3.46020028762859 -0.272355752375091 0.785348491573557 NA NA
"ENSG00000259221" 0 NA NA NA NA NA NA
"ENSG00000259222" 0 NA NA NA NA NA NA
"ENSG00000259223" 0.250612795023196 -1.09491490275904 4.9489807781699 -0.221240484018192 0.824905188487628 NA NA
"ENSG00000259227" 0 NA NA NA NA NA NA
"ENSG00000259229" 0 NA NA NA NA NA NA
"ENSG00000259231" 0.00936076753541151 0 8.1030458415391 0 1 NA NA
"ENSG00000259232" 0.22062326522296 -0.561202243599846 6.45239629684441 -0.0869757866351615 0.930690758622453 NA NA
"ENSG00000259238" 0.0120561868881342 0 8.1030458415403 0 1 NA NA
"ENSG00000259239" 0 NA NA NA NA NA NA
"ENSG00000259241" 0.0187033204781592 0 8.1030458415403 0 1 NA NA
"ENSG00000259242" 0.0718524347838825 0 8.10304584153851 0 1 NA NA
"ENSG00000259244" 0.108484757147687 -0.23069418835807 8.10304584148879 -0.0284700584040734 0.977287248277301 NA NA
"ENSG00000259250" 0.0605346596778892 0 8.10304584152677 0 1 NA NA
"ENSG00000259252" 0 NA NA NA NA NA NA
"ENSG00000259254" 0.043006113181951 0 8.10304584154008 0 1 NA NA
"ENSG00000259255" 0.0186063831832587 0.0898803952595638 8.10304584153923 0.0110921741055448 0.991149907016309 NA NA
"ENSG00000259257" 0.013355844099843 0 8.1030458415403 0 1 NA NA
"ENSG00000259258" 0 NA NA NA NA NA NA
"ENSG00000259265" 0 NA NA NA NA NA NA
"ENSG00000259266" 0 NA NA NA NA NA NA
"ENSG00000259268" 0 NA NA NA NA NA NA
"ENSG00000259269" 0.0571907396196961 0.0898315753546254 8.10304584153738 0.0110861492223252 0.991154713882052 NA NA
"ENSG00000259270" 0 NA NA NA NA NA NA
"ENSG00000259273" 0 NA NA NA NA NA NA
"ENSG00000259274" 0.212787185905758 0.66523911649725 5.25225092811807 0.126657908314295 0.899211161749874 NA NA
"ENSG00000259275" 5.02897915471864 0.315789085258516 0.471509468433217 0.669740708087697 0.503023096471632 NA NA
"ENSG00000259276" 0 NA NA NA NA NA NA
"ENSG00000259277" 0.0869508645019861 -0.583997338405084 8.10244201556495 -0.072076706909252 0.942540863196197 NA NA
"ENSG00000259278" 0.00936076753541151 0 8.1030458415391 0 1 NA NA
"ENSG00000259280" 0.407047465679862 -0.14932149503562 2.41368547158138 -0.061864520789359 0.950670721663786 NA NA
"ENSG00000259283" 0 NA NA NA NA NA NA
"ENSG00000259286" 0.358612615025328 0.07245955464657 2.98754835905199 0.0242538516329031 0.98065012335266 NA NA
"ENSG00000259287" 0.0931234207755861 0.0897743678455694 8.10304584150209 0.0110790892217053 0.991160346601618 NA NA
"ENSG00000259290" 0.0146475471832474 0 8.1030458415403 0 1 NA NA
"ENSG00000259294" 0 NA NA NA NA NA NA
"ENSG00000259296" 0 NA NA NA NA NA NA
"ENSG00000259299" 0.0202447858688783 1.37209851066139 8.1030458415403 0.169331204277202 0.865536132902005 NA NA
"ENSG00000259301" 0 NA NA NA NA NA NA
"ENSG00000259302" 0 NA NA NA NA NA NA
"ENSG00000259304" 0.0146475471832474 0 8.1030458415403 0 1 NA NA
"ENSG00000259306" 0.478206428841674 0.0567307101645149 4.31886198450776 0.0131355691309457 0.989519633579878 NA NA
"ENSG00000259309" 0.169988175249551 0.0897081050202166 8.10304584148249 0.0110709117010011 0.991166870918999 NA NA
"ENSG00000259312" 0 NA NA NA NA NA NA
"ENSG00000259314" 0.0536706499927276 1.37206968521205 8.1030458415403 0.169327646917426 0.865538930863331 NA NA
"ENSG00000259316" 0.598363390477704 0.105237727338063 1.68752013193346 0.0623623536967749 0.950274273978551 NA NA
"ENSG00000259317" 0 NA NA NA NA NA NA
"ENSG00000259320" 0 NA NA NA NA NA NA
"ENSG00000259321" 1.21433779374942 -1.14200912821689 1.3719758826771 -0.832382801065365 0.405192906830064 NA NA
"ENSG00000259322" 0.012093223816089 0 8.1030458415403 0 1 NA NA
"ENSG00000259326" 0.144342858196351 -0.564297473385564 8.10279019639871 -0.0696423651245921 0.944478316286393 NA NA
"ENSG00000259327" 0.0453641198760955 0 8.10304584152409 0 1 NA NA
"ENSG00000259331" 0 NA NA NA NA NA NA
"ENSG00000259333" 0 NA NA NA NA NA NA
"ENSG00000259336" 0.0266312375417958 1.37210056968001 8.1030458415403 0.169331458381481 0.865535933042064 NA NA
"ENSG00000259340" 0 NA NA NA NA NA NA
"ENSG00000259342" 0.0239945231597282 0.0898779559995106 8.1030458415403 0.0110918730755231 0.99115014718874 NA NA
"ENSG00000259345" 0.976367290650654 0.372847774619852 1.19143288411142 0.312940644489533 0.754325757466597 NA NA
"ENSG00000259346" 0 NA NA NA NA NA NA
"ENSG00000259350" 0 NA NA NA NA NA NA
"ENSG00000259351" 0 NA NA NA NA NA NA
"ENSG00000259352" 0.00888992521533467 0 8.1030458415403 0 1 NA NA
"ENSG00000259353" 0.0281961798005791 0.0898758969808888 8.1030458415403 0.0110916189712441 0.99115034992215 NA NA
"ENSG00000259356" 0.0489532237751914 0.0898452626371454 8.10304584152903 0.0110878383751303 0.991153366215939 NA NA
"ENSG00000259357" 0.0225288116843243 0.0898800150181353 8.1030458415403 0.0110921271798026 0.991149944455331 NA NA
"ENSG00000259359" 0.208068936179987 -0.233276409346502 7.50197179103345 -0.0310953461095814 0.975193501143003 NA NA
"ENSG00000259360" 0 NA NA NA NA NA NA
"ENSG00000259362" 0.107265702101142 2.11356908113889 8.08622688519642 0.26137889910166 0.793800327672293 NA NA
"ENSG00000259363" 5.5489221315209 -1.97489681158973 0.716365058542736 -2.7568301776292 0.0058364654816247 NA NA
"ENSG00000259364" 0 NA NA NA NA NA NA
"ENSG00000259365" 0 NA NA NA NA NA NA
"ENSG00000259366" 1.35490267784814 -0.175891990624432 0.984028659259416 -0.178746816944141 0.85813650651851 NA NA
"ENSG00000259368" 0 NA NA NA NA NA NA
"ENSG00000259369" 0.0227640115750795 0.0898789315311858 8.10304584153738 0.0110919934662659 0.991150051136734 NA NA
"ENSG00000259370" 1.80865929544359 -0.556355806556313 1.04155848241593 -0.534157050179102 0.593232881638219 NA NA
"ENSG00000259371" 0 NA NA NA NA NA NA
"ENSG00000259375" 0 NA NA NA NA NA NA
"ENSG00000259376" 0.0112119951205771 0 8.1030458415403 0 1 NA NA
"ENSG00000259377" 0.0417390465255721 1.0692599592259 8.10198797716057 0.131975011841554 0.895004056504715 NA NA
"ENSG00000259381" 0 NA NA NA NA NA NA
"ENSG00000259383" 0 NA NA NA NA NA NA
"ENSG00000259385" 0 NA NA NA NA NA NA
"ENSG00000259388" 0.00880495685168251 0 8.1030458415403 0 1 NA NA
"ENSG00000259390" 0 NA NA NA NA NA NA
"ENSG00000259392" 0.177852336059161 -0.556922288737195 7.09699544556676 -0.078472966906733 0.937451833179361 NA NA
"ENSG00000259393" 0 NA NA NA NA NA NA
"ENSG00000259394" 0 NA NA NA NA NA NA
"ENSG00000259395" 0 NA NA NA NA NA NA
"ENSG00000259396" 0.0627644690892245 0 8.1030458415403 0 1 NA NA
"ENSG00000259397" 0 NA NA NA NA NA NA
"ENSG00000259398" 0.172610725755153 1.38910845840455 8.07802270990836 0.171961445057675 0.863467839803667 NA NA
"ENSG00000259402" 0 NA NA NA NA NA NA
"ENSG00000259403" 0 NA NA NA NA NA NA
"ENSG00000259407" 0.683757082619552 1.91037368481229 1.602949387186 1.19178665283124 0.233344910588268 NA NA
"ENSG00000259408" 0.878630185515467 1.31508851573821 1.29056581437439 1.01900151165534 0.308202248872967 NA NA
"ENSG00000259410" 0 NA NA NA NA NA NA
"ENSG00000259413" 0.0102248976740533 0 8.1030458415403 0 1 NA NA
"ENSG00000259414" 0.0785361848808445 -0.230654206325775 8.10304584152797 -0.0284651242059716 0.977291183602862 NA NA
"ENSG00000259415" 0.0420097272462815 -0.23061149201919 8.10304584153928 -0.0284598528169479 0.977295387859471 NA NA
"ENSG00000259418" 0 NA NA NA NA NA NA
"ENSG00000259420" 0.0829304353280936 0.96234928341654 8.09684312540267 0.118854875722775 0.905390332221975 NA NA
"ENSG00000259421" 0 NA NA NA NA NA NA
"ENSG00000259422" 0 NA NA NA NA NA NA
"ENSG00000259423" 0 NA NA NA NA NA NA
"ENSG00000259425" 0 NA NA NA NA NA NA
"ENSG00000259432" 0.025103219656118 0 8.1030458415403 0 1 NA NA
"ENSG00000259433" 0.02936526425679 0 8.10304584153126 0 1 NA NA
"ENSG00000259434" 0.0251346202105543 0.089875896980889 8.1030458415403 0.0110916189712441 0.99115034992215 NA NA
"ENSG00000259437" 0 NA NA NA NA NA NA
"ENSG00000259442" 0.205203948986647 -0.230785595338068 6.67951254790986 -0.0345512630873469 0.97243756469438 NA NA
"ENSG00000259443" 0 NA NA NA NA NA NA
"ENSG00000259447" 0.0544786074983014 0.0898301565404184 8.10304584153735 0.011085974125919 0.991154853580187 NA NA
"ENSG00000259452" 0 NA NA NA NA NA NA
"ENSG00000259453" 0 NA NA NA NA NA NA
"ENSG00000259457" 0 NA NA NA NA NA NA
"ENSG00000259460" 0.580639641976385 -0.140791779611116 1.83929673420411 -0.0765465283512497 0.938984298261032 NA NA
"ENSG00000259463" 0 NA NA NA NA NA NA
"ENSG00000259468" 0.0256403202711584 -0.230580925903417 8.1030458415403 -0.0284560806408552 0.977298396402046 NA NA
"ENSG00000259469" 0.396476839364167 1.5663309611629 2.32334434624193 0.674170819188503 0.500202719404867 NA NA
"ENSG00000259474" 0 NA NA NA NA NA NA
"ENSG00000259476" 0 NA NA NA NA NA NA
"ENSG00000259477" 0 NA NA NA NA NA NA
"ENSG00000259478" 0 NA NA NA NA NA NA
"ENSG00000259481" 0 NA NA NA NA NA NA
"ENSG00000259483" 0 NA NA NA NA NA NA
"ENSG00000259499" 0 NA NA NA NA NA NA
"ENSG00000259502" 0.0113111133755411 0 8.1030458415403 0 1 NA NA
"ENSG00000259503" 0 NA NA NA NA NA NA
"ENSG00000259504" 0.0933955047175879 0 8.10304584152784 0 1 NA NA
"ENSG00000259505" 0.0896909105617101 0.0897818586266433 8.10304584151429 0.0110800136618584 0.991159609050363 NA NA
"ENSG00000259507" 0 NA NA NA NA NA NA
"ENSG00000259508" 0.0326472184382401 -0.230580925903417 8.1030458415403 -0.0284560806408552 0.977298396402046 NA NA
"ENSG00000259509" 0 NA NA NA NA NA NA
"ENSG00000259514" 0 NA NA NA NA NA NA
"ENSG00000259515" 0.0407538159572782 0.0898614842562185 8.1030458415403 0.011089840291356 0.991151769016091 NA NA
"ENSG00000259519" 0.200585813096525 0.0896948062286897 7.62694009830767 0.0117602610054053 0.990616885599908 NA NA
"ENSG00000259522" 8.57012264118754 0.764721076121127 1.25845932014174 0.607664517940077 0.543410000596368 NA NA
"ENSG00000259523" 0.694755243019131 -0.237029421624659 1.69851722483346 -0.139550790630281 0.889014923423894 NA NA
"ENSG00000259528" 0 NA NA NA NA NA NA
"ENSG00000259530" 0 NA NA NA NA NA NA
"ENSG00000259531" 0.0804699572162119 -0.230640257271937 8.10304584152141 -0.0284634027479021 0.977292556571365 NA NA
"ENSG00000259532" 0.0147097758718083 0 8.1030458415403 0 1 NA NA
"ENSG00000259533" 0 NA NA NA NA NA NA
"ENSG00000259534" 0 NA NA NA NA NA NA
"ENSG00000259536" 0.0177798504306693 0 8.10304584152342 0 1 NA NA
"ENSG00000259539" 0.0835663164964562 0.0898010097417185 8.10304584153628 0.0110823771082965 0.991157723408715 NA NA
"ENSG00000259540" 0.00843519566997121 0.0898944277428022 8.1030458415403 0.0110939058596902 0.991148525361426 NA NA
"ENSG00000259541" 0 NA NA NA NA NA NA
"ENSG00000259542" 0.00843519566997121 0.0898944277428022 8.1030458415403 0.0110939058596902 0.991148525361426 NA NA
"ENSG00000259543" 0 NA NA NA NA NA NA
"ENSG00000259544" 0.0126043354413591 0.0898944277428055 8.1030458415403 0.0110939058596906 0.991148525361426 NA NA
"ENSG00000259546" 0 NA NA NA NA NA NA
"ENSG00000259548" 0.0910913019029689 -0.230674173118941 8.10304584151865 -0.028467588315619 0.977289218324245 NA NA
"ENSG00000259553" 1.74775678049012 0.509749375333846 0.811067959868895 0.628491569826336 0.52968196744993 NA NA
"ENSG00000259554" 0.109322586680116 0.988436082023436 8.09886899890864 0.122046187209181 0.902862439548003 NA NA
"ENSG00000259555" 0.146177173967764 -0.230747620054524 8.10304584151742 -0.0284766524301574 0.977281989138003 NA NA
"ENSG00000259556" 0.766869118749853 1.10581344351228 1.19131236470003 0.92823131554646 0.353287593575026 NA NA
"ENSG00000259560" 9.07312862664724 -0.0588984482303861 0.398559408247514 -0.147778341224877 0.882517702842686 NA NA
"ENSG00000259561" 0.0176159678431167 0 8.1030458415403 0 1 NA NA
"ENSG00000259562" 1.0421190753548 0.0739004544332861 1.2906756734896 0.0572571839317938 0.954340326639998 NA NA
"ENSG00000259563" 0 NA NA NA NA NA NA
"ENSG00000259564" 0 NA NA NA NA NA NA
"ENSG00000259569" 0.0337782740785168 0.0898622976866979 8.10304584153717 0.0110899406771282 0.991151688924759 NA NA
"ENSG00000259570" 0 NA NA NA NA NA NA
"ENSG00000259575" 0 NA NA NA NA NA NA
"ENSG00000259579" 0 NA NA NA NA NA NA
"ENSG00000259580" 0 NA NA NA NA NA NA
"ENSG00000259582" 0 NA NA NA NA NA NA
"ENSG00000259584" 0 NA NA NA NA NA NA
"ENSG00000259586" 0.0136372806150015 0.0898923687241807 8.1030458415403 0.0110936517554112 0.991148728094831 NA NA
"ENSG00000259587" 0 NA NA NA NA NA NA
"ENSG00000259588" 0 NA NA NA NA NA NA
"ENSG00000259589" 0 NA NA NA NA NA NA
"ENSG00000259591" 0.0153891473570691 0 8.1030458415403 0 1 NA NA
"ENSG00000259594" 0.0849049317917616 -0.230653540929063 8.10304584150421 -0.0284650420891913 0.977291249096034 NA NA
"ENSG00000259598" 0 NA NA NA NA NA NA
"ENSG00000259600" 0 NA NA NA NA NA NA
"ENSG00000259601" 0.00888992521533467 0 8.1030458415403 0 1 NA NA
"ENSG00000259602" 0 NA NA NA NA NA NA
"ENSG00000259603" 0 NA NA NA NA NA NA
"ENSG00000259604" 0.0112725434963834 0 8.10304584153469 0 1 NA NA
"ENSG00000259605" 0.238612471710814 -0.978165574072204 5.01839029621111 -0.194916201478135 0.845458550507058 NA NA
"ENSG00000259607" 0 NA NA NA NA NA NA
"ENSG00000259608" 0 NA NA NA NA NA NA
"ENSG00000259609" 0.0146684600048482 0 8.10304584152859 0 1 NA NA
"ENSG00000259615" 0 NA NA NA NA NA NA
"ENSG00000259616" 0 NA NA NA NA NA NA
"ENSG00000259617" 0.041587036581738 0 8.10304584153714 0 1 NA NA
"ENSG00000259619" 0 NA NA NA NA NA NA
"ENSG00000259620" 0 NA NA NA NA NA NA
"ENSG00000259621" 0 NA NA NA NA NA NA
"ENSG00000259622" 0.0900964524818932 0.731097924552154 8.10304584153204 0.0902250757122616 0.928108358053016 NA NA
"ENSG00000259623" 1.44153107149373 0 8.10304584129097 0 1 NA NA
"ENSG00000259624" 0 NA NA NA NA NA NA
"ENSG00000259627" 0 NA NA NA NA NA NA
"ENSG00000259628" 0.0109135640315278 0.0898944277428021 8.1030458415403 0.0110939058596902 0.991148525361426 NA NA
"ENSG00000259631" 0.290943765223381 -0.069092296351445 5.15715172887766 -0.013397375137241 0.989310760991648 NA NA
"ENSG00000259632" 0.0113111133755411 0 8.1030458415403 0 1 NA NA
"ENSG00000259635" 0.615774032315846 -0.511807457668374 1.5773225508326 -0.32447862829211 0.745575699896806 NA NA
"ENSG00000259636" 0.0563822522210338 0 8.10304584153949 0 1 NA NA
"ENSG00000259639" 0 NA NA NA NA NA NA
"ENSG00000259644" 1.21004155802681 -1.07191212231834 1.11526808633515 -0.96112507427763 0.336489283580662 NA NA
"ENSG00000259645" 0.300063976862064 -0.230703676005566 8.10304584143973 -0.0284712292784678 0.977286314433252 NA NA
"ENSG00000259646" 0 NA NA NA NA NA NA
"ENSG00000259647" 0 NA NA NA NA NA NA
"ENSG00000259648" 0.0109135640315278 0.0898944277428021 8.1030458415403 0.0110939058596902 0.991148525361426 NA NA
"ENSG00000259649" 0.0332138705823954 -0.230593279609465 8.1030458415403 -0.0284576052164642 0.977297180459136 NA NA
"ENSG00000259650" 0 NA NA NA NA NA NA
"ENSG00000259652" 0 NA NA NA NA NA NA
"ENSG00000259654" 0.0241009980465407 0.0898779559995105 8.1030458415403 0.0110918730755231 0.99115014718874 NA NA
"ENSG00000259655" 0 NA NA NA NA NA NA
"ENSG00000259656" 0 NA NA NA NA NA NA
"ENSG00000259659" 0.660149990327789 1.21504948915593 1.50362570555825 0.808079753268663 0.419044672179096 NA NA
"ENSG00000259661" 0 NA NA NA NA NA NA
"ENSG00000259665" 0 NA NA NA NA NA NA
"ENSG00000259668" 0.0734917805122063 0 8.10304584151521 0 1 NA NA
"ENSG00000259669" 0.0952327328528045 0.0897880880624255 8.10304584150513 0.0110807824389338 0.991158995692658 NA NA
"ENSG00000259670" 0 NA NA NA NA NA NA
"ENSG00000259672" 0.078159759682221 0.0898175077873836 8.10304584153596 0.01108441313845 0.991156098991466 NA NA
"ENSG00000259675" 0 NA NA NA NA NA NA
"ENSG00000259676" 0 NA NA NA NA NA NA
"ENSG00000259677" 0.0490808577193528 0.0898640849141542 8.10304584151607 0.0110901612395841 0.991151512952202 NA NA
"ENSG00000259678" 0 NA NA NA NA NA NA
"ENSG00000259681" 0 NA NA NA NA NA NA
"ENSG00000259682" 0.00945465382613522 0 8.1030458415403 0 1 NA NA
"ENSG00000259683" 0 NA NA NA NA NA NA
"ENSG00000259684" 0.111559493627856 0.089766170293216 8.1030458414972 0.011078077558627 0.991161153742435 NA NA
"ENSG00000259688" 0 NA NA NA NA NA NA
"ENSG00000259690" 1.93674225940977 -1.61781609358028 1.03052724828317 -1.56989162225017 0.116440326969914 NA NA
"ENSG00000259694" 0.00992447624296523 0 8.1030458415403 0 1 NA NA
"ENSG00000259695" 0.0136681528792657 0 8.1030458415403 0 1 NA NA
"ENSG00000259696" 0 NA NA NA NA NA NA
"ENSG00000259697" 0.927483018599755 -0.227242096060609 1.40470327325403 -0.161772311909118 0.871485157701615 NA NA
"ENSG00000259700" 0.00843519566997121 0.0898944277428022 8.1030458415403 0.0110939058596902 0.991148525361426 NA NA
"ENSG00000259701" 0 NA NA NA NA NA NA
"ENSG00000259702" 0.0594380121858218 0.0898273377673949 8.10304584151864 0.0110856262600829 0.991155131119912 NA NA
"ENSG00000259704" 1.05112953328701 -0.519547921580782 1.14676678373043 -0.453054560832929 0.650509453954414 NA NA
"ENSG00000259707" 0.0377938895262577 -0.230595105179703 8.10304584153956 -0.0284578305107911 0.977297000773044 NA NA
"ENSG00000259709" 0.0145588991855777 0 8.1030458415403 0 1 NA NA
"ENSG00000259711" 0.205875918817285 1.46893391928792 7.53954645709279 0.194830541551479 0.845525611727998 NA NA
"ENSG00000259712" 0.0332074557421513 0.0898643156262215 8.10304584152412 0.0110901897118379 0.991151490236028 NA NA
"ENSG00000259713" 0.00986299089135307 1.34467054727047 8.10131928055472 0.165981675416501 0.868171371031043 NA NA
"ENSG00000259715" 0.212618026647955 -0.561090486110596 6.54386276214544 -0.0857430093669385 0.931670711470614 NA NA
"ENSG00000259720" 0.0691876685151003 0.0898140885932272 8.10304584152855 0.0110839911743958 0.991156435649389 NA NA
"ENSG00000259722" 0 NA NA NA NA NA NA
"ENSG00000259723" 0.0797873522016267 0 8.10304584151434 0 1 NA NA
"ENSG00000259725" 0 NA NA NA NA NA NA
"ENSG00000259727" 3.18940789902511 -0.73020526032428 0.830752564829708 -0.878968409172425 0.379418404766841 NA NA
"ENSG00000259730" 0 NA NA NA NA NA NA
"ENSG00000259731" 0 NA NA NA NA NA NA
"ENSG00000259732" 0.0755889787671139 0.0898097517378331 8.10304584153057 0.0110834559614029 0.991156862661343 NA NA
"ENSG00000259734" 0 NA NA NA NA NA NA
"ENSG00000259735" 0.151692844477269 0.978456662911178 8.09812944014103 0.120825021400762 0.903829631081134 NA NA
"ENSG00000259737" 0.0375739963436864 -0.230594254336387 8.10304584153702 -0.0284577255078994 0.977297084519313 NA NA
"ENSG00000259740" 0.0101711875132875 0 8.10304584154004 0 1 NA NA
"ENSG00000259742" 0 NA NA NA NA NA NA
"ENSG00000259743" 0 NA NA NA NA NA NA
"ENSG00000259744" 0.0874902225372415 -0.230507794272858 8.10304230584756 -0.0284470678508629 0.977305584658024 NA NA
"ENSG00000259753" 0.178780412172872 0 8.10304584148068 0 1 NA NA
"ENSG00000259754" 0 NA NA NA NA NA NA
"ENSG00000259755" 0.0257708943061547 0 8.1030458415403 0 1 NA NA
"ENSG00000259756" 0 NA NA NA NA NA NA
"ENSG00000259757" 0 NA NA NA NA NA NA
"ENSG00000259759" 0 NA NA NA NA NA NA
"ENSG00000259760" 0 NA NA NA NA NA NA
"ENSG00000259762" 0.0522979083708651 -0.230609751352757 8.1030458415403 -0.0284596380006312 0.977295559188694 NA NA
"ENSG00000259767" 0.641904306434836 -1.75590627876433 1.65882844066955 -1.05852192771399 0.28981755924671 NA NA
"ENSG00000259769" 0 NA NA NA NA NA NA
"ENSG00000259770" 0.132175430707288 -0.230718613699627 8.10304584148891 -0.0284730727448573 0.977284844155952 NA NA
"ENSG00000259771" 0.0825857230423168 -0.230626838835266 8.10304584153868 -0.0284617467734173 0.977293877312753 NA NA
"ENSG00000259773" 0 NA NA NA NA NA NA
"ENSG00000259774" 0.0188708909675167 0 8.10304584153815 0 1 NA NA
"ENSG00000259776" 1.156399110813 -1.17677333413018 1.2516911898454 -0.940146694070388 0.347142320228948 NA NA
"ENSG00000259780" 0.0340440254840992 0.08986493516791 8.10304584153591 0.0110902661696995 0.991151429235232 NA NA
"ENSG00000259782" 0.287993312222004 -0.807403362021717 4.01960697755572 -0.200866245513558 0.840803161930814 NA NA
"ENSG00000259784" 0 NA NA NA NA NA NA
"ENSG00000259789" 0.0110535018371743 0 8.103045841537 0 1 NA NA
"ENSG00000259791" 0 NA NA NA NA NA NA
"ENSG00000259792" 0.0496354126568209 1.05161492134637 8.1030458415403 0.129780201409606 0.896740327409731 NA NA
"ENSG00000259793" 1.6599852697088 1.11362292077416 0.850553800569479 1.30929156983197 0.190435604147541 NA NA
"ENSG00000259797" 0.0294195517436167 0 8.10304584151509 0 1 NA NA
"ENSG00000259798" 0 NA NA NA NA NA NA
"ENSG00000259800" 0 NA NA NA NA NA NA
"ENSG00000259805" 0.00992447624296523 0 8.1030458415403 0 1 NA NA
"ENSG00000259807" 0.20717506738857 1.0515544259186 5.29032254707127 0.198769435428988 0.842443105888833 NA NA
"ENSG00000259810" 0.268998116436063 -1.42194310732688 4.82590462910691 -0.294647991746582 0.768262796677246 NA NA
"ENSG00000259813" 0 NA NA NA NA NA NA
"ENSG00000259814" 0.00936076753541151 0 8.1030458415391 0 1 NA NA
"ENSG00000259817" 0 NA NA NA NA NA NA
"ENSG00000259819" 0 NA NA NA NA NA NA
"ENSG00000259821" 0.0249098241113849 0.0898757325786312 8.10304584153491 0.0110915986823057 0.991150366109385 NA NA
"ENSG00000259822" 0 NA NA NA NA NA NA
"ENSG00000259827" 0 NA NA NA NA NA NA
"ENSG00000259828" 0.0550302334390586 0.0898429367943861 8.10304584154025 0.0110875513419666 0.991153595221192 NA NA
"ENSG00000259833" 0.0109184814739803 0 8.1030458415403 0 1 NA NA
"ENSG00000259840" 0 NA NA NA NA NA NA
"ENSG00000259846" 0 NA NA NA NA NA NA
"ENSG00000259848" 0 NA NA NA NA NA NA
"ENSG00000259861" 0 NA NA NA NA NA NA
"ENSG00000259862" 0 NA NA NA NA NA NA
"ENSG00000259864" 0 NA NA NA NA NA NA
"ENSG00000259866" 0.0126043354413591 0.0898944277428055 8.1030458415403 0.0110939058596906 0.991148525361426 NA NA
"ENSG00000259868" 0.635222131135996 0.2752113248483 1.5123054345648 0.181981310493339 0.85559739305496 NA NA
"ENSG00000259869" 0.197596746593434 -1.02552591680008 6.00551532237284 -0.17076401636669 0.864409324201074 NA NA
"ENSG00000259870" 0 NA NA NA NA NA NA
"ENSG00000259871" 0.551640007001927 -1.37665024021695 2.05166153532578 -0.6709928594525 0.502225078401275 NA NA
"ENSG00000259873" 0.0245855050024337 0 8.1030458415403 0 1 NA NA
"ENSG00000259874" 0 NA NA NA NA NA NA
"ENSG00000259876" 0.0083034808044931 0 8.1030458415403 0 1 NA NA
"ENSG00000259878" 0 NA NA NA NA NA NA
"ENSG00000259881" 0.0450987358274194 -0.230595196309671 8.10304584153991 -0.0284578417571741 0.977296991803361 NA NA
"ENSG00000259882" 0 NA NA NA NA NA NA
"ENSG00000259889" 0 NA NA NA NA NA NA
"ENSG00000259891" 6.42872104130721 0.334201363820435 0.46620329239527 0.71685757966952 0.473461978919166 NA NA
"ENSG00000259892" 0 NA NA NA NA NA NA
"ENSG00000259899" 0 NA NA NA NA NA NA
"ENSG00000259900" 0 NA NA NA NA NA NA
"ENSG00000259906" 0 NA NA NA NA NA NA
"ENSG00000259907" 0.00981666663675529 0 8.1030458415403 0 1 NA NA
"ENSG00000259909" 0 NA NA NA NA NA NA
"ENSG00000259910" 0 NA NA NA NA NA NA
"ENSG00000259912" 0 NA NA NA NA NA NA
"ENSG00000259914" 0 NA NA NA NA NA NA
"ENSG00000259915" 0.795130143227367 -1.92487816405635 1.39960494732797 -1.37530105743852 0.169038128828495 NA NA
"ENSG00000259920" 0.183573138331973 0.0896953162315925 8.10304584146681 0.0110693334317057 0.991168130118544 NA NA
"ENSG00000259921" 2.90670363892298 -0.615937858972728 0.720946838211185 -0.854345738585932 0.392913451435577 NA NA
"ENSG00000259923" 0 NA NA NA NA NA NA
"ENSG00000259924" 0.212377142708984 -0.547573943121511 5.85952000290858 -0.0934503069960855 0.925545826134473 NA NA
"ENSG00000259925" 0.429495385881172 0.267343808951947 2.42260437717961 0.110353886697418 0.912128722776945 NA NA
"ENSG00000259926" 0.254496663268586 -1.38455181153015 4.44897843429228 -0.311206680809727 0.755643504494157 NA NA
"ENSG00000259928" 0 NA NA NA NA NA NA
"ENSG00000259929" 0.0112725434963834 0 8.10304584153469 0 1 NA NA
"ENSG00000259931" 0.050700582721614 1.00636773645649 8.10013269896219 0.12424089503934 0.901124543498712 NA NA
"ENSG00000259932" 0.193628285052275 -0.918894666478426 8.1021800259654 -0.11341326205214 0.909702925952488 NA NA
"ENSG00000259934" 0 NA NA NA NA NA NA
"ENSG00000259935" 0.121445894753384 0.089810509141118 8.10304584152853 0.011083549432836 0.99115678808651 NA NA
"ENSG00000259937" 1.63888645726692 -0.567218690400712 0.985839724215099 -0.575366032092405 0.565043771915352 NA NA
"ENSG00000259940" 0.248887601698885 0.373821356501848 4.94949403195976 0.0755271860291207 0.939795267982475 NA NA
"ENSG00000259941" 0.128946249071498 -0.547371509962848 8.10296766579652 -0.0675519800323727 0.94614228240995 NA NA
"ENSG00000259945" 0 NA NA NA NA NA NA
"ENSG00000259946" 0.109436147830783 0.434904913456054 8.10250081321187 0.0536753927561354 0.957193788268012 NA NA
"ENSG00000259948" 0 NA NA NA NA NA NA
"ENSG00000259950" 0 NA NA NA NA NA NA
"ENSG00000259952" 0 NA NA NA NA NA NA
"ENSG00000259955" 0.00886594486577857 0 8.10304584154009 0 1 NA NA
"ENSG00000259959" 4.55042173945284 0.422658597777854 0.504292830371186 0.838121369813555 0.401962542128364 NA NA
"ENSG00000259961" 0 NA NA NA NA NA NA
"ENSG00000259962" 0 NA NA NA NA NA NA
"ENSG00000259963" 0 NA NA NA NA NA NA
"ENSG00000259967" 0 NA NA NA NA NA NA
"ENSG00000259968" 0 NA NA NA NA NA NA
"ENSG00000259969" 7.12244154503192 -0.227961875289289 0.451351590018823 -0.505064965606486 0.613513207239513 NA NA
"ENSG00000259970" 0 NA NA NA NA NA NA
"ENSG00000259972" 5.69913746938956 -0.0541140661167981 0.546534706556812 -0.0990130461388604 0.921127911685113 NA NA
"ENSG00000259976" 0 NA NA NA NA NA NA
"ENSG00000259977" 0.0462416703939817 0 8.1030458415403 0 1 NA NA
"ENSG00000259981" 0 NA NA NA NA NA NA
"ENSG00000259983" 0 NA NA NA NA NA NA
"ENSG00000259984" 0 NA NA NA NA NA NA
"ENSG00000259985" 6.13548426524254 -0.0681278611040886 0.480227963830455 -0.141865668464365 0.887186112586026 NA NA
"ENSG00000259986" 0.0359205905052439 0.0898635432748432 8.1030458415403 0.0110900943956355 0.991151566282677 NA NA
"ENSG00000259989" 0 NA NA NA NA NA NA
"ENSG00000259990" 0 NA NA NA NA NA NA
"ENSG00000259992" 0.00880495685168251 0 8.1030458415403 0 1 NA NA
"ENSG00000259993" 0 NA NA NA NA NA NA
"ENSG00000259994" 4.22255276545551 -0.758123735148934 0.651406181884432 -1.16382643615046 0.244494356454925 NA NA
"ENSG00000259995" 0 NA NA NA NA NA NA
"ENSG00000259998" 0 NA NA NA NA NA NA
"ENSG00000259999" 0.151252539975795 0.38366648913198 8.10254240959499 0.0473513706855325 0.962233186082399 NA NA
"ENSG00000260000" 8.46908361303574 -0.0367178641819895 0.404515361959065 -0.0907700118091068 0.927675338767346 NA NA
"ENSG00000260003" 0 NA NA NA NA NA NA
"ENSG00000260004" 0 NA NA NA NA NA NA
"ENSG00000260005" 0 NA NA NA NA NA NA
"ENSG00000260008" 0.0335735047481646 0.0898611274759382 8.10304584153921 0.0110897962609661 0.9911518041451 NA NA
"ENSG00000260011" 0.0657534733687755 1.33585375804196 8.10074372027392 0.164905075900461 0.86901869711007 NA NA
"ENSG00000260012" 0 NA NA NA NA NA NA
"ENSG00000260015" 0 NA NA NA NA NA NA
"ENSG00000260017" 0 NA NA NA NA NA NA
"ENSG00000260021" 0.0267923141972031 0.0898779559995109 8.1030458415403 0.0110918730755232 0.99115014718874 NA NA
"ENSG00000260022" 0 NA NA NA NA NA NA
"ENSG00000260029" 0 NA NA NA NA NA NA
"ENSG00000260030" 0 NA NA NA NA NA NA
"ENSG00000260033" 0 NA NA NA NA NA NA
"ENSG00000260035" 0.114726436145843 1.02717539529523 8.10151962231948 0.126787990794392 0.899108200983647 NA NA
"ENSG00000260036" 0.0245866343532461 0 8.1030458415403 0 1 NA NA
"ENSG00000260037" 0.179716741652232 0.0897098057206637 8.10304584147661 0.0110711215851046 0.991166703465975 NA NA
"ENSG00000260038" 0.0196145941800342 0 8.1030458415403 0 1 NA NA
"ENSG00000260041" 0 NA NA NA NA NA NA
"ENSG00000260042" 0 NA NA NA NA NA NA
"ENSG00000260046" 0.0113111133755411 0 8.1030458415403 0 1 NA NA
"ENSG00000260051" 0 NA NA NA NA NA NA
"ENSG00000260052" 0.22347267466779 -0.23076669902525 8.10304584150444 -0.0284790069733093 0.977280111246002 NA NA
"ENSG00000260058" 0 NA NA NA NA NA NA
"ENSG00000260059" 0.504970187435025 -0.245482950490563 1.88347679010292 -0.130335001620672 0.896301388952912 NA NA
"ENSG00000260060" 0.409225440201183 -0.341421947482793 2.43869323650454 -0.140002006965076 0.888658404678316 NA NA
"ENSG00000260063" 1.05973881732251 0.115709898515675 1.13504642376365 0.10194287748337 0.918802015914156 NA NA
"ENSG00000260064" 0.464159269248146 0.152173691853439 2.3767542677323 0.0640258414255969 0.94894965053532 NA NA
"ENSG00000260066" 0.163565851111609 0.724940889467349 8.10292378150408 0.0894665813248937 0.928711111289297 NA NA
"ENSG00000260068" 0 NA NA NA NA NA NA
"ENSG00000260070" 0.0111582819844231 0 8.1030458415403 0 1 NA NA
"ENSG00000260071" 0.105827645332821 1.05153610579626 8.10304584153555 0.129770474752367 0.896748023081887 NA NA
"ENSG00000260072" 0.0172401525216537 0.0898779559995106 8.1030458415403 0.0110918730755232 0.99115014718874 NA NA
"ENSG00000260073" 0.0618833527511709 0 8.1030458415349 0 1 NA NA
"ENSG00000260077" 5.00309084080995 0.371847102793115 0.496638723236779 0.748727566730297 0.454021424913641 NA NA
"ENSG00000260082" 0 NA NA NA NA NA NA
"ENSG00000260084" 0 NA NA NA NA NA NA
"ENSG00000260086" 0.997690519410984 1.73669524544107 1.18144536665596 1.46997507837093 0.141568503784409 NA NA
"ENSG00000260090" 0.0425439151272066 1.31866359080268 8.09956573347156 0.162806702753616 0.870670630651456 NA NA
"ENSG00000260091" 0.0194286686687063 0 8.1030458415403 0 1 NA NA
"ENSG00000260092" 0.0865711709108896 0 8.10304584150242 0 1 NA NA
"ENSG00000260095" 0.321525871882218 -1.36270694865359 4.18714473313245 -0.325450166045283 0.744840393108464 NA NA
"ENSG00000260100" 0.0566115728072421 0 8.10304584153531 0 1 NA NA
"ENSG00000260103" 0 NA NA NA NA NA NA
"ENSG00000260104" 0 NA NA NA NA NA NA
"ENSG00000260107" 0 NA NA NA NA NA NA
"ENSG00000260108" 0 NA NA NA NA NA NA
"ENSG00000260109" 0.023536870152602 0 8.1030458415403 0 1 NA NA
"ENSG00000260111" 0.0229940948555489 0.0898779559995103 8.1030458415403 0.0110918730755231 0.99115014718874 NA NA
"ENSG00000260112" 0.0126043354413591 0.0898944277428055 8.1030458415403 0.0110939058596906 0.991148525361426 NA NA
"ENSG00000260113" 0 NA NA NA NA NA NA
"ENSG00000260118" 0.0710006940148496 0 8.10304584151438 0 1 NA NA
"ENSG00000260120" 0.163267093980539 0.676249624885717 8.09946944819643 0.0834930768257053 0.93345948206557 NA NA
"ENSG00000260121" 0.0717486504076559 0.0898025863829222 8.10304584153792 0.0110825716821908 0.991157568170742 NA NA
"ENSG00000260122" 0.456758758332094 0.385245747665317 2.33397465949718 0.165059953028072 0.8688967934442 NA NA
"ENSG00000260126" 0.0549221889197565 0.984078389562704 8.09854527925751 0.121512982347976 0.903284732472599 NA NA
"ENSG00000260132" 0.117075924999356 0 8.10304584151939 0 1 NA NA
"ENSG00000260136" 6.81432401305578 0.362303024352148 0.454739678509756 0.796726218260664 0.425610053622173 NA NA
"ENSG00000260137" 0 NA NA NA NA NA NA
"ENSG00000260142" 0.0201160702272236 0 8.1030458415403 0 1 NA NA
"ENSG00000260144" 0 NA NA NA NA NA NA
"ENSG00000260145" 0 NA NA NA NA NA NA
"ENSG00000260146" 0 NA NA NA NA NA NA
"ENSG00000260152" 0 NA NA NA NA NA NA
"ENSG00000260156" 0 NA NA NA NA NA NA
"ENSG00000260157" 0 NA NA NA NA NA NA
"ENSG00000260158" 0.739131698607106 -2.31217997560634 1.72714849784967 -1.33872679650015 0.180659629450893 NA NA
"ENSG00000260159" 0.0208671978795684 0 8.1030458415403 0 1 NA NA
"ENSG00000260160" 2.26824672609207 0.126341539771523 0.714281788256628 0.176879127885773 0.859603333642514 NA NA
"ENSG00000260162" 0 NA NA NA NA NA NA
"ENSG00000260163" 0.704363125523915 2.16672852801877 1.35536500926261 1.59863100582594 0.109902616110769 NA NA
"ENSG00000260165" 0 NA NA NA NA NA NA
"ENSG00000260166" 0.0192237584267646 1.35375557590279 8.10190440697584 0.167091032910385 0.86729842152791 NA NA
"ENSG00000260167" 0.0706088125540328 0.694690959157184 8.1007280617832 0.0857566077837531 0.931659901320612 NA NA
"ENSG00000260170" 0 NA NA NA NA NA NA
"ENSG00000260171" 0.0111582819844231 0 8.1030458415403 0 1 NA NA
"ENSG00000260173" 0 NA NA NA NA NA NA
"ENSG00000260177" 0 NA NA NA NA NA NA
"ENSG00000260179" 0.0967106768633418 0.691248364422347 8.10020282525239 0.0853371673938064 0.931993343982778 NA NA
"ENSG00000260183" 0 NA NA NA NA NA NA
"ENSG00000260184" 0 NA NA NA NA NA NA
"ENSG00000260185" 0.0969340040887694 -0.23067084179682 8.10304584152389 -0.0284671771958579 0.977289546217467 NA NA
"ENSG00000260188" 0.0136372806150015 0.0898923687241807 8.1030458415403 0.0110936517554112 0.991148728094831 NA NA
"ENSG00000260190" 1.02023116290209 -1.94907283045025 1.46676873627428 -1.3288208169756 0.183907092579235 NA NA
"ENSG00000260194" 0 NA NA NA NA NA NA
"ENSG00000260197" 0.706895282456789 -0.221216767667177 1.75379401157588 -0.126136117586809 0.899624178081493 NA NA
"ENSG00000260198" 0.00880495685168251 0 8.1030458415403 0 1 NA NA
"ENSG00000260201" 0 NA NA NA NA NA NA
"ENSG00000260202" 0 NA NA NA NA NA NA
"ENSG00000260205" 0.0359319887733794 0 8.1030458415403 0 1 NA NA
"ENSG00000260206" 0 NA NA NA NA NA NA
"ENSG00000260209" 0.0111582819844231 0 8.1030458415403 0 1 NA NA
"ENSG00000260211" 0 NA NA NA NA NA NA
"ENSG00000260212" 0.0906529997144741 -0.249174561644304 8.10269046990411 -0.0307520770501867 0.975467259298885 NA NA
"ENSG00000260217" 0 NA NA NA NA NA NA
"ENSG00000260218" 0 NA NA NA NA NA NA
"ENSG00000260223" 0 NA NA NA NA NA NA
"ENSG00000260234" 0.0178689841460039 0.0898923687241809 8.1030458415403 0.0110936517554112 0.991148728094831 NA NA
"ENSG00000260235" 0.0101711875132875 0 8.10304584154004 0 1 NA NA
"ENSG00000260237" 0.0496696120812638 -0.230611810371379 8.1030458415403 -0.0284598921049103 0.977295356524905 NA NA
"ENSG00000260242" 0 NA NA NA NA NA NA
"ENSG00000260244" 0 NA NA NA NA NA NA
"ENSG00000260246" 0 NA NA NA NA NA NA
"ENSG00000260249" 0.407161064387586 -1.426741734692 2.87295811707121 -0.496610697599193 0.619463607886768 NA NA
"ENSG00000260251" 0 NA NA NA NA NA NA
"ENSG00000260252" 0 NA NA NA NA NA NA
"ENSG00000260253" 0.0424627265608733 -0.230597895977718 8.10304584153878 -0.0284581749242488 0.977296726082116 NA NA
"ENSG00000260254" 0 NA NA NA NA NA NA
"ENSG00000260255" 0 NA NA NA NA NA NA
"ENSG00000260256" 0 NA NA NA NA NA NA
"ENSG00000260258" 0.0126043354413591 0.0898944277428055 8.1030458415403 0.0110939058596906 0.991148525361426 NA NA
"ENSG00000260261" 0 NA NA NA NA NA NA
"ENSG00000260262" 0.0205262291992615 0 8.1030458415403 0 1 NA NA
"ENSG00000260267" 1.41891413501616 0.144262186262387 0.898396819891877 0.160577356317611 0.872426290474788 NA NA
"ENSG00000260269" 0.147947808975746 -0.230670292920874 8.10304584151553 -0.0284671094588959 0.977289600241848 NA NA
"ENSG00000260271" 0.128578201717357 0.089735191062755 8.10304584146913 0.0110742543999338 0.991164203994619 NA NA
"ENSG00000260273" 0.394381457350406 0.397520697718525 2.58129078836952 0.154000742384247 0.877609150230632 NA NA
"ENSG00000260274" 3.73078778333885 -0.614882093757681 0.669009843021451 -0.919092746050922 0.358047063137934 NA NA
"ENSG00000260275" 0 NA NA NA NA NA NA
"ENSG00000260277" 0 NA NA NA NA NA NA
"ENSG00000260279" 0.240654052646358 -0.228118112208308 6.9793952898657 -0.0326845095791526 0.973926176856997 NA NA
"ENSG00000260288" 0.414620834327919 0.451683869624001 2.23999539675473 0.20164499903812 0.840194263601779 NA NA
"ENSG00000260289" 0 NA NA NA NA NA NA
"ENSG00000260290" 0 NA NA NA NA NA NA
"ENSG00000260293" 7.82694766396828 -0.590386576724827 0.475474383314536 -1.24167904190597 0.214355005603686 NA NA
"ENSG00000260296" 7.1614204700413 -0.253058503241495 0.449946126520199 -0.562419561645307 0.573830194266104 NA NA
"ENSG00000260303" 0.0203423750265751 0 8.1030458415338 0 1 NA NA
"ENSG00000260304" 0.0363056400855965 1.36294791396937 8.10248361083237 0.168213597142883 0.866415244391781 NA NA
"ENSG00000260306" 1.41162416341984 0.635492021677392 0.849049979545937 0.748474220583866 0.454174168974911 NA NA
"ENSG00000260308" 0 NA NA NA NA NA NA
"ENSG00000260310" 0.013355844099843 0 8.1030458415403 0 1 NA NA
"ENSG00000260311" 0 NA NA NA NA NA NA
"ENSG00000260312" 0 NA NA NA NA NA NA
"ENSG00000260316" 0.465988638183884 -0.224058387916456 2.52879413946519 -0.0886028579470851 0.929397536707613 NA NA
"ENSG00000260322" 0.0267388190165292 0 8.10304584153798 0 1 NA NA
"ENSG00000260328" 0.066691703734354 0.0898260708566606 8.10304584151103 0.011085469910153 0.991155255861442 NA NA
"ENSG00000260331" 0.150447386336697 -0.230739187423835 8.10304584148502 -0.0284756117560787 0.977282819139195 NA NA
"ENSG00000260335" 0 NA NA NA NA NA NA
"ENSG00000260337" 0.116684406915564 -0.230706274341256 8.10304584153238 -0.028471549939748 0.977286058686245 NA NA
"ENSG00000260344" 0 NA NA NA NA NA NA
"ENSG00000260345" 0 NA NA NA NA NA NA
"ENSG00000260348" 0 NA NA NA NA NA NA
"ENSG00000260349" 0.0971343968029879 0 8.10304584151736 0 1 NA NA
"ENSG00000260350" 0.263362132588192 0.0455834319560857 5.94722324199113 0.0076646579590687 0.993884547628078 NA NA
"ENSG00000260351" 0.0232052107724055 0.0898787467343428 8.10304584153767 0.0110919706604161 0.99115006933205 NA NA
"ENSG00000260360" 0.718542902463942 -1.68281064389939 1.93072076446267 -0.871597112784837 0.383428206325081 NA NA
"ENSG00000260361" 0.443247273095651 -1.99391573765568 2.60789060629504 -0.764570313203582 0.444527452377507 NA NA
"ENSG00000260362" 0.0123163059405553 0 8.1030458415403 0 1 NA NA
"ENSG00000260364" 0 NA NA NA NA NA NA
"ENSG00000260366" 0.252967440941955 0.626299298435052 6.06730513477859 0.103225284458667 0.917784173003723 NA NA
"ENSG00000260367" 0.606453259975882 -0.93196958980029 2.04213004010639 -0.456371323812335 0.648122983075659 NA NA
"ENSG00000260368" 2.38900820428059 -0.740192243202436 1.01375101886472 -0.730151910506941 0.465297333720995 NA NA
"ENSG00000260369" 0.0980699558634209 0.699149298839273 8.10102282600212 0.0863038302515567 0.931224893738653 NA NA
"ENSG00000260370" 0 NA NA NA NA NA NA
"ENSG00000260371" 0 NA NA NA NA NA NA
"ENSG00000260375" 0 NA NA NA NA NA NA
"ENSG00000260377" 0 NA NA NA NA NA NA
"ENSG00000260378" 0.00843519566997121 0.0898944277428022 8.1030458415403 0.0110939058596902 0.991148525361426 NA NA
"ENSG00000260379" 0 NA NA NA NA NA NA
"ENSG00000260381" 0.0418147428407033 0.0898626516809927 8.10304584151528 0.0110899843637301 0.991151654070037 NA NA
"ENSG00000260385" 0 NA NA NA NA NA NA
"ENSG00000260387" 0 NA NA NA NA NA NA
"ENSG00000260390" 0.103147972672298 0.0898305590431544 8.10304584150553 0.0110860237989798 0.991154813949254 NA NA
"ENSG00000260391" 0 NA NA NA NA NA NA
"ENSG00000260392" 0.0112725434963834 0 8.10304584153469 0 1 NA NA
"ENSG00000260393" 0 NA NA NA NA NA NA
"ENSG00000260395" 0.0888326243814091 0 8.10304584150355 0 1 NA NA
"ENSG00000260398" 0.685564090951147 -0.713553910386251 1.68814632556914 -0.422684870131554 0.672525195818132 NA NA
"ENSG00000260401" 0.0198489524859305 0 8.10304584152921 0 1 NA NA
"ENSG00000260402" 0.0110535018371743 0 8.103045841537 0 1 NA NA
"ENSG00000260403" 0 NA NA NA NA NA NA
"ENSG00000260404" 0 NA NA NA NA NA NA
"ENSG00000260405" 0 NA NA NA NA NA NA
"ENSG00000260406" 0 NA NA NA NA NA NA
"ENSG00000260409" 0 NA NA NA NA NA NA
"ENSG00000260410" 0 NA NA NA NA NA NA
"ENSG00000260412" 0.0163236092191201 0.0898923687241808 8.1030458415403 0.0110936517554112 0.991148728094831 NA NA
"ENSG00000260413" 0 NA NA NA NA NA NA
"ENSG00000260414" 0 NA NA NA NA NA NA
"ENSG00000260416" 0.012093223816089 0 8.1030458415403 0 1 NA NA
"ENSG00000260417" 0 NA NA NA NA NA NA
"ENSG00000260418" 0.0729290544558602 1.37203708903572 8.10304584153071 0.169323624210984 0.865542094834641 NA NA
"ENSG00000260422" 2.28474755986947 -0.663571876018011 0.77770306712361 -0.85324580044705 0.393523009521607 NA NA
"ENSG00000260425" 0 NA NA NA NA NA NA
"ENSG00000260426" 0.0439984285036073 0 8.10304584151392 0 1 NA NA
"ENSG00000260430" 0.0531129993660745 1.90573877387696 8.0929998091042 0.235479898533187 0.813836278895386 NA NA
"ENSG00000260436" 0 NA NA NA NA NA NA
"ENSG00000260441" 0.0242264471589421 0 8.1030458415403 0 1 NA NA
"ENSG00000260443" 0 NA NA NA NA NA NA
"ENSG00000260444" 0 NA NA NA NA NA NA
"ENSG00000260445" 0 NA NA NA NA NA NA
"ENSG00000260447" 0.232100783593708 -0.936508274838246 7.09786323329081 -0.131942282354185 0.895029944478572 NA NA
"ENSG00000260457" 0 NA NA NA NA NA NA
"ENSG00000260460" 0.988440038157067 -2.69365318775395 1.46019906461555 -1.84471641780099 0.0650788013462563 NA NA
"ENSG00000260464" 0.544373359162859 -1.42440513075224 1.87048382966411 -0.761516944526605 0.446348361985181 NA NA
"ENSG00000260465" 0 NA NA NA NA NA NA
"ENSG00000260466" 0 NA NA NA NA NA NA
"ENSG00000260467" 0 NA NA NA NA NA NA
"ENSG00000260470" 0.0110535018371743 0 8.103045841537 0 1 NA NA
"ENSG00000260472" 0 NA NA NA NA NA NA
"ENSG00000260473" 0.0830048179546924 -0.230654022602124 8.1030458415206 -0.0284651015325911 0.977291201686274 NA NA
"ENSG00000260476" 0 NA NA NA NA NA NA
"ENSG00000260478" 0.0126043354413591 0.0898944277428055 8.1030458415403 0.0110939058596906 0.991148525361426 NA NA
"ENSG00000260479" 0.0981762974666809 0.0897701250091235 8.10304584150651 0.0110785656116236 0.991160764356379 NA NA
"ENSG00000260482" 0 NA NA NA NA NA NA
"ENSG00000260483" 0.159484911816315 -0.230731488138198 8.1030458414797 -0.0284746615842992 0.977283576959293 NA NA
"ENSG00000260484" 0.0082374088221482 0 8.1030458415403 0 1 NA NA
"ENSG00000260487" 0 NA NA NA NA NA NA
"ENSG00000260488" 0 NA NA NA NA NA NA
"ENSG00000260495" 1.90244427172887 0.488966944498029 0.763707464465572 0.640254242951781 0.522007323255295 NA NA
"ENSG00000260496" 0.0139298105332532 0.0898923687241808 8.1030458415403 0.0110936517554112 0.991148728094831 NA NA
"ENSG00000260497" 0 NA NA NA NA NA NA
"ENSG00000260498" 0 NA NA NA NA NA NA
"ENSG00000260500" 0.0266121786048649 0 8.1030458415403 0 1 NA NA
"ENSG00000260504" 0 NA NA NA NA NA NA
"ENSG00000260505" 0 NA NA NA NA NA NA
"ENSG00000260507" 0.402223428026354 1.06642617317368 2.67666847697347 0.398415486395797 0.690323944307467 NA NA
"ENSG00000260509" 0.0477634024499093 -0.230593279609465 8.1030458415403 -0.0284576052164641 0.977297180459136 NA NA
"ENSG00000260510" 0.00886594486577857 0 8.10304584154009 0 1 NA NA
"ENSG00000260511" 0 NA NA NA NA NA NA
"ENSG00000260514" 0.0539601848588551 0 8.10304584151314 0 1 NA NA
"ENSG00000260515" 0.0632109357374867 0.0898305997882567 8.1030458415403 0.0110860288273009 0.991154809937481 NA NA
"ENSG00000260517" 0.187036879417214 0 8.10304584144134 0 1 NA NA
"ENSG00000260520" 0 NA NA NA NA NA NA
"ENSG00000260522" 0.0082374088221482 0 8.1030458415403 0 1 NA NA
"ENSG00000260525" 0 NA NA NA NA NA NA
"ENSG00000260530" 0 NA NA NA NA NA NA
"ENSG00000260532" 0.0742282441307366 1.05158235810122 8.10304584153923 0.12977618276703 0.896743506934162 NA NA
"ENSG00000260534" 0 NA NA NA NA NA NA
"ENSG00000260536" 0 NA NA NA NA NA NA
"ENSG00000260537" 0 NA NA NA NA NA NA
"ENSG00000260541" 0 NA NA NA NA NA NA
"ENSG00000260542" 0 NA NA NA NA NA NA
"ENSG00000260545" 0 NA NA NA NA NA NA
"ENSG00000260550" 0 NA NA NA NA NA NA
"ENSG00000260555" 0 NA NA NA NA NA NA
"ENSG00000260558" 0 NA NA NA NA NA NA
"ENSG00000260563" 2.73753383950485 -0.933271244271717 0.848879197093285 -1.09941585029696 0.271586720236518 NA NA
"ENSG00000260564" 0.0199479185600534 0.0898779559995104 8.1030458415403 0.0110918730755231 0.99115014718874 NA NA
"ENSG00000260566" 0 NA NA NA NA NA NA
"ENSG00000260568" 0 NA NA NA NA NA NA
"ENSG00000260569" 0 NA NA NA NA NA NA
"ENSG00000260570" 0 NA NA NA NA NA NA
"ENSG00000260573" 0.274242150052711 -0.774749541454158 3.99001180380396 -0.194172242978212 0.846041016120843 NA NA
"ENSG00000260574" 0 NA NA NA NA NA NA
"ENSG00000260575" 0 NA NA NA NA NA NA
"ENSG00000260578" 1.55698023310889 -1.29922291335171 1.17856383419155 -1.10237806019471 0.270297345695752 NA NA
"ENSG00000260579" 0 NA NA NA NA NA NA
"ENSG00000260580" 0.455549963632416 -0.947636183325305 2.6542061709312 -0.357031866515793 0.721067949770782 NA NA
"ENSG00000260581" 0.0267387186870231 0.0898758969808888 8.1030458415403 0.0110916189712441 0.99115034992215 NA NA
"ENSG00000260583" 1.28908945714301 -2.18980714878147 1.38055727652876 -1.58617623912531 0.112699336223026 NA NA
"ENSG00000260584" 0 NA NA NA NA NA NA
"ENSG00000260585" 0.0421826804665264 1.3023296323304 8.09837867726248 0.160813625076202 0.872240193652281 NA NA
"ENSG00000260586" 0 NA NA NA NA NA NA
"ENSG00000260588" 0.158833111116065 -0.45736036079484 8.10238435640905 -0.056447625868682 0.954985217452704 NA NA
"ENSG00000260590" 0 NA NA NA NA NA NA
"ENSG00000260592" 0.0264666682951152 0 8.1030458415403 0 1 NA NA
"ENSG00000260593" 0.0970930613721917 0 8.10304584150025 0 1 NA NA
"ENSG00000260594" 0 NA NA NA NA NA NA
"ENSG00000260597" 0 NA NA NA NA NA NA
"ENSG00000260599" 0 NA NA NA NA NA NA
"ENSG00000260600" 0.182884863882039 -1.39916669478082 8.09689060753695 -0.172802963828906 0.862806307294629 NA NA
"ENSG00000260601" 0.0623776958561206 0.0898344419145062 8.10304584152267 0.0110865029856014 0.991154431637141 NA NA
"ENSG00000260604" 0.273920532770386 -1.21809158218412 4.38787092265379 -0.277604242161121 0.781316175325078 NA NA
"ENSG00000260605" 0 NA NA NA NA NA NA
"ENSG00000260608" 0.0491288855990159 0 8.10304584153975 0 1 NA NA
"ENSG00000260610" 0.0130470327679838 0 8.1030458415403 0 1 NA NA
"ENSG00000260611" 0 NA NA NA NA NA NA
"ENSG00000260612" 0.153548956242704 0 8.10304584146605 0 1 NA NA
"ENSG00000260613" 0.0926754582728773 0 8.10304584152064 0 1 NA NA
"ENSG00000260616" 0 NA NA NA NA NA NA
"ENSG00000260617" 0 NA NA NA NA NA NA
"ENSG00000260618" 0 NA NA NA NA NA NA
"ENSG00000260619" 0.0261063929681521 0.0898779559995105 8.1030458415403 0.0110918730755231 0.99115014718874 NA NA
"ENSG00000260620" 0.0120561868881342 0 8.1030458415403 0 1 NA NA
"ENSG00000260621" 0.0235147327234908 0 8.1030458415403 0 1 NA NA
"ENSG00000260622" 0 NA NA NA NA NA NA
"ENSG00000260624" 0 NA NA NA NA NA NA
"ENSG00000260626" 0.207296051754775 -0.487855749918683 8.10048276879826 -0.060225515422096 0.951976024227118 NA NA
"ENSG00000260628" 0.24275773488317 0.455895134865896 4.52337750778547 0.100786444218115 0.919719987989294 NA NA
"ENSG00000260633" 1.89625074097658 -0.312471206508692 0.873932646946665 -0.357546096487412 0.720683023615824 NA NA
"ENSG00000260634" 0.33225720528633 0.835995597644102 2.95602646118831 0.28281059341669 0.777322033340967 NA NA
"ENSG00000260635" 0 NA NA NA NA NA NA
"ENSG00000260639" 0 NA NA NA NA NA NA
"ENSG00000260640" 0 NA NA NA NA NA NA
"ENSG00000260643" 4.72323114319004 1.21183087407966 0.520608408822292 2.3277205161189 0.0199269490160851 NA NA
"ENSG00000260645" 0.436806550423457 0.778007475973604 2.49062580977255 0.312374292806615 0.754756084956011 NA NA
"ENSG00000260646" 0.187529062914792 1.41368663227138 6.90230557322813 0.204813683960128 0.837717695394758 NA NA
"ENSG00000260647" 0.290292338407001 1.2491272113823 5.22704386251465 0.238973929478633 0.811125798379382 NA NA
"ENSG00000260648" 0.168283769141047 0.0896708158116321 8.10304584145248 0.0110663098254864 0.991170542459508 NA NA
"ENSG00000260649" 0 NA NA NA NA NA NA
"ENSG00000260650" 0 NA NA NA NA NA NA
"ENSG00000260651" 0.606535816177109 -0.677523959815717 1.6919262262531 -0.400445332250772 0.688828540861764 NA NA
"ENSG00000260657" 0.129679851589327 0.0897475013721809 8.10304584148484 0.0110757736199275 0.991162991906779 NA NA
"ENSG00000260658" 0.138999092175415 -0.551195324494494 8.10304584151774 -0.0680232267316475 0.945767144847049 NA NA
"ENSG00000260659" 0 NA NA NA NA NA NA
"ENSG00000260660" 0 NA NA NA NA NA NA
"ENSG00000260661" 0 NA NA NA NA NA NA
"ENSG00000260662" 0 NA NA NA NA NA NA
"ENSG00000260664" 0.00986299089135307 1.34467054727047 8.10131928055472 0.165981675416501 0.868171371031043 NA NA
"ENSG00000260668" 0 NA NA NA NA NA NA
"ENSG00000260670" 0 NA NA NA NA NA NA
"ENSG00000260671" 0 NA NA NA NA NA NA
"ENSG00000260672" 0.0908847131968422 0.0897843509620392 8.10304584149303 0.0110803212419561 0.991159363652016 NA NA
"ENSG00000260673" 0 NA NA NA NA NA NA
"ENSG00000260674" 0 NA NA NA NA NA NA
"ENSG00000260677" 0.392887437528104 -0.538248932144358 2.94701313955714 -0.182642189449228 0.85507877870513 NA NA
"ENSG00000260678" 0.0755243892363809 0.0898187429700787 8.1030458415274 0.0110845655728326 0.991155977373898 NA NA
"ENSG00000260679" 0 NA NA NA NA NA NA
"ENSG00000260681" 0 NA NA NA NA NA NA
"ENSG00000260683" 0 NA NA NA NA NA NA
"ENSG00000260685" 0.0139298105332532 0.0898923687241808 8.1030458415403 0.0110936517554112 0.991148728094831 NA NA
"ENSG00000260686" 0 NA NA NA NA NA NA
"ENSG00000260688" 0 NA NA NA NA NA NA
"ENSG00000260693" 0.015427605311482 0.0898923687241808 8.1030458415403 0.0110936517554112 0.991148728094831 NA NA
"ENSG00000260694" 0 NA NA NA NA NA NA
"ENSG00000260695" 0 NA NA NA NA NA NA
"ENSG00000260698" 0.279687565130748 0.984665887331967 3.38965598759634 0.290491392322738 0.771440334955064 NA NA
"ENSG00000260701" 0.529526067734664 0.697865745197586 1.89185692773894 0.368878711156896 0.712218132104044 NA NA
"ENSG00000260702" 0.012284013421823 0 8.1030458415403 0 1 NA NA
"ENSG00000260706" 0 NA NA NA NA NA NA
"ENSG00000260710" 0.0266312375417958 1.37210056968001 8.1030458415403 0.169331458381481 0.865535933042064 NA NA
"ENSG00000260711" 0.33225098549191 -1.20576968495711 2.82905155061492 -0.426209866941106 0.669954928342179 NA NA
"ENSG00000260714" 0.737999335192071 1.23472472298488 1.97221085334709 0.626061214950415 0.531274790504691 NA NA
"ENSG00000260715" 0.229600692347841 -0.230785047971421 6.33957844472818 -0.0364038476664542 0.970960346220471 NA NA
"ENSG00000260719" 0.309132319888986 -1.1422107258984 3.05848461309259 -0.373456423814882 0.708808771844085 NA NA
"ENSG00000260721" 0.0778654360174238 0.0898007544255498 8.1030458415368 0.0110823455996293 0.99115774854745 NA NA
"ENSG00000260723" 0.0455890740002603 0.089875388790269 8.10304584153875 0.0110915562552466 0.991150399959198 NA NA
"ENSG00000260725" 0.215784987978318 -0.230796684661783 8.10304584144713 -0.0284827075124339 0.97727715984024 NA NA
"ENSG00000260729" 0.809052870349842 0.161580519318171 1.23133346602666 0.131224013458814 0.895598100217193 NA NA
"ENSG00000260733" 0.0211248935867441 0 8.1030458415403 0 1 NA NA
"ENSG00000260735" 0 NA NA NA NA NA NA
"ENSG00000260739" 0 NA NA NA NA NA NA
"ENSG00000260740" 0.0765190917384897 0 8.10304584153051 0 1 NA NA
"ENSG00000260741" 0 NA NA NA NA NA NA
"ENSG00000260743" 0.181781934407657 -0.203427213899016 8.09662636851606 -0.0251249353298613 0.979955310940989 NA NA
"ENSG00000260744" 0 NA NA NA NA NA NA
"ENSG00000260747" 0 NA NA NA NA NA NA
"ENSG00000260750" 0.0235807417738962 0 8.1030458415403 0 1 NA NA
"ENSG00000260751" 1.44646151504035 -2.58334000444467 1.38840373349355 -1.86065475201826 0.0627929475215929 NA NA
"ENSG00000260755" 0.29019061089734 -0.924973707235049 3.94555355927058 -0.234434457254219 0.814647710838906 NA NA
"ENSG00000260756" 0.0874100479586006 -0.230657382866274 8.10304584152125 -0.0284655162240784 0.977290870944362 NA NA
"ENSG00000260757" 0.333385194759199 -1.10423732200169 3.02836076174241 -0.364632026656677 0.715386104649094 NA NA
"ENSG00000260759" 0.012093223816089 0 8.1030458415403 0 1 NA NA
"ENSG00000260761" 0 NA NA NA NA NA NA
"ENSG00000260763" 0.015427605311482 0.0898923687241808 8.1030458415403 0.0110936517554112 0.991148728094831 NA NA
"ENSG00000260764" 0 NA NA NA NA NA NA
"ENSG00000260771" 0.0600567193570259 -0.517691664796525 8.10226543191272 -0.0638946809564485 0.949054087608345 NA NA
"ENSG00000260772" 0 NA NA NA NA NA NA
"ENSG00000260773" 0 NA NA NA NA NA NA
"ENSG00000260774" 0.566592636201033 -0.812531905656524 2.04480726114523 -0.397363566286169 0.691099378421724 NA NA
"ENSG00000260777" 0.304987944167987 -0.561517419328529 3.90117947223666 -0.143935295293296 0.885551564258653 NA NA
"ENSG00000260779" 0 NA NA NA NA NA NA
"ENSG00000260782" 0.180083381860091 -0.859566851894414 8.10189587025217 -0.10609453215148 0.915507349372689 NA NA
"ENSG00000260784" 0.137079337816988 1.75360114271628 8.08240855486601 0.216965169579373 0.828235489022355 NA NA
"ENSG00000260786" 0.0592186104546838 0.089820253689391 8.10304584152415 0.0110847520112877 0.991155828626671 NA NA
"ENSG00000260795" 0 NA NA NA NA NA NA
"ENSG00000260796" 0.145244329922209 -0.147985154169258 8.10246588457116 -0.0182642119420773 0.985428077434503 NA NA
"ENSG00000260797" 0 NA NA NA NA NA NA
"ENSG00000260798" 0.0856523992563449 0 8.1030458415231 0 1 NA NA
"ENSG00000260803" 0 NA NA NA NA NA NA
"ENSG00000260805" 6.81714221159354 0.128275078114956 0.425711529216298 0.301319248626178 0.763171064316604 NA NA
"ENSG00000260808" 0.0206398924913705 0 8.10304584153923 0 1 NA NA
"ENSG00000260810" 0 NA NA NA NA NA NA
"ENSG00000260814" 0 NA NA NA NA NA NA
"ENSG00000260816" 0.863055427964158 -0.0282637659357331 1.3280217213741 -0.0212826081688548 0.983020217368552 NA NA
"ENSG00000260817" 0 NA NA NA NA NA NA
"ENSG00000260823" 0.0113111133755411 0 8.1030458415403 0 1 NA NA
"ENSG00000260827" 0 NA NA NA NA NA NA
"ENSG00000260830" 0.396871764768595 -0.276114040918898 2.86247968113019 -0.0964597382958121 0.92315544895499 NA NA
"ENSG00000260832" 0.0113111133755411 0 8.1030458415403 0 1 NA NA
"ENSG00000260834" 0.323204109659066 -0.0301584085846474 4.1007903078807 -0.00735429181216372 0.994132177001612 NA NA
"ENSG00000260835" 0 NA NA NA NA NA NA
"ENSG00000260836" 0.84951888391958 0.331795048370519 6.07978424326305 0.054573490619865 0.956478258696305 NA NA
"ENSG00000260838" 0.44274475164618 1.47185472212641 2.14030695937421 0.687683939763836 0.49165183577195 NA NA
"ENSG00000260844" 0.0211739386371577 0 8.10304584153868 0 1 NA NA
"ENSG00000260845" 0 NA NA NA NA NA NA
"ENSG00000260847" 0 NA NA NA NA NA NA
"ENSG00000260848" 0.0211273169319895 0 8.1030458415403 0 1 NA NA
"ENSG00000260850" 0.205270765698787 0.774547386329688 6.61668829124328 0.117059675813163 0.90681276402109 NA NA
"ENSG00000260851" 0.015427605311482 0.0898923687241808 8.1030458415403 0.0110936517554112 0.991148728094831 NA NA
"ENSG00000260855" 0.748104297825454 1.67750802304174 1.42898078728455 1.173919228284 0.240427379860652 NA NA
"ENSG00000260857" 0.0209749486211784 0 8.1030458415403 0 1 NA NA
"ENSG00000260858" 0.0247808223906489 0 8.103045841534 0 1 NA NA
"ENSG00000260859" 0 NA NA NA NA NA NA
"ENSG00000260860" 0 NA NA NA NA NA NA
"ENSG00000260861" 0 NA NA NA NA NA NA
"ENSG00000260862" 1.59822748914398 -1.64003051127008 1.14209232473057 -1.43598768309469 0.151005846094665 NA NA
"ENSG00000260865" 0 NA NA NA NA NA NA
"ENSG00000260866" 0 NA NA NA NA NA NA
"ENSG00000260867" 0 NA NA NA NA NA NA
"ENSG00000260871" 0.110117806159123 1.35022226074026 8.10168384590379 0.166659460727159 0.867638004987186 NA NA
"ENSG00000260874" 0.013355844099843 0 8.1030458415403 0 1 NA NA
"ENSG00000260877" 0.304854442979347 0.0898044468285073 4.18458847015038 0.021460759515327 0.9828781056183 NA NA
"ENSG00000260878" 0 NA NA NA NA NA NA
"ENSG00000260879" 1.95934595759866 1.25889425914488 0.76088783505087 1.65450701293012 0.0980245396006042 NA NA
"ENSG00000260882" 0.400239797679968 -0.230748243754759 2.73240991473655 -0.0844486189682878 0.932699752962884 NA NA
"ENSG00000260891" 0 NA NA NA NA NA NA
"ENSG00000260892" 0 NA NA NA NA NA NA
"ENSG00000260894" 0 NA NA NA NA NA NA
"ENSG00000260895" 0 NA NA NA NA NA NA
"ENSG00000260899" 0 NA NA NA NA NA NA
"ENSG00000260900" 0 NA NA NA NA NA NA
"ENSG00000260907" 3.87648353884052 0.0756241703902056 0.593027491455162 0.12752220003265 0.898527103534224 NA NA
"ENSG00000260909" 0 NA NA NA NA NA NA
"ENSG00000260911" 0.216528591396764 0.672666767357267 4.30620975971516 0.156208546469358 0.875868640326429 NA NA
"ENSG00000260914" 0.133881626267151 0.393320737361839 8.10197275630829 0.0485462922663612 0.961280872015821 NA NA
"ENSG00000260917" 6.92427863248879 0.186843728315693 0.414109151250633 0.451194395852916 0.651849448365893 NA NA
"ENSG00000260918" 0.263302811597148 -0.230760517876173 4.06079961616368 -0.0568263740366921 0.954683504437017 NA NA
"ENSG00000260919" 0 NA NA NA NA NA NA
"ENSG00000260920" 2.02644309949982 0.0310709148979511 0.863454916032658 0.0359844090537043 0.971294790675965 NA NA
"ENSG00000260921" 0 NA NA NA NA NA NA
"ENSG00000260922" 0.0811200802832333 0 8.10304584150768 0 1 NA NA
"ENSG00000260926" 0.284721346504313 -0.0043794692170011 3.61342051880089 -0.00121200098195447 0.999032963365575 NA NA
"ENSG00000260932" 0 NA NA NA NA NA NA
"ENSG00000260933" 0 NA NA NA NA NA NA
"ENSG00000260934" 4.97670428007414 3.76768080965558 0.653883956287849 5.76200222290971 8.31219033916902e-09 NA NA
"ENSG00000260937" 0.0153891473570691 0 8.1030458415403 0 1 NA NA
"ENSG00000260945" 0 NA NA NA NA NA NA
"ENSG00000260947" 3.32471299812924 -0.75045634406435 0.70355596854837 -1.06666189700977 0.286124538972885 NA NA
"ENSG00000260948" 1.90555692901139 0.0770251219934394 0.850832058842903 0.0905291722295825 0.927866713036952 NA NA
"ENSG00000260949" 0.674833368618649 -0.172238164829491 1.55766227307058 -0.110574781072383 0.911953546615094 NA NA
"ENSG00000260951" 0.0801710835779319 0 8.10304584152134 0 1 NA NA
"ENSG00000260953" 0 NA NA NA NA NA NA
"ENSG00000260954" 0.117263156289481 -0.230688649860681 8.10304584150271 -0.0284693748959342 0.977287793416923 NA NA
"ENSG00000260955" 0.241546723939275 -0.230759661878648 4.17708689100214 -0.0552441612779776 0.955943947019522 NA NA
"ENSG00000260957" 0 NA NA NA NA NA NA
"ENSG00000260958" 0 NA NA NA NA NA NA
"ENSG00000260959" 0 NA NA NA NA NA NA
"ENSG00000260966" 0 NA NA NA NA NA NA
"ENSG00000260970" 0.00992447624296523 0 8.1030458415403 0 1 NA NA
"ENSG00000260971" 0.188432943027542 -0.737154304314353 7.88424917077657 -0.0934970836597426 0.925508666450101 NA NA
"ENSG00000260972" 0 NA NA NA NA NA NA
"ENSG00000260973" 0.514868146006153 0.429138411789015 2.20901091168567 0.194267221369923 0.845966650228174 NA NA
"ENSG00000260974" 0 NA NA NA NA NA NA
"ENSG00000260975" 0.555013289759905 0.172955910128916 1.82621946827235 0.0947070782749548 0.924547495602325 NA NA
"ENSG00000260978" 7.58688110138692 0.108008897250481 0.425165962276357 0.254039379521813 0.799465135322336 NA NA
"ENSG00000260981" 0.176908505485738 -0.574690755157 8.10260221603867 -0.0709266899489932 0.943456101356043 NA NA
"ENSG00000260983" 0.00992447624296523 0 8.1030458415403 0 1 NA NA
"ENSG00000260986" 0.143769057680312 0 8.10304584150622 0 1 NA NA
"ENSG00000260988" 0.0964948165952072 -0.23066390558462 8.10304584150469 -0.0284663211953133 0.977290228930409 NA NA
"ENSG00000260989" 0 NA NA NA NA NA NA
"ENSG00000260990" 0 NA NA NA NA NA NA
"ENSG00000260991" 0 NA NA NA NA NA NA
"ENSG00000260995" 0 NA NA NA NA NA NA
"ENSG00000260996" 0.173782902439563 0.089725580807125 8.10304584148324 0.0110730683945756 0.991165150231965 NA NA
"ENSG00000260997" 0 NA NA NA NA NA NA
"ENSG00000260999" 0 NA NA NA NA NA NA
"ENSG00000261000" 0.0506653087710851 1.38565727350112 8.10222801588066 0.171021757322206 0.864206657758531 NA NA
"ENSG00000261003" 0.773762266203649 -2.10099574310854 1.7609190105174 -1.19312457333924 0.232820588948639 NA NA
"ENSG00000261009" 0 NA NA NA NA NA NA
"ENSG00000261012" 0.0942450918509631 -0.230657092130092 8.10304584153218 -0.028465480344176 0.977290899560786 NA NA
"ENSG00000261017" 0 NA NA NA NA NA NA
"ENSG00000261018" 0 NA NA NA NA NA NA
"ENSG00000261019" 0.242121974998633 2.10069363160678 8.0762407268649 0.260107852483768 0.794780580944444 NA NA
"ENSG00000261020" 0.105302158146692 -0.57611018547815 8.10257602842297 -0.0711021017830894 0.943316495425654 NA NA
"ENSG00000261024" 0 NA NA NA NA NA NA
"ENSG00000261025" 0.0903037378203878 0.089789029784947 8.10304584151721 0.0110808986572554 0.991158902969546 NA NA
"ENSG00000261026" 0.0101711875132875 0 8.10304584154004 0 1 NA NA
"ENSG00000261028" 0.00986299089135307 1.34467054727047 8.10131928055472 0.165981675416501 0.868171371031043 NA NA
"ENSG00000261030" 0 NA NA NA NA NA NA
"ENSG00000261035" 0 NA NA NA NA NA NA
"ENSG00000261036" 0 NA NA NA NA NA NA
"ENSG00000261037" 0.0109135640315278 0.0898944277428021 8.1030458415403 0.0110939058596902 0.991148525361426 NA NA
"ENSG00000261038" 0 NA NA NA NA NA NA
"ENSG00000261041" 0 NA NA NA NA NA NA
"ENSG00000261043" 0 NA NA NA NA NA NA
"ENSG00000261044" 0 NA NA NA NA NA NA
"ENSG00000261047" 0 NA NA NA NA NA NA
"ENSG00000261048" 0 NA NA NA NA NA NA
"ENSG00000261049" 0 NA NA NA NA NA NA
"ENSG00000261051" 0.0195760243008765 0 8.10304584153335 0 1 NA NA
"ENSG00000261055" 0.0590715050027904 0.089837003538936 8.10304584152026 0.0110868191166596 0.991154179416552 NA NA
"ENSG00000261056" 0.41449946992247 -0.230754142063681 2.94960273671994 -0.0782322782627627 0.937643286350717 NA NA
"ENSG00000261058" 0 NA NA NA NA NA NA
"ENSG00000261060" 0.0768739176975187 0.0898140245764065 8.1030458415196 0.0110839832740676 0.991156441952552 NA NA
"ENSG00000261061" 0 NA NA NA NA NA NA
"ENSG00000261063" 0 NA NA NA NA NA NA
"ENSG00000261065" 0 NA NA NA NA NA NA
"ENSG00000261066" 0 NA NA NA NA NA NA
"ENSG00000261069" 0 NA NA NA NA NA NA
"ENSG00000261070" 0.28216067814826 -0.214842072003883 5.81382928643454 -0.0369536258151191 0.970521981700909 NA NA
"ENSG00000261071" 1.54799598850841 0.0685270576443063 0.942478244346105 0.0727094318148963 0.942037342914909 NA NA
"ENSG00000261072" 0.0973100531615323 -0.230672166387287 8.103045841477 -0.028467340664241 0.977289415841406 NA NA
"ENSG00000261076" 0 NA NA NA NA NA NA
"ENSG00000261077" 0 NA NA NA NA NA NA
"ENSG00000261078" 0.011933676072528 0 8.10304584153629 0 1 NA NA
"ENSG00000261079" 0.227685143736751 2.28237610327674 8.06286660674948 0.283072536678971 0.777121233498309 NA NA
"ENSG00000261081" 0 NA NA NA NA NA NA
"ENSG00000261090" 0.0240135530117129 0 8.1030458415403 0 1 NA NA
"ENSG00000261093" 0.0631841517715486 0 8.10304584152627 0 1 NA NA
"ENSG00000261094" 7.03182025074264 -0.830954824413686 0.471355095332381 -1.76290620944222 0.0779163096018287 NA NA
"ENSG00000261095" 0 NA NA NA NA NA NA
"ENSG00000261096" 1.71858375155348 -1.77574226910135 1.17408684081264 -1.51244542343416 0.130420586774024 NA NA
"ENSG00000261098" 2.36709475070395 -0.0250517442776699 0.876698960660046 -0.0285750815294785 0.977203486025827 NA NA
"ENSG00000261101" 1.17892210370732 -0.941171887607333 1.43198850308031 -0.657248215039999 0.511021328052219 NA NA
"ENSG00000261103" 0.154087933794003 -0.225323538381142 8.1029334193469 -0.0278076502323406 0.977815564320379 NA NA
"ENSG00000261104" 0.0324169568284652 0 8.10304584153949 0 1 NA NA
"ENSG00000261108" 0 NA NA NA NA NA NA
"ENSG00000261111" 0 NA NA NA NA NA NA
"ENSG00000261113" 0 NA NA NA NA NA NA
"ENSG00000261114" 0.401337160525583 1.78143437384568 2.48195850318457 0.717753488448718 0.472909296463495 NA NA
"ENSG00000261116" 0.146145133592606 -0.230720432204309 8.10304584150223 -0.0284732971671718 0.977284665165423 NA NA
"ENSG00000261117" 0.0102248976740533 0 8.1030458415403 0 1 NA NA
"ENSG00000261118" 0.592112660539911 -0.564155883447864 1.87428712533079 -0.300997577064559 0.763416342124674 NA NA
"ENSG00000261120" 0.530353898719081 -0.579185581917024 1.81694376047068 -0.318769130073122 0.749901588652777 NA NA
"ENSG00000261123" 0.00992447624296523 0 8.1030458415403 0 1 NA NA
"ENSG00000261124" 0 NA NA NA NA NA NA
"ENSG00000261127" 0 NA NA NA NA NA NA
"ENSG00000261129" 0.012284013421823 0 8.1030458415403 0 1 NA NA
"ENSG00000261130" 0 NA NA NA NA NA NA
"ENSG00000261131" 0.451691679853975 -0.035831064284242 2.27859502402421 -0.0157250691353486 0.9874537271906 NA NA
"ENSG00000261135" 0.498847960001292 -1.65115066314409 8.09338570500997 -0.204012353213563 0.838343845457702 NA NA
"ENSG00000261136" 4.73724280703311 -0.177333173143075 0.5225260116297 -0.33937673760966 0.734325940535298 NA NA
"ENSG00000261140" 2.85834755135525 -0.254923303687694 0.813348312311451 -0.313424519150016 0.753958158389076 NA NA
"ENSG00000261141" 0.0496695270011973 0 8.10304584153165 0 1 NA NA
"ENSG00000261144" 0 NA NA NA NA NA NA
"ENSG00000261145" 0 NA NA NA NA NA NA
"ENSG00000261146" 0.014682632128395 0 8.10304584153902 0 1 NA NA
"ENSG00000261147" 1.04614769998001 0 8.10304584118792 0 1 NA NA
"ENSG00000261153" 0 NA NA NA NA NA NA
"ENSG00000261158" 0.216811338517337 -0.60866644841864 5.78953729471964 -0.105132140520759 0.916270956166698 NA NA
"ENSG00000261159" 0.786075395684768 0.563241908485601 1.47420457415325 0.382064957849636 0.702413183245132 NA NA
"ENSG00000261161" 0.00886594486577857 0 8.10304584154009 0 1 NA NA
"ENSG00000261166" 0 NA NA NA NA NA NA
"ENSG00000261167" 3.25101126959964 -0.173997422962091 0.680338663527751 -0.25575119023791 0.798142965173669 NA NA
"ENSG00000261168" 0.508791727660784 -0.551331384637463 1.96808253604369 -0.280136312649656 0.779372926104284 NA NA
"ENSG00000261170" 0.0232253284805804 0 8.1030458415403 0 1 NA NA
"ENSG00000261172" 0.0205764546036838 0.0898762919692064 8.10304584153903 0.0110916677169058 0.991150311031132 NA NA
"ENSG00000261177" 0.614204385313365 -0.909309401193005 1.63270202320454 -0.556935306179313 0.577571631093803 NA NA
"ENSG00000261178" 0 NA NA NA NA NA NA
"ENSG00000261182" 0 NA NA NA NA NA NA
"ENSG00000261184" 0.0835319432553047 0.654687741099123 8.0978697833044 0.0808469089548601 0.935563702188639 NA NA
"ENSG00000261187" 1.59598108430221 -1.66690207201046 1.31899862581585 -1.26376331209551 0.20631499307618 NA NA
"ENSG00000261191" 0 NA NA NA NA NA NA
"ENSG00000261193" 0 NA NA NA NA NA NA
"ENSG00000261195" 0.0112119951205771 0 8.1030458415403 0 1 NA NA
"ENSG00000261197" 0 NA NA NA NA NA NA
"ENSG00000261198" 0 NA NA NA NA NA NA
"ENSG00000261200" 7.77532353588369 -0.246767083568311 0.415372210197479 -0.594086646891931 0.552454161497236 NA NA
"ENSG00000261204" 0.268079162564316 0.704294912111074 5.40565629558886 0.130288511440469 0.896338169135452 NA NA
"ENSG00000261207" 0 NA NA NA NA NA NA
"ENSG00000261208" 0.0302127518240961 0 8.1030458415403 0 1 NA NA
"ENSG00000261211" 1.05354728962163 -0.109350194042052 1.17511105082247 -0.0930552001579059 0.925859708036704 NA NA
"ENSG00000261213" 0 NA NA NA NA NA NA
"ENSG00000261216" 0 NA NA NA NA NA NA
"ENSG00000261218" 0.191595178123022 0.0897190409910052 8.10304584143569 0.011072261313421 0.991165794150083 NA NA
"ENSG00000261219" 0.0301743668054666 0 8.10304584153949 0 1 NA NA
"ENSG00000261222" 0.056413341037248 0 8.10304584149386 0 1 NA NA
"ENSG00000261226" 0.0990467141528198 0.0898374574009503 8.10304584151978 0.0110868751279458 0.991154134728758 NA NA
"ENSG00000261227" 0 NA NA NA NA NA NA
"ENSG00000261229" 0 NA NA NA NA NA NA
"ENSG00000261232" 0.0152553158790369 0 8.1030458415403 0 1 NA NA
"ENSG00000261234" 0 NA NA NA NA NA NA
"ENSG00000261238" 0 NA NA NA NA NA NA
"ENSG00000261240" 0 NA NA NA NA NA NA
"ENSG00000261242" 1.51570453031065 -0.526895492399002 1.05574566564945 -0.499074265272858 0.617727066437848 NA NA
"ENSG00000261243" 0 NA NA NA NA NA NA
"ENSG00000261244" 0 NA NA NA NA NA NA
"ENSG00000261245" 0 NA NA NA NA NA NA
"ENSG00000261248" 0 NA NA NA NA NA NA
"ENSG00000261250" 0 NA NA NA NA NA NA
"ENSG00000261253" 0.422591479461548 -0.242673997446049 2.42576550005049 -0.100040171830706 0.920312432888939 NA NA
"ENSG00000261257" 0 NA NA NA NA NA NA
"ENSG00000261259" 0 NA NA NA NA NA NA
"ENSG00000261260" 0 NA NA NA NA NA NA
"ENSG00000261261" 0 NA NA NA NA NA NA
"ENSG00000261263" 0 NA NA NA NA NA NA
"ENSG00000261265" 0.0199999165617258 0 8.10304584153518 0 1 NA NA
"ENSG00000261266" 0.011933676072528 0 8.10304584153629 0 1 NA NA
"ENSG00000261267" 0 NA NA NA NA NA NA
"ENSG00000261269" 0 NA NA NA NA NA NA
"ENSG00000261270" 0.137320228663834 0.089727670596846 8.10304584150272 0.0110733262963012 0.991164944468775 NA NA
"ENSG00000261273" 0 NA NA NA NA NA NA
"ENSG00000261275" 0 NA NA NA NA NA NA
"ENSG00000261276" 0 NA NA NA NA NA NA
"ENSG00000261278" 0.144582802863422 0.0897824644081115 8.10304584149391 0.01108008842161 0.991159549404373 NA NA
"ENSG00000261281" 0 NA NA NA NA NA NA
"ENSG00000261285" 0.0327813936826788 0.0898614842562223 8.1030458415403 0.0110898402913565 0.991151769016091 NA NA
"ENSG00000261288" 0 NA NA NA NA NA NA
"ENSG00000261289" 0 NA NA NA NA NA NA
"ENSG00000261291" 0 NA NA NA NA NA NA
"ENSG00000261292" 0 NA NA NA NA NA NA
"ENSG00000261293" 0 NA NA NA NA NA NA
"ENSG00000261294" 0 NA NA NA NA NA NA
"ENSG00000261296" 0 NA NA NA NA NA NA
"ENSG00000261298" 0 NA NA NA NA NA NA
"ENSG00000261305" 0.0377248751288861 0 8.10304584152366 0 1 NA NA
"ENSG00000261307" 0 NA NA NA NA NA NA
"ENSG00000261310" 0 NA NA NA NA NA NA
"ENSG00000261312" 0 NA NA NA NA NA NA
"ENSG00000261313" 0.0109135640315278 0.0898944277428021 8.1030458415403 0.0110939058596902 0.991148525361426 NA NA
"ENSG00000261314" 0 NA NA NA NA NA NA
"ENSG00000261320" 0 NA NA NA NA NA NA
"ENSG00000261324" 1.64764303540179 0.313361434959441 0.874161996089464 0.358470668321493 0.71999111467148 NA NA
"ENSG00000261327" 0.203909347811786 0 7.59109799895476 0 1 NA NA
"ENSG00000261329" 0.113620390949943 0.0897747497588361 8.10304584150646 0.0110791363537622 0.991160308997985 NA NA
"ENSG00000261334" 0.0146475471832474 0 8.1030458415403 0 1 NA NA
"ENSG00000261335" 3.75978800323817 -0.530261767161625 0.569275546027337 -0.931467671256973 0.351611700061195 NA NA
"ENSG00000261338" 5.52361048532218 0.480579119239109 0.460822001812835 1.04287364177177 0.297006818753626 NA NA
"ENSG00000261342" 2.79851096258389 -0.255579544180244 0.733448711198342 -0.348462735400635 0.727492695019482 NA NA
"ENSG00000261346" 0 NA NA NA NA NA NA
"ENSG00000261347" 0 NA NA NA NA NA NA
"ENSG00000261349" 0 NA NA NA NA NA NA
"ENSG00000261350" 0 NA NA NA NA NA NA
"ENSG00000261351" 3.46750689609448 0.461376851973518 0.595447192391833 0.774840922702529 0.43843366459104 NA NA
"ENSG00000261356" 0 NA NA NA NA NA NA
"ENSG00000261357" 0.283266862390104 0.0898200208174198 3.63358861593464 0.0247193698327669 0.980278804908431 NA NA
"ENSG00000261362" 0.0102248976740533 0 8.1030458415403 0 1 NA NA
"ENSG00000261363" 0.015427605311482 0.0898923687241808 8.1030458415403 0.0110936517554112 0.991148728094831 NA NA
"ENSG00000261364" 0.0139298105332532 0.0898923687241808 8.1030458415403 0.0110936517554112 0.991148728094831 NA NA
"ENSG00000261365" 0 NA NA NA NA NA NA
"ENSG00000261367" 0.327544668329324 -0.230756469898873 3.30516866700135 -0.0698168514674409 0.94433943437537 NA NA
"ENSG00000261368" 0 NA NA NA NA NA NA
"ENSG00000261369" 0 NA NA NA NA NA NA
"ENSG00000261376" 0 NA NA NA NA NA NA
"ENSG00000261379" 1.02100981184686 -1.70537790602115 1.38581411187297 -1.23059643527246 0.218473839154909 NA NA
"ENSG00000261382" 0.0178363399398861 0 8.10304584153768 0 1 NA NA
"ENSG00000261384" 0 NA NA NA NA NA NA
"ENSG00000261385" 0 NA NA NA NA NA NA
"ENSG00000261386" 1.55746527047091 0.045338997990498 1.00844447664401 0.0449593398948259 0.964139718224549 NA NA
"ENSG00000261391" 0 NA NA NA NA NA NA
"ENSG00000261392" 0.0442332591624048 0 8.10304584153585 0 1 NA NA
"ENSG00000261393" 0.0127985154158495 0 8.1030458415403 0 1 NA NA
"ENSG00000261394" 0 NA NA NA NA NA NA
"ENSG00000261396" 0 NA NA NA NA NA NA
"ENSG00000261398" 0 NA NA NA NA NA NA
"ENSG00000261400" 0 NA NA NA NA NA NA
"ENSG00000261402" 0.100765805086674 1.77063759170145 8.09029856993448 0.218859363025435 0.826759602630609 NA NA
"ENSG00000261403" 0.103619334388101 0 8.10304584151999 0 1 NA NA
"ENSG00000261407" 0.191077820106067 0.455863043112672 7.8124593301948 0.0583507732770885 0.953469225150872 NA NA
"ENSG00000261411" 0.262820344404528 -0.844711423697385 5.39883913173953 -0.156461676868897 0.875669124596432 NA NA
"ENSG00000261421" 0 NA NA NA NA NA NA
"ENSG00000261426" 0.0861762547554841 0 8.10304584153299 0 1 NA NA
"ENSG00000261427" 0 NA NA NA NA NA NA
"ENSG00000261430" 0.0216917362258789 0 8.1030458415403 0 1 NA NA
"ENSG00000261433" 0.131452092542941 1.01652968334849 8.10082233538658 0.125484752197072 0.900139795604682 NA NA
"ENSG00000261434" 1.16232371495853 0.135190186937835 1.00247311934164 0.134856670298171 0.892725198606582 NA NA
"ENSG00000261435" 0 NA NA NA NA NA NA
"ENSG00000261436" 0.0819713676127877 -0.230660483520966 8.10304584152411 -0.028465898877055 0.977290565755132 NA NA
"ENSG00000261442" 0 NA NA NA NA NA NA
"ENSG00000261444" 0 NA NA NA NA NA NA
"ENSG00000261445" 0 NA NA NA NA NA NA
"ENSG00000261447" 0.364389781325469 0.754667346808487 4.32307220126885 0.174567370535007 0.861419589379526 NA NA
"ENSG00000261448" 0 NA NA NA NA NA NA
"ENSG00000261449" 0 NA NA NA NA NA NA
"ENSG00000261451" 0.185670469478232 0.643306494488104 5.51332131433358 0.11668220620765 0.907111891335457 NA NA
"ENSG00000261457" 0.00886594486577857 0 8.10304584154009 0 1 NA NA
"ENSG00000261458" 0 NA NA NA NA NA NA
"ENSG00000261459" 0.0111582819844231 0 8.1030458415403 0 1 NA NA
"ENSG00000261460" 0 NA NA NA NA NA NA
"ENSG00000261462" 0.0153891473570691 0 8.1030458415403 0 1 NA NA
"ENSG00000261466" 0 NA NA NA NA NA NA
"ENSG00000261467" 0.0293152864670507 0.0898645416160191 8.10304584153473 0.0110902176013111 0.991151467984816 NA NA
"ENSG00000261468" 0.155774444401999 -0.23072270451709 8.10304584146783 -0.0284735775942859 0.97728444150764 NA NA
"ENSG00000261469" 0 NA NA NA NA NA NA
"ENSG00000261470" 0 NA NA NA NA NA NA
"ENSG00000261471" 0 NA NA NA NA NA NA
"ENSG00000261472" 0 NA NA NA NA NA NA
"ENSG00000261474" 1.25467341260167 0.381053681443753 1.04872706959612 0.363348761075179 0.716344372591284 NA NA
"ENSG00000261476" 0.0754703267938822 0 8.10304584149184 0 1 NA NA
"ENSG00000261478" 0.0687162069735641 0 8.10304584153534 0 1 NA NA
"ENSG00000261482" 0 NA NA NA NA NA NA
"ENSG00000261487" 2.39259282238307 0.577602853039546 1.25665342465405 0.459635760908826 0.645777686145459 NA NA
"ENSG00000261489" 0 NA NA NA NA NA NA
"ENSG00000261499" 0.0291851264122902 0.0898758969808889 8.1030458415403 0.0110916189712441 0.99115034992215 NA NA
"ENSG00000261502" 0.0479125657677297 1.34958894442389 8.10163782256591 0.166582236083772 0.867698771934685 NA NA
"ENSG00000261505" 0.0110535018371743 0 8.103045841537 0 1 NA NA
"ENSG00000261512" 0.282509829505113 0.0896649619608535 8.10304584145223 0.0110655873995134 0.991171118836747 NA NA
"ENSG00000261513" 0.0433332180884903 0 8.1030458415403 0 1 NA NA
"ENSG00000261519" 0.504538529612285 -1.50399222645069 2.01011365493664 -0.748212531543693 0.454331973434835 NA NA
"ENSG00000261522" 0 NA NA NA NA NA NA
"ENSG00000261523" 0.0219119887065876 0 8.10304584153618 0 1 NA NA
"ENSG00000261526" 9.56150474711472 0.153176589040264 0.351704684660521 0.43552615509832 0.663180558407561 NA NA
"ENSG00000261527" 0.0454744693970902 0 8.10304584150578 0 1 NA NA
"ENSG00000261529" 0 NA NA NA NA NA NA
"ENSG00000261532" 0.0428806513769986 0 8.10304584153986 0 1 NA NA
"ENSG00000261535" 0 NA NA NA NA NA NA
"ENSG00000261537" 0.0324317717245424 0 8.1030458415403 0 1 NA NA
"ENSG00000261538" 0 NA NA NA NA NA NA
"ENSG00000261540" 0 NA NA NA NA NA NA
"ENSG00000261541" 0.0561524416101164 -0.2306277563134 8.10304584153447 -0.028461859999761 0.977293787007786 NA NA
"ENSG00000261542" 2.65561504670269 -2.34098199781783 1.04939900553714 -2.23078351081491 0.025695472706028 NA NA
"ENSG00000261543" 0.0827869164683368 0 8.1030458414974 0 1 NA NA
"ENSG00000261544" 0.14327710596199 -0.232459994325547 8.10301001025764 -0.028688104054083 0.9771133440538 NA NA
"ENSG00000261546" 0.00992447624296523 0 8.1030458415403 0 1 NA NA
"ENSG00000261549" 0.0178928294491029 0 8.10304584151932 0 1 NA NA
"ENSG00000261552" 0 NA NA NA NA NA NA
"ENSG00000261553" 8.86827576521884 0.168911021297262 0.385389123935854 0.438286943783541 0.661178289245684 NA NA
"ENSG00000261554" 0 NA NA NA NA NA NA
"ENSG00000261555" 0 NA NA NA NA NA NA
"ENSG00000261560" 2.23385858864903 -0.423896010094708 0.873094954993318 -0.485509631765027 0.627314882054245 NA NA
"ENSG00000261561" 0 NA NA NA NA NA NA
"ENSG00000261564" 0 NA NA NA NA NA NA
"ENSG00000261566" 0 NA NA NA NA NA NA
"ENSG00000261569" 0 NA NA NA NA NA NA
"ENSG00000261572" 0.0670251082684453 0 8.10304584153427 0 1 NA NA
"ENSG00000261573" 0.0222068740504891 0 8.1030458415403 0 1 NA NA
"ENSG00000261575" 0 NA NA NA NA NA NA
"ENSG00000261578" 1.3441259090686 -1.6733771911299 1.30938808966091 -1.27798412429675 0.201255024028527 NA NA
"ENSG00000261582" 0 NA NA NA NA NA NA
"ENSG00000261583" 0 NA NA NA NA NA NA
"ENSG00000261584" 1.07539846578249 -0.562920480365685 1.32690256105292 -0.424236486452328 0.671393353961724 NA NA
"ENSG00000261586" 0 NA NA NA NA NA NA
"ENSG00000261588" 0 NA NA NA NA NA NA
"ENSG00000261590" 0 NA NA NA NA NA NA
"ENSG00000261592" 0.415881838219367 0.680150765461815 2.14974516362419 0.316386694093159 0.751709015233204 NA NA
"ENSG00000261596" 2.6975108836859 -2.42851574829896 1.05956872915991 -2.29198510815285 0.0219065025164914 NA NA
"ENSG00000261600" 0.00945465382613522 0 8.1030458415403 0 1 NA NA
"ENSG00000261602" 0.0549209173410718 -0.230627151001607 8.10304584152167 -0.0284617852980451 0.977293846586995 NA NA
"ENSG00000261604" 0.189824639275251 0 8.10304584148132 0 1 NA NA
"ENSG00000261606" 0 NA NA NA NA NA NA
"ENSG00000261607" 0 NA NA NA NA NA NA
"ENSG00000261610" 0.0854959635237894 1.4311959428912 8.09964947498736 0.176698503720549 0.859745216240459 NA NA
"ENSG00000261613" 9.36788738986817 -0.383002533712343 0.403294320035117 -0.949684919140425 0.342272374869351 NA NA
"ENSG00000261625" 1.1144397466278 -1.5275211064716 1.46884368433681 -1.0399480371945 0.298364042922439 NA NA
"ENSG00000261627" 0 NA NA NA NA NA NA
"ENSG00000261628" 0.0190908425398318 0 8.10304584153903 0 1 NA NA
"ENSG00000261629" 0 NA NA NA NA NA NA
"ENSG00000261630" 0 NA NA NA NA NA NA
"ENSG00000261632" 0.00880495685168251 0 8.1030458415403 0 1 NA NA
"ENSG00000261633" 0 NA NA NA NA NA NA
"ENSG00000261635" 0.26292947547515 -0.581393755411103 3.4600916418251 -0.168028426872658 0.866560915600928 NA NA
"ENSG00000261638" 0.0126043354413591 0.0898944277428055 8.1030458415403 0.0110939058596906 0.991148525361426 NA NA
"ENSG00000261641" 0 NA NA NA NA NA NA
"ENSG00000261642" 0.0245680268436461 0 8.10304584152828 0 1 NA NA
"ENSG00000261646" 0 NA NA NA NA NA NA
"ENSG00000261648" 0 NA NA NA NA NA NA
"ENSG00000261650" 0 NA NA NA NA NA NA
"ENSG00000261651" 0 NA NA NA NA NA NA
"ENSG00000261653" 0.989639863778903 -0.396522384193525 1.30588344266914 -0.303643013792304 0.761399877548816 NA NA
"ENSG00000261654" 1.08125990952436 -2.13665793148736 1.35740789299865 -1.57407212858272 0.115470775210817 NA NA
"ENSG00000261655" 1.28820595258806 0.398569133044552 1.27807604508765 0.311850875052758 0.755153857925575 NA NA
"ENSG00000261659" 1.84460064605063 0.582067152660027 0.78650929172143 0.740063923957032 0.459261207559917 NA NA
"ENSG00000261668" 0.111817489108014 0 8.10304584152085 0 1 NA NA
"ENSG00000261669" 0.012093223816089 0 8.1030458415403 0 1 NA NA
"ENSG00000261670" 0.0833002348643722 1.03023392643441 8.10171458291698 0.127162456278912 0.898811819647654 NA NA
"ENSG00000261671" 0.0790642188673982 -0.230657978807658 8.10304584152375 -0.0284655897694248 0.977290812287435 NA NA
"ENSG00000261673" 0.0253669695030454 0 8.1030458415403 0 1 NA NA
"ENSG00000261675" 0 NA NA NA NA NA NA
"ENSG00000261680" 0 NA NA NA NA NA NA
"ENSG00000261684" 0.304710076610976 0.664673033737048 5.08845330195106 0.130623785715434 0.896072925663176 NA NA
"ENSG00000261687" 0.0459830476188205 0 8.10304584153423 0 1 NA NA
"ENSG00000261691" 0 NA NA NA NA NA NA
"ENSG00000261692" 0.012284013421823 0 8.1030458415403 0 1 NA NA
"ENSG00000261693" 0.167021860300608 0.0897585318307947 8.10304584148915 0.0110771348930564 0.991161905834592 NA NA
"ENSG00000261696" 0.00986299089135307 1.34467054727047 8.10131928055472 0.165981675416501 0.868171371031043 NA NA
"ENSG00000261697" 0.012093223816089 0 8.1030458415403 0 1 NA NA
"ENSG00000261702" 0 NA NA NA NA NA NA
"ENSG00000261707" 0.0136681528792657 0 8.1030458415403 0 1 NA NA
"ENSG00000261709" 0 NA NA NA NA NA NA
"ENSG00000261710" 0 NA NA NA NA NA NA
"ENSG00000261714" 0 NA NA NA NA NA NA
"ENSG00000261717" 0.168757994531673 -0.568495949233658 8.10271229548545 -0.0701611915247693 0.94406536284866 NA NA
"ENSG00000261719" 0 NA NA NA NA NA NA
"ENSG00000261722" 0.069324077226046 1.03388203034787 8.10194692346534 0.127609084595886 0.898458341447448 NA NA
"ENSG00000261723" 0 NA NA NA NA NA NA
"ENSG00000261725" 0 NA NA NA NA NA NA
"ENSG00000261727" 0 NA NA NA NA NA NA
"ENSG00000261728" 0.0360588894935708 0 8.10304584153446 0 1 NA NA
"ENSG00000261729" 0.319997596396107 -1.4318300187463 5.04097538526175 -0.284038288092524 0.776381038812224 NA NA
"ENSG00000261731" 0 NA NA NA NA NA NA
"ENSG00000261732" 2.87524308267118 0.619083203094141 0.71585174116372 0.864820419501575 0.387137361785749 NA NA
"ENSG00000261734" 0.0082374088221482 0 8.1030458415403 0 1 NA NA
"ENSG00000261736" 0 NA NA NA NA NA NA
"ENSG00000261743" 0 NA NA NA NA NA NA
"ENSG00000261745" 0 NA NA NA NA NA NA
"ENSG00000261747" 0 NA NA NA NA NA NA
"ENSG00000261751" 0.0534236883188914 0 8.10304584153859 0 1 NA NA
"ENSG00000261754" 0.953701768592828 0.632752232527207 1.33493814361391 0.473993671957141 0.635504419778526 NA NA
"ENSG00000261757" 0.00881101099143422 0 8.1030458415403 0 1 NA NA
"ENSG00000261759" 0.097857045407504 0 8.10304584152064 0 1 NA NA
"ENSG00000261760" 0.0232024948958034 0 8.1030458415403 0 1 NA NA
"ENSG00000261762" 0.0898260697846096 -0.528299293766536 8.10253760179102 -0.0652017083697037 0.948013400943065 NA NA
"ENSG00000261763" 0.0285845695869897 0.0898635432748403 8.1030458415403 0.0110900943956351 0.991151566282678 NA NA
"ENSG00000261765" 0.0146684600048482 0 8.10304584152859 0 1 NA NA
"ENSG00000261766" 0.0112230312477958 0 8.1030458415403 0 1 NA NA
"ENSG00000261770" 6.15779394632183 -0.42247151304006 0.52003788178497 -0.812386035397989 0.416570156659404 NA NA
"ENSG00000261774" 0 NA NA NA NA NA NA
"ENSG00000261775" 0.149348123049897 0.660488505888593 8.09831915531182 0.0815587152372685 0.934997632340519 NA NA
"ENSG00000261776" 0.22077688213597 1.05142327041366 8.10304584145847 0.12975654969569 0.896759040519099 NA NA
"ENSG00000261778" 0 NA NA NA NA NA NA
"ENSG00000261779" 0 NA NA NA NA NA NA
"ENSG00000261782" 0 NA NA NA NA NA NA
"ENSG00000261783" 0.630205527198564 -2.26553296838247 1.53798380207712 -1.47305385487335 0.140736514757061 NA NA
"ENSG00000261786" 1.01073303240146 -2.07860325704397 1.43719080641842 -1.44629595998043 0.148094208430573 NA NA
"ENSG00000261789" 0.383718076387643 0.299819333802694 2.45341165760667 0.122205066105853 0.902736614357356 NA NA
"ENSG00000261790" 0.0494375103120645 0.0898450125129263 8.1030458415403 0.0110878075071889 0.991153390843479 NA NA
"ENSG00000261793" 0 NA NA NA NA NA NA
"ENSG00000261795" 0 NA NA NA NA NA NA
"ENSG00000261797" 0.0106008753310464 0 8.10304584153717 0 1 NA NA
"ENSG00000261798" 0.226936077628957 0.325788287325919 5.10888809509274 0.0637689221728793 0.949154224388531 NA NA
"ENSG00000261799" 7.53558211174725 -1.1506745837916 0.488079234081609 -2.35755693633793 0.0183956340778274 NA NA
"ENSG00000261800" 0 NA NA NA NA NA NA
"ENSG00000261802" 0 NA NA NA NA NA NA
"ENSG00000261804" 0.286050332944499 1.37216288322756 3.93245607276561 0.34893279361225 0.727139764885958 NA NA
"ENSG00000261810" 0 NA NA NA NA NA NA
"ENSG00000261813" 0 NA NA NA NA NA NA
"ENSG00000261815" 0.0382768360572372 -0.233757267846081 8.10298208765223 -0.0288483011954689 0.976985578109234 NA NA
"ENSG00000261816" 0 NA NA NA NA NA NA
"ENSG00000261817" 0.012284013421823 0 8.1030458415403 0 1 NA NA
"ENSG00000261818" 0.0584164729363845 0.0898308854489763 8.1030458415395 0.0110860640808012 0.991154781810985 NA NA
"ENSG00000261819" 0.45646009512083 -0.538002686141319 1.96136268081667 -0.274300460288815 0.783853730813089 NA NA
"ENSG00000261821" 1.2294081598713 0.494490067382241 1.0709979037021 0.461709650105704 0.644289549864451 NA NA
"ENSG00000261822" 0.0540991549471441 0 8.10304584152754 0 1 NA NA
"ENSG00000261823" 0.0319795456923524 0 8.1030458415403 0 1 NA NA
"ENSG00000261826" 0.123289497782018 -0.23070200444098 8.10304584147783 -0.0284710229899062 0.977286478961013 NA NA
"ENSG00000261829" 0.149205932692779 -0.557155689910572 8.10292656401131 -0.0687598098673568 0.945180809415886 NA NA
"ENSG00000261831" 0 NA NA NA NA NA NA
"ENSG00000261835" 0.088666662503597 0.0898109327634145 8.10304584152067 0.0110836017122371 0.991156746376145 NA NA
"ENSG00000261837" 0 NA NA NA NA NA NA
"ENSG00000261838" 0.096263714550047 0.0897788590104653 8.10304584151305 0.0110796434780753 0.991159904396159 NA NA
"ENSG00000261839" 0.542523397498024 -1.93363142390617 2.21530971350993 -0.872849250880831 0.382745250733263 NA NA
"ENSG00000261840" 6.4523691854232 -0.661440771307311 0.528889839813814 -1.25062105851789 0.211072763847784 NA NA
"ENSG00000261842" 0.0515133848040972 0 8.10304584153295 0 1 NA NA
"ENSG00000261845" 0.807880607320605 -0.0761521416083796 1.29496656721763 -0.0588062607454029 0.953106421739244 NA NA
"ENSG00000261848" 0 NA NA NA NA NA NA
"ENSG00000261864" 0 NA NA NA NA NA NA
"ENSG00000261872" 0.0082374088221482 0 8.1030458415403 0 1 NA NA
"ENSG00000261882" 0 NA NA NA NA NA NA
"ENSG00000261888" 3.25397649396601 -0.132694837440701 0.668016406044086 -0.198640087638721 0.842544293029541 NA NA
"ENSG00000261889" 3.8909425575846 -0.746600291277557 0.738886167913778 -1.01044020540479 0.312284433551091 NA NA
"ENSG00000261898" 0 NA NA NA NA NA NA
"ENSG00000261916" 0.438864328047653 0.00307274863399048 2.3282175424536 0.00131978587823553 0.998946963529893 NA NA
"ENSG00000261924" 0.111609059021522 1.31550573296549 8.09934797473236 0.162421189590753 0.870974185505058 NA NA
"ENSG00000261938" 0 NA NA NA NA NA NA
"ENSG00000261959" 0.00986299089135307 1.34467054727047 8.10131928055472 0.165981675416501 0.868171371031043 NA NA
"ENSG00000261970" 0.227085013373618 0.472386918336923 6.33580810620142 0.0745582742435895 0.940566174003586 NA NA
"ENSG00000261976" 0 NA NA NA NA NA NA
"ENSG00000261978" 0 NA NA NA NA NA NA
"ENSG00000261996" 0.0543894337705184 0.0898397150372446 8.10304584152596 0.0110871537436997 0.991153912439212 NA NA
"ENSG00000261997" 2.92981544023208 -0.635563097104335 0.771818607503638 -0.823461744670803 0.410245463208792 NA NA
"ENSG00000262000" 0 NA NA NA NA NA NA
"ENSG00000262003" 0 NA NA NA NA NA NA
"ENSG00000262006" 0 NA NA NA NA NA NA
"ENSG00000262008" 0 NA NA NA NA NA NA
"ENSG00000262011" 0 NA NA NA NA NA NA
"ENSG00000262020" 0.015427605311482 0.0898923687241808 8.1030458415403 0.0110936517554112 0.991148728094831 NA NA
"ENSG00000262038" 0.0304022615386733 -0.229015404265702 8.10301367681239 -0.0282629912030203 0.977452397541925 NA NA
"ENSG00000262039" 0.0111582819844231 0 8.1030458415403 0 1 NA NA
"ENSG00000262048" 0 NA NA NA NA NA NA
"ENSG00000262049" 8.86158742985956 0.5432702043613 0.346234817711401 1.56908022119871 0.116629247812473 NA NA
"ENSG00000262050" 1.12779582200323 0.431912801610432 1.02038870405524 0.423282617588687 0.672089074976955 NA NA
"ENSG00000262052" 0 NA NA NA NA NA NA
"ENSG00000262067" 0.0420894080896793 0 8.10304584153304 0 1 NA NA
"ENSG00000262079" 0.510644175162852 1.92643365146011 2.203530541819 0.874248672709501 0.381982844762017 NA NA
"ENSG00000262089" 1.12479481454279 -1.67465560715208 1.57115123233941 -1.06587804705379 0.286478773940612 NA NA
"ENSG00000262090" 0 NA NA NA NA NA NA
"ENSG00000262094" 0.0146475471832474 0 8.1030458415403 0 1 NA NA
"ENSG00000262098" 0 NA NA NA NA NA NA
"ENSG00000262112" 0 NA NA NA NA NA NA
"ENSG00000262115" 0 NA NA NA NA NA NA
"ENSG00000262116" 0 NA NA NA NA NA NA
"ENSG00000262119" 1.64874039631665 -0.0517307853023432 0.760356411739672 -0.0680349169200596 0.94575783898469 NA NA
"ENSG00000262120" 0.0123199367350616 0 8.1030458415403 0 1 NA NA
"ENSG00000262133" 0 NA NA NA NA NA NA
"ENSG00000262140" 0.0101711875132875 0 8.10304584154004 0 1 NA NA
"ENSG00000262141" 0 NA NA NA NA NA NA
"ENSG00000262147" 0 NA NA NA NA NA NA
"ENSG00000262151" 0 NA NA NA NA NA NA
"ENSG00000262160" 0.101310832599957 0.0897849970690618 8.10304584148612 0.0110804009782814 0.991159300035539 NA NA
"ENSG00000262171" 0 NA NA NA NA NA NA
"ENSG00000262172" 0 NA NA NA NA NA NA
"ENSG00000262181" 0 NA NA NA NA NA NA
"ENSG00000262187" 0 NA NA NA NA NA NA
"ENSG00000262198" 0.867238690808042 -0.323570196944314 1.21437846364632 -0.266449222075922 0.789893261105773 NA NA
"ENSG00000262202" 0.0726565484662231 0 8.10304584150699 0 1 NA NA
"ENSG00000262211" 0.0857187181310409 0 8.10304584148564 0 1 NA NA
"ENSG00000262213" 0.0711823128802793 -0.230644753857962 8.1030458415403 -0.0284639576732445 0.977292113984326 NA NA
"ENSG00000262227" 0.158957702904021 -0.591528365665192 8.10221492282231 -0.0730082293915675 0.941799568881769 NA NA
"ENSG00000262228" 0.428365889608921 -0.385278603140365 2.53620582274915 -0.151911410219356 0.879256808691957 NA NA
"ENSG00000262231" 0.0110535018371743 0 8.103045841537 0 1 NA NA
"ENSG00000262248" 0.239460217826881 -0.173672190368888 4.55422324762465 -0.0381343164192644 0.969580590654037 NA NA
"ENSG00000262262" 0 NA NA NA NA NA NA
"ENSG00000262265" 6.57267597834696 -0.317178256461462 0.417910546255523 -0.758962077658431 0.447875242219835 NA NA
"ENSG00000262267" 0.0464204285274447 1.29565438952809 8.09787022078173 0.159999401596116 0.872881545601871 NA NA
"ENSG00000262271" 0.0533001693935593 1.32881706177119 8.10026894441076 0.164046042284569 0.869694898244306 NA NA
"ENSG00000262296" 0 NA NA NA NA NA NA
"ENSG00000262298" 0.176445349975207 0.0897136627448886 8.10304584148606 0.0110715975819329 0.991166323698731 NA NA
"ENSG00000262302" 0 NA NA NA NA NA NA
"ENSG00000262304" 0.320649709138375 -0.0316883500448905 3.00302266977913 -0.010552151458524 0.991580757512443 NA NA
"ENSG00000262312" 0.837737283538333 -2.29084199390109 1.65136435251946 -1.38724200410769 0.165367981112829 NA NA
"ENSG00000262313" 0 NA NA NA NA NA NA
"ENSG00000262319" 0.0482835325449786 0 8.10304584151972 0 1 NA NA
"ENSG00000262332" 0.0222531692419847 0 8.1030458415403 0 1 NA NA
"ENSG00000262339" 0 NA NA NA NA NA NA
"ENSG00000262343" 0 NA NA NA NA NA NA
"ENSG00000262358" 0.0562331608531692 0.0898299841573845 8.10304584153868 0.0110859528520607 0.991154870553227 NA NA
"ENSG00000262362" 0 NA NA NA NA NA NA
"ENSG00000262370" 0.0886747248500081 -0.810748578118695 8.10127937419991 -0.100076610208096 0.920283504444444 NA NA
"ENSG00000262372" 0 NA NA NA NA NA NA
"ENSG00000262380" 0.272735267888263 -0.591349204020478 6.61204821987474 -0.0894351015534004 0.928736128226548 NA NA
"ENSG00000262384" 0.0333174869663009 0 8.10304584153625 0 1 NA NA
"ENSG00000262400" 0 NA NA NA NA NA NA
"ENSG00000262408" 0.0229100236593368 1.35394506245539 8.10191637356049 0.167114173984047 0.867280213617701 NA NA
"ENSG00000262410" 0.708723043699363 -1.83221555943382 1.69817623736447 -1.07893133770225 0.280618337613041 NA NA
"ENSG00000262412" 0.0362934936550994 0 8.1030458415403 0 1 NA NA
"ENSG00000262413" 0 NA NA NA NA NA NA
"ENSG00000262429" 0.885123227332674 0.860859821529611 1.11948087495972 0.768981266929265 0.441904431428281 NA NA
"ENSG00000262434" 0 NA NA NA NA NA NA
"ENSG00000262445" 0 NA NA NA NA NA NA
"ENSG00000262456" 0 NA NA NA NA NA NA
"ENSG00000262471" 0 NA NA NA NA NA NA
"ENSG00000262482" 0.0376591069372153 0 8.10304584153703 0 1 NA NA
"ENSG00000262488" 0.00880495685168251 0 8.1030458415403 0 1 NA NA
"ENSG00000262492" 0.0106008753310464 0 8.10304584153717 0 1 NA NA
"ENSG00000262495" 0 NA NA NA NA NA NA
"ENSG00000262514" 0.0228849560053956 0 8.1030458415403 0 1 NA NA
"ENSG00000262518" 0 NA NA NA NA NA NA
"ENSG00000262521" 0.031171902518 0 8.1030458415375 0 1 NA NA
"ENSG00000262526" 0 NA NA NA NA NA NA
"ENSG00000262528" 0.098747472754077 1.78191872610578 8.08253578175963 0.220465306213323 0.825508789287207 NA NA
"ENSG00000262529" 0 NA NA NA NA NA NA
"ENSG00000262533" 0 NA NA NA NA NA NA
"ENSG00000262539" 0.0165434135685007 0 8.10304584153354 0 1 NA NA
"ENSG00000262558" 0 NA NA NA NA NA NA
"ENSG00000262560" 0.873637928654025 1.60789596933841 0.953208741499249 1.68682461599066 0.0916370806875536 NA NA
"ENSG00000262561" 0 NA NA NA NA NA NA
"ENSG00000262566" 0 NA NA NA NA NA NA
"ENSG00000262580" 5.16247286213349 0.34593520003742 0.535970438563423 0.645437089710842 0.518643974308385 NA NA
"ENSG00000262587" 0.0110535018371743 0 8.103045841537 0 1 NA NA
"ENSG00000262623" 0 NA NA NA NA NA NA
"ENSG00000262624" 0 NA NA NA NA NA NA
"ENSG00000262633" 0.0198645128286085 0 8.10304584153738 0 1 NA NA
"ENSG00000262636" 0 NA NA NA NA NA NA
"ENSG00000262651" 0 NA NA NA NA NA NA
"ENSG00000262652" 0.0269896096344331 0 8.10304584153554 0 1 NA NA
"ENSG00000262660" 0.0082374088221482 0 8.1030458415403 0 1 NA NA
"ENSG00000262662" 0 NA NA NA NA NA NA
"ENSG00000262663" 0.182061986083128 0.966933575792256 8.09722976685897 0.11941535607027 0.904946295961881 NA NA
"ENSG00000262681" 0.092351459755535 -0.568252344142083 8.10271578048776 -0.0701310967256803 0.94408931602109 NA NA
"ENSG00000262691" 0.401703465940403 0.106808485237778 2.93326006186316 0.0364128931581793 0.970953133744183 NA NA
"ENSG00000262692" 0 NA NA NA NA NA NA
"ENSG00000262700" 0.0646586911033247 0 8.10304584150523 0 1 NA NA
"ENSG00000262703" 0 NA NA NA NA NA NA
"ENSG00000262708" 0 NA NA NA NA NA NA
"ENSG00000262712" 1.15335821846355 0.685574631566544 1.23164450102705 0.556633534266465 0.577777837095219 NA NA
"ENSG00000262714" 0.201372307032872 1.28130708791833 5.33770709848588 0.240048220008511 0.810292875067767 NA NA
"ENSG00000262721" 0.34112925366886 -1.05533179531514 5.47444686497132 -0.192774141633881 0.847135855606892 NA NA
"ENSG00000262730" 0 NA NA NA NA NA NA
"ENSG00000262732" 0.0816363151223175 -0.562184320300982 8.10282811830896 -0.0693812471513105 0.944686155549834 NA NA
"ENSG00000262766" 0.00843519566997121 0.0898944277428022 8.1030458415403 0.0110939058596902 0.991148525361426 NA NA
"ENSG00000262768" 0.110082830740991 0.0898343560318445 8.10304584149905 0.0110864923868215 0.991154440093225 NA NA
"ENSG00000262769" 0 NA NA NA NA NA NA
"ENSG00000262777" 0.010399839673666 0 8.1030458415403 0 1 NA NA
"ENSG00000262786" 0 NA NA NA NA NA NA
"ENSG00000262791" 0 NA NA NA NA NA NA
"ENSG00000262801" 1.3813656272785 -1.49244058833576 1.17075562432197 -1.27476696018444 0.2023917383392 NA NA
"ENSG00000262803" 0 NA NA NA NA NA NA
"ENSG00000262810" 0 NA NA NA NA NA NA
"ENSG00000262815" 0 NA NA NA NA NA NA
"ENSG00000262818" 0.0109135640315278 0.0898944277428021 8.1030458415403 0.0110939058596902 0.991148525361426 NA NA
"ENSG00000262823" 0.218850360082564 0.707456125688939 5.16781540201221 0.136896555053703 0.891112561869773 NA NA
"ENSG00000262831" 0 NA NA NA NA NA NA
"ENSG00000262833" 0.0454901617354979 0.0898779559995137 8.1030458415403 0.0110918730755235 0.99115014718874 NA NA
"ENSG00000262837" 0 NA NA NA NA NA NA
"ENSG00000262848" 0 NA NA NA NA NA NA
"ENSG00000262855" 0 NA NA NA NA NA NA
"ENSG00000262869" 0.0866206248370971 1.62609647533435 8.08901215467853 0.201025347006538 0.840678754568762 NA NA
"ENSG00000262873" 2.1282944266414 -1.64720655807013 1.15003317229831 -1.43231221302793 0.152054489400732 NA NA
"ENSG00000262877" 2.99819301044796 -1.74610034510779 0.928362755411101 -1.88083842757628 0.0599939010547841 NA NA
"ENSG00000262880" 0 NA NA NA NA NA NA
"ENSG00000262881" 0 NA NA NA NA NA NA
"ENSG00000262884" 0 NA NA NA NA NA NA
"ENSG00000262885" 0 NA NA NA NA NA NA
"ENSG00000262898" 0.917658380599441 0.407037510472264 1.61046483205816 0.252745357967286 0.800464994921214 NA NA
"ENSG00000262899" 0.140096116699145 0.0897329910299169 8.10304584148838 0.0110739828930098 0.991164420612519 NA NA
"ENSG00000262905" 0 NA NA NA NA NA NA
"ENSG00000262920" 0.012093223816089 0 8.1030458415403 0 1 NA NA
"ENSG00000262921" 0.0304406753812452 0.0898609124750467 8.10304584153832 0.0110897697276247 0.991151825314341 NA NA
"ENSG00000262950" 0.00894641472455145 0 8.10304584153714 0 1 NA NA
"ENSG00000262961" 0 NA NA NA NA NA NA
"ENSG00000262966" 0.110024439565611 0 8.10304584149124 0 1 NA NA
"ENSG00000262967" 0.41410626635079 0.948196832986808 3.28989127801419 0.288215248729784 0.773181977016775 NA NA
"ENSG00000262974" 0 NA NA NA NA NA NA
"ENSG00000262979" 0.0335836317641067 0.0898614842562187 8.1030458415403 0.0110898402913561 0.991151769016091 NA NA
"ENSG00000262983" 0 NA NA NA NA NA NA
"ENSG00000262990" 0 NA NA NA NA NA NA
"ENSG00000262995" 0.0523368717865348 1.43209696641534 8.09960257599407 0.176810769785155 0.859657029274226 NA NA
"ENSG00000262999" 0.153646725954724 -0.230727643653192 8.10304584150328 -0.0284741871348451 0.977283955361753 NA NA
"ENSG00000263011" 0.509818478164746 0.489636539017669 2.08800430219767 0.234499774977626 0.814597007860857 NA NA
"ENSG00000263015" 0.0252835074594414 0 8.10304584153689 0 1 NA NA
"ENSG00000263017" 0 NA NA NA NA NA NA
"ENSG00000263029" 0 NA NA NA NA NA NA
"ENSG00000263033" 0.0214479289218491 0 8.10304584152091 0 1 NA NA
"ENSG00000263041" 0 NA NA NA NA NA NA
"ENSG00000263045" 0.00881101099143422 0 8.1030458415403 0 1 NA NA
"ENSG00000263051" 0.0171149362079666 0 8.1030458415403 0 1 NA NA
"ENSG00000263063" 0.138527649343426 0.0897436752006567 8.10304584151722 0.0110753014305856 0.991163368636258 NA NA
"ENSG00000263065" 0 NA NA NA NA NA NA
"ENSG00000263070" 0 NA NA NA NA NA NA
"ENSG00000263080" 0.130840792666014 -0.23067545386188 8.10304584149807 -0.0284677463726693 0.977289092264055 NA NA
"ENSG00000263081" 0 NA NA NA NA NA NA
"ENSG00000263089" 0.408734478097643 -0.210401724737847 2.56764906497989 -0.0819433339265523 0.93469177479615 NA NA
"ENSG00000263096" 0.267733387504908 0.265360436320702 3.99648971694873 0.0663983783557189 0.947060661240352 NA NA
"ENSG00000263098" 0 NA NA NA NA NA NA
"ENSG00000263105" 0.235120001362266 2.05507549668528 5.54647117052925 0.370519458859674 0.710995480558823 NA NA
"ENSG00000263107" 0 NA NA NA NA NA NA
"ENSG00000263110" 0 NA NA NA NA NA NA
"ENSG00000263120" 0.145346824064049 -1.45891386935707 8.09627484981774 -0.180195694491512 0.856998938407017 NA NA
"ENSG00000263154" 0 NA NA NA NA NA NA
"ENSG00000263159" 0 NA NA NA NA NA NA
"ENSG00000263164" 0 NA NA NA NA NA NA
"ENSG00000263165" 0.0145588991855777 0 8.1030458415403 0 1 NA NA
"ENSG00000263167" 0 NA NA NA NA NA NA
"ENSG00000263171" 0 NA NA NA NA NA NA
"ENSG00000263176" 0 NA NA NA NA NA NA
"ENSG00000263189" 0 NA NA NA NA NA NA
"ENSG00000263199" 0 NA NA NA NA NA NA
"ENSG00000263207" 0.00843519566997121 0.0898944277428022 8.1030458415403 0.0110939058596902 0.991148525361426 NA NA
"ENSG00000263212" 0 NA NA NA NA NA NA
"ENSG00000263218" 0 NA NA NA NA NA NA
"ENSG00000263220" 0.0198599787560792 0.0898772401396323 8.10304584153815 0.0110917847309835 0.991150217673149 NA NA
"ENSG00000263234" 0.0474507824444358 0.0898450125129269 8.1030458415403 0.011087807507189 0.991153390843479 NA NA
"ENSG00000263235" 0.930929873538699 0.701497803024101 1.24158209097976 0.565003158567257 0.57207161580058 NA NA
"ENSG00000263237" 0 NA NA NA NA NA NA
"ENSG00000263244" 0 NA NA NA NA NA NA
"ENSG00000263252" 0 NA NA NA NA NA NA
"ENSG00000263253" 0.162045268691074 0.730997359875208 8.10304584151014 0.0902126649870926 0.928118220161193 NA NA
"ENSG00000263257" 0.417340384584727 0.031705394938387 2.30115370425114 0.0137780431093389 0.989007059932578 NA NA
"ENSG00000263271" 0 NA NA NA NA NA NA
"ENSG00000263276" 0.955112223669815 -0.457492195681323 1.79313192975321 -0.255135825808583 0.798618194557135 NA NA
"ENSG00000263278" 0 NA NA NA NA NA NA
"ENSG00000263279" 0 NA NA NA NA NA NA
"ENSG00000263280" 0.99034223963925 0.713567241773767 1.40700207295147 0.507154364226994 0.612046512637685 NA NA
"ENSG00000263300" 0.00945465382613522 0 8.1030458415403 0 1 NA NA
"ENSG00000263301" 0 NA NA NA NA NA NA
"ENSG00000263305" 0 NA NA NA NA NA NA
"ENSG00000263311" 0 NA NA NA NA NA NA
"ENSG00000263316" 0.0236479080990302 0 8.10304584153618 0 1 NA NA
"ENSG00000263321" 0.015427605311482 0.0898923687241808 8.1030458415403 0.0110936517554112 0.991148728094831 NA NA
"ENSG00000263325" 0 NA NA NA NA NA NA
"ENSG00000263326" 0 NA NA NA NA NA NA
"ENSG00000263331" 0.0193791300691005 0 8.1030458415403 0 1 NA NA
"ENSG00000263335" 0 NA NA NA NA NA NA
"ENSG00000263338" 0 NA NA NA NA NA NA
"ENSG00000263342" 0 NA NA NA NA NA NA
"ENSG00000263343" 0.0844018926664592 1.32069360638404 8.09971105595961 0.163054409874572 0.870475594965609 NA NA
"ENSG00000263369" 0 NA NA NA NA NA NA
"ENSG00000263370" 0 NA NA NA NA NA NA
"ENSG00000263375" 0 NA NA NA NA NA NA
"ENSG00000263382" 0 NA NA NA NA NA NA
"ENSG00000263388" 0 NA NA NA NA NA NA
"ENSG00000263393" 0.0727398644136566 0.0898112623500309 8.1030458415314 0.0110836423866334 0.991156713924666 NA NA
"ENSG00000263394" 0.0235147327234908 0 8.1030458415403 0 1 NA NA
"ENSG00000263396" 0 NA NA NA NA NA NA
"ENSG00000263424" 0.0233673002636753 0 8.1030458415403 0 1 NA NA
"ENSG00000263427" 0 NA NA NA NA NA NA
"ENSG00000263433" 0 NA NA NA NA NA NA
"ENSG00000263435" 0.0130470327679838 0 8.1030458415403 0 1 NA NA
"ENSG00000263443" 0 NA NA NA NA NA NA
"ENSG00000263450" 0 NA NA NA NA NA NA
"ENSG00000263453" 0 NA NA NA NA NA NA
"ENSG00000263466" 0 NA NA NA NA NA NA
"ENSG00000263477" 0 NA NA NA NA NA NA
"ENSG00000263485" 0 NA NA NA NA NA NA
"ENSG00000263489" 0 NA NA NA NA NA NA
"ENSG00000263494" 0.0332047965857734 0 8.10304584151415 0 1 NA NA
"ENSG00000263499" 0 NA NA NA NA NA NA
"ENSG00000263501" 0 NA NA NA NA NA NA
"ENSG00000263508" 0.0194908005463811 0 8.10304584153767 0 1 NA NA
"ENSG00000263531" 0.677659355982694 0.622367725232352 1.45987620888656 0.426315410473761 0.669878030160728 NA NA
"ENSG00000263547" 0 NA NA NA NA NA NA
"ENSG00000263551" 0.74938200104864 -0.123297942649848 1.53131150278276 -0.0805178713970253 0.935825383061972 NA NA
"ENSG00000263567" 0 NA NA NA NA NA NA
"ENSG00000263571" 0.129683369490914 0.0897399782282161 8.10304584146762 0.0110748451858644 0.991163732644552 NA NA
"ENSG00000263574" 0 NA NA NA NA NA NA
"ENSG00000263585" 0 NA NA NA NA NA NA
"ENSG00000263588" 0 NA NA NA NA NA NA
"ENSG00000263594" 0 NA NA NA NA NA NA
"ENSG00000263603" 0.208697714744735 -0.893275838683852 7.49041230376041 -0.119255897066627 0.905072623116749 NA NA
"ENSG00000263604" 0 NA NA NA NA NA NA
"ENSG00000263611" 0 NA NA NA NA NA NA
"ENSG00000263612" 0 NA NA NA NA NA NA
"ENSG00000263613" 0 NA NA NA NA NA NA
"ENSG00000263618" 0.0106008753310464 0 8.10304584153717 0 1 NA NA
"ENSG00000263620" 0.0456911625783604 0.0898702215496489 8.10304584152234 0.0110909185641192 0.991150908731809 NA NA
"ENSG00000263622" 0 NA NA NA NA NA NA
"ENSG00000263624" 0 NA NA NA NA NA NA
"ENSG00000263635" 0 NA NA NA NA NA NA
"ENSG00000263637" 0 NA NA NA NA NA NA
"ENSG00000263644" 0 NA NA NA NA NA NA
"ENSG00000263648" 0.0533878626670235 1.32946765195837 8.10031293629498 0.164125468042283 0.869632373067803 NA NA
"ENSG00000263655" 0 NA NA NA NA NA NA
"ENSG00000263657" 0 NA NA NA NA NA NA
"ENSG00000263674" 0 NA NA NA NA NA NA
"ENSG00000263677" 0.349997725177581 -1.74159338096999 4.11271120739065 -0.423466004090026 0.671955296978584 NA NA
"ENSG00000263680" 0.0769059409387828 0.0898321506771489 8.10304584153875 0.011086220223097 0.991154657235114 NA NA
"ENSG00000263682" 0 NA NA NA NA NA NA
"ENSG00000263683" 0.0319220464889234 0 8.10304584153554 0 1 NA NA
"ENSG00000263684" 0 NA NA NA NA NA NA
"ENSG00000263688" 0 NA NA NA NA NA NA
"ENSG00000263698" 0.0608426474774573 1.32897146546592 8.10027926568389 0.164064894786528 0.869680057191427 NA NA
"ENSG00000263707" 0 NA NA NA NA NA NA
"ENSG00000263708" 0 NA NA NA NA NA NA
"ENSG00000263709" 0 NA NA NA NA NA NA
"ENSG00000263717" 0 NA NA NA NA NA NA
"ENSG00000263720" 0 NA NA NA NA NA NA
"ENSG00000263727" 0 NA NA NA NA NA NA
"ENSG00000263729" 0 NA NA NA NA NA NA
"ENSG00000263733" 0 NA NA NA NA NA NA
"ENSG00000263745" 0.0193791300691005 0 8.1030458415403 0 1 NA NA
"ENSG00000263756" 0 NA NA NA NA NA NA
"ENSG00000263765" 0.0109135640315278 0.0898944277428021 8.1030458415403 0.0110939058596902 0.991148525361426 NA NA
"ENSG00000263772" 0 NA NA NA NA NA NA
"ENSG00000263781" 0.123818609346289 0.941307217601007 8.09495839562739 0.116283144593982 0.907428143650139 NA NA
"ENSG00000263786" 0.0106008753310464 0 8.10304584153717 0 1 NA NA
"ENSG00000263788" 0 NA NA NA NA NA NA
"ENSG00000263797" 0 NA NA NA NA NA NA
"ENSG00000263809" 6.77623921105976 -0.991826504701229 0.521208809921219 -1.90293503452319 0.0570490227869864 NA NA
"ENSG00000263821" 0 NA NA NA NA NA NA
"ENSG00000263823" 1.84117199423096 0.165248015018941 0.887856907429706 0.186120098448436 0.852350581004465 NA NA
"ENSG00000263826" 0.539174134217741 1.14552594240137 1.58300528141851 0.723640000351023 0.469286777354512 NA NA
"ENSG00000263847" 0.00880495685168251 0 8.1030458415403 0 1 NA NA
"ENSG00000263859" 0.0243761236231958 0 8.1030458415403 0 1 NA NA
"ENSG00000263860" 0 NA NA NA NA NA NA
"ENSG00000263863" 0 NA NA NA NA NA NA
"ENSG00000263870" 0 NA NA NA NA NA NA
"ENSG00000263893" 0 NA NA NA NA NA NA
"ENSG00000263895" 0 NA NA NA NA NA NA
"ENSG00000263904" 1.58579386699246 -1.0743787820469 1.16348710760181 -0.923412709111504 0.355792171117947 NA NA
"ENSG00000263916" 0 NA NA NA NA NA NA
"ENSG00000263917" 0 NA NA NA NA NA NA
"ENSG00000263923" 0 NA NA NA NA NA NA
"ENSG00000263924" 0.304736157099212 0.347054555661908 3.56779809702414 0.0972741579607272 0.922508677619582 NA NA
"ENSG00000263938" 0.582605076608301 -2.06383760317581 2.12234837041261 -0.972431120143849 0.330836116294252 NA NA
"ENSG00000263946" 0 NA NA NA NA NA NA
"ENSG00000263952" 0 NA NA NA NA NA NA
"ENSG00000263963" 0 NA NA NA NA NA NA
"ENSG00000263970" 0 NA NA NA NA NA NA
"ENSG00000263982" 0 NA NA NA NA NA NA
"ENSG00000263986" 0 NA NA NA NA NA NA
"ENSG00000263990" 0 NA NA NA NA NA NA
"ENSG00000264000" 0 NA NA NA NA NA NA
"ENSG00000264007" 0.144084730771334 0 8.10304584148891 0 1 NA NA
"ENSG00000264012" 0.00986299089135307 1.34467054727047 8.10131928055472 0.165981675416501 0.868171371031043 NA NA
"ENSG00000264015" 0.139371605380553 -0.949278065218514 8.10112538737286 -0.117178542464994 0.906718570396869 NA NA
"ENSG00000264016" 0.0136681528792657 0 8.1030458415403 0 1 NA NA
"ENSG00000264019" 0.0146684600048482 0 8.10304584152859 0 1 NA NA
"ENSG00000264023" 0.0110535018371743 0 8.103045841537 0 1 NA NA
"ENSG00000264029" 0 NA NA NA NA NA NA
"ENSG00000264040" 0 NA NA NA NA NA NA
"ENSG00000264044" 0 NA NA NA NA NA NA
"ENSG00000264050" 0 NA NA NA NA NA NA
"ENSG00000264057" 0.0082374088221482 0 8.1030458415403 0 1 NA NA
"ENSG00000264066" 0.0120561868881342 0 8.1030458415403 0 1 NA NA
"ENSG00000264067" 0.0123163059405553 0 8.1030458415403 0 1 NA NA
"ENSG00000264072" 0 NA NA NA NA NA NA
"ENSG00000264078" 0.327254371096183 0.0897693586408462 4.9628822393234 0.0180881500531201 0.985568531294229 NA NA
"ENSG00000264080" 0 NA NA NA NA NA NA
"ENSG00000264083" 0.0303932860598249 0.0898622976866965 8.10304584153717 0.0110899406771281 0.991151688924759 NA NA
"ENSG00000264093" 0 NA NA NA NA NA NA
"ENSG00000264104" 0.140352288388602 1.04703591757797 8.10277362404861 0.129219445853753 0.897184009642197 NA NA
"ENSG00000264108" 0 NA NA NA NA NA NA
"ENSG00000264112" 7.18139077483875 -0.341578766585442 0.42433729252274 -0.804969943967716 0.420837024220766 NA NA
"ENSG00000264116" 0.147515386472244 -0.568809815874378 8.10270665360968 -0.0701999764018334 0.94403449310933 NA NA
"ENSG00000264125" 0.178249924393536 -0.859701769974593 8.10127891899005 -0.106119265682778 0.915487725649998 NA NA
"ENSG00000264131" 0 NA NA NA NA NA NA
"ENSG00000264138" 0 NA NA NA NA NA NA
"ENSG00000264145" 0.00992447624296523 0 8.1030458415403 0 1 NA NA
"ENSG00000264148" 0.436782542365824 -1.09971514003439 2.33560088407428 -0.47084891409872 0.637748631386885 NA NA
"ENSG00000264149" 0.0210286617573324 0 8.1030458415403 0 1 NA NA
"ENSG00000264150" 0 NA NA NA NA NA NA
"ENSG00000264151" 0.168618989308762 0 8.10304584145011 0 1 NA NA
"ENSG00000264164" 0.0109184814739803 0 8.1030458415403 0 1 NA NA
"ENSG00000264167" 0.0136681528792657 0 8.1030458415403 0 1 NA NA
"ENSG00000264174" 0 NA NA NA NA NA NA
"ENSG00000264177" 0.0237750850245577 0 8.1030458415395 0 1 NA NA
"ENSG00000264179" 0 NA NA NA NA NA NA
"ENSG00000264187" 0 NA NA NA NA NA NA
"ENSG00000264188" 0.23741672618361 -0.230759608149498 5.01051827949922 -0.0460550376781704 0.963266382689022 NA NA
"ENSG00000264193" 0.00945465382613522 0 8.1030458415403 0 1 NA NA
"ENSG00000264196" 0 NA NA NA NA NA NA
"ENSG00000264207" 3.66664113839036 0.25351430114936 0.577606028689247 0.4389052200938 0.660730214153675 NA NA
"ENSG00000264212" 0.0109135640315278 0.0898944277428021 8.1030458415403 0.0110939058596902 0.991148525361426 NA NA
"ENSG00000264215" 0.0293917743936391 0.0898779559995104 8.1030458415403 0.0110918730755231 0.99115014718874 NA NA
"ENSG00000264236" 0 NA NA NA NA NA NA
"ENSG00000264243" 0 NA NA NA NA NA NA
"ENSG00000264245" 0 NA NA NA NA NA NA
"ENSG00000264246" 0 NA NA NA NA NA NA
"ENSG00000264254" 0 NA NA NA NA NA NA
"ENSG00000264262" 0 NA NA NA NA NA NA
"ENSG00000264272" 0 NA NA NA NA NA NA
"ENSG00000264273" 0 NA NA NA NA NA NA
"ENSG00000264281" 0 NA NA NA NA NA NA
"ENSG00000264289" 0 NA NA NA NA NA NA
"ENSG00000264290" 0.185035658310066 -0.579194463076694 8.10252441526015 -0.0714832110824436 0.943013185988588 NA NA
"ENSG00000264296" 0 NA NA NA NA NA NA
"ENSG00000264300" 0 NA NA NA NA NA NA
"ENSG00000264304" 0 NA NA NA NA NA NA
"ENSG00000264324" 0.0696537428049974 0.0898321677055836 8.10304584152621 0.0110862223245998 0.99115465555846 NA NA
"ENSG00000264334" 0 NA NA NA NA NA NA
"ENSG00000264339" 0.012284013421823 0 8.1030458415403 0 1 NA NA
"ENSG00000264340" 0 NA NA NA NA NA NA
"ENSG00000264341" 0 NA NA NA NA NA NA
"ENSG00000264365" 0.0238621782890547 0.089875896980889 8.1030458415403 0.0110916189712441 0.99115034992215 NA NA
"ENSG00000264373" 0 NA NA NA NA NA NA
"ENSG00000264388" 0 NA NA NA NA NA NA
"ENSG00000264421" 0 NA NA NA NA NA NA
"ENSG00000264422" 0 NA NA NA NA NA NA
"ENSG00000264431" 0 NA NA NA NA NA NA
"ENSG00000264434" 0.0338785642623551 0 8.1030458415403 0 1 NA NA
"ENSG00000264435" 0 NA NA NA NA NA NA
"ENSG00000264449" 0.140311824390285 -0.230730516188347 8.10304584148809 -0.0284745416355653 0.977283672625745 NA NA
"ENSG00000264451" 0.310490492205651 -0.233080319090507 6.29640313315905 -0.0370180107850822 0.970470645052452 NA NA
"ENSG00000264452" 0 NA NA NA NA NA NA
"ENSG00000264456" 0.28946547203076 -0.915779267908298 5.1543327477004 -0.177671740016566 0.858980780298438 NA NA
"ENSG00000264458" 0.0788164597597847 0 8.10304584151681 0 1 NA NA
"ENSG00000264472" 0 NA NA NA NA NA NA
"ENSG00000264475" 0 NA NA NA NA NA NA
"ENSG00000264486" 0 NA NA NA NA NA NA
"ENSG00000264488" 0 NA NA NA NA NA NA
"ENSG00000264490" 0.0102248976740533 0 8.1030458415403 0 1 NA NA
"ENSG00000264491" 0 NA NA NA NA NA NA
"ENSG00000264497" 0 NA NA NA NA NA NA
"ENSG00000264503" 0 NA NA NA NA NA NA
"ENSG00000264513" 0 NA NA NA NA NA NA
"ENSG00000264514" 0.0127985154158495 0 8.1030458415403 0 1 NA NA
"ENSG00000264520" 0.0101711875132875 0 8.10304584154004 0 1 NA NA
"ENSG00000264545" 0 NA NA NA NA NA NA
"ENSG00000264546" 0.33400260018478 -0.517711467490359 3.19967962391999 -0.161801032709675 0.871462539775066 NA NA
"ENSG00000264548" 0.511174878369425 -1.74693710943069 2.18207130706833 -0.800586627839285 0.423370994668253 NA NA
"ENSG00000264558" 0 NA NA NA NA NA NA
"ENSG00000264574" 0 NA NA NA NA NA NA
"ENSG00000264577" 0.156314926522863 -1.58270345104847 8.09461726907579 -0.195525421207367 0.844981638474453 NA NA
"ENSG00000264578" 0 NA NA NA NA NA NA
"ENSG00000264587" 0 NA NA NA NA NA NA
"ENSG00000264595" 0 NA NA NA NA NA NA
"ENSG00000264596" 1.00248650774344 -0.750369953537233 1.24406509176747 -0.603159720904285 0.546402440367062 NA NA
"ENSG00000264598" 0 NA NA NA NA NA NA
"ENSG00000264617" 0 NA NA NA NA NA NA
"ENSG00000264622" 0.012284013421823 0 8.1030458415403 0 1 NA NA
"ENSG00000264634" 0 NA NA NA NA NA NA
"ENSG00000264635" 1.65163342369763 0.201094656936472 1.05444658075113 0.190711090165634 0.848751949471893 NA NA
"ENSG00000264643" 0 NA NA NA NA NA NA
"ENSG00000264647" 0.0197411428797205 0 8.1030458415403 0 1 NA NA
"ENSG00000264659" 0.0126043354413591 0.0898944277428055 8.1030458415403 0.0110939058596906 0.991148525361426 NA NA
"ENSG00000264660" 0.0617837836849612 -0.611051001508171 8.10197784495004 -0.0754199793188818 0.939880563282893 NA NA
"ENSG00000264662" 0 NA NA NA NA NA NA
"ENSG00000264666" 1.4238908894731 0.0378887535226698 0.832631414269874 0.045504833078985 0.963704922651034 NA NA
"ENSG00000264668" 0.0171149362079666 0 8.1030458415403 0 1 NA NA
"ENSG00000264673" 0 NA NA NA NA NA NA
"ENSG00000264689" 0 NA NA NA NA NA NA
"ENSG00000264693" 0 NA NA NA NA NA NA
"ENSG00000264695" 0 NA NA NA NA NA NA
"ENSG00000264701" 0.107797003077996 0.0897702484821532 8.10304584151393 0.0110785808494675 0.991160752199085 NA NA
"ENSG00000264705" 0.0457092530527387 0 8.10304584152472 0 1 NA NA
"ENSG00000264727" 0 NA NA NA NA NA NA
"ENSG00000264729" 0 NA NA NA NA NA NA
"ENSG00000264734" 0 NA NA NA NA NA NA
"ENSG00000264735" 0.0424419253450077 0 8.1030458415403 0 1 NA NA
"ENSG00000264739" 0.151272148409726 0.353485807178875 8.09975042761622 0.0436415677665401 0.965190116958943 NA NA
"ENSG00000264750" 0 NA NA NA NA NA NA
"ENSG00000264754" 0.0123199367350616 0 8.1030458415403 0 1 NA NA
"ENSG00000264765" 0.0256725006158781 0.0898800150181352 8.1030458415403 0.0110921271798026 0.991149944455331 NA NA
"ENSG00000264785" 0 NA NA NA NA NA NA
"ENSG00000264790" 0 NA NA NA NA NA NA
"ENSG00000264791" 0 NA NA NA NA NA NA
"ENSG00000264808" 0.484955751629438 -0.46970592501263 2.54886690375819 -0.184280287181755 0.853793577641641 NA NA
"ENSG00000264812" 0.81214148692833 -2.05231716386075 1.53224180503436 -1.33942120435405 0.180433590225568 NA NA
"ENSG00000264813" 0 NA NA NA NA NA NA
"ENSG00000264825" 0.0083034808044931 0 8.1030458415403 0 1 NA NA
"ENSG00000264829" 0.0163236092191201 0.0898923687241808 8.1030458415403 0.0110936517554112 0.991148728094831 NA NA
"ENSG00000264834" 0 NA NA NA NA NA NA
"ENSG00000264843" 0 NA NA NA NA NA NA
"ENSG00000264845" 0 NA NA NA NA NA NA
"ENSG00000264853" 0.0458004082241857 0 8.10304584153225 0 1 NA NA
"ENSG00000264860" 0.022998048150413 0.0898782416602199 8.1030458415395 0.0110919083290221 0.991150119062248 NA NA
"ENSG00000264869" 0.0145588991855777 0 8.1030458415403 0 1 NA NA
"ENSG00000264874" 0 NA NA NA NA NA NA
"ENSG00000264876" 0 NA NA NA NA NA NA
"ENSG00000264880" 0.0178689841460039 0.0898923687241809 8.1030458415403 0.0110936517554112 0.991148728094831 NA NA
"ENSG00000264881" 0 NA NA NA NA NA NA
"ENSG00000264895" 7.75145317581991 -1.09011162813133 0.446191770065264 -2.44314597728209 0.0145598466876382 NA NA
"ENSG00000264911" 0 NA NA NA NA NA NA
"ENSG00000264914" 0 NA NA NA NA NA NA
"ENSG00000264924" 0.0834744508584275 0 8.10304584150627 0 1 NA NA
"ENSG00000264930" 0 NA NA NA NA NA NA
"ENSG00000264932" 0.00880495685168251 0 8.1030458415403 0 1 NA NA
"ENSG00000264937" 0.00881101099143422 0 8.1030458415403 0 1 NA NA
"ENSG00000264956" 1.10692341505603 -2.22213901739356 1.3548063645298 -1.64018938467622 0.100965795786164 NA NA
"ENSG00000264968" 0.0965316225263242 0 8.10304584151783 0 1 NA NA
"ENSG00000264982" 0 NA NA NA NA NA NA
"ENSG00000264985" 0 NA NA NA NA NA NA
"ENSG00000264990" 0 NA NA NA NA NA NA
"ENSG00000265008" 0.229507783593083 0.0897286270925712 6.34938430919071 0.0141318626693756 0.988724780256797 NA NA
"ENSG00000265010" 0.0581177272209414 0.0898349826939843 8.10304584152046 0.0110865697234076 0.991154378391349 NA NA
"ENSG00000265015" 0 NA NA NA NA NA NA
"ENSG00000265028" 0 NA NA NA NA NA NA
"ENSG00000265031" 0.021858043759418 0 8.1030458415403 0 1 NA NA
"ENSG00000265041" 0 NA NA NA NA NA NA
"ENSG00000265043" 0 NA NA NA NA NA NA
"ENSG00000265046" 0 NA NA NA NA NA NA
"ENSG00000265055" 0.229482103520052 -0.230757336546937 8.10304584147854 -0.0284778515463552 0.977281032769566 NA NA
"ENSG00000265061" 0 NA NA NA NA NA NA
"ENSG00000265069" 0 NA NA NA NA NA NA
"ENSG00000265073" 0 NA NA NA NA NA NA
"ENSG00000265091" 0.0730305761207985 0 8.10304584148655 0 1 NA NA
"ENSG00000265094" 0.243277367285284 -1.323473956449 8.09751055020699 -0.163442078678758 0.87017037429528 NA NA
"ENSG00000265099" 0 NA NA NA NA NA NA
"ENSG00000265100" 0.102191948510486 0 8.10304584151133 0 1 NA NA
"ENSG00000265101" 0 NA NA NA NA NA NA
"ENSG00000265113" 0.0723026273927076 1.29803814557775 8.09805533952083 0.160290105606336 0.872652552684312 NA NA
"ENSG00000265115" 0 NA NA NA NA NA NA
"ENSG00000265118" 0 NA NA NA NA NA NA
"ENSG00000265121" 0 NA NA NA NA NA NA
"ENSG00000265125" 0 NA NA NA NA NA NA
"ENSG00000265126" 0 NA NA NA NA NA NA
"ENSG00000265128" 0 NA NA NA NA NA NA
"ENSG00000265136" 0 NA NA NA NA NA NA
"ENSG00000265139" 0 NA NA NA NA NA NA
"ENSG00000265168" 0 NA NA NA NA NA NA
"ENSG00000265174" 0.0123199367350616 0 8.1030458415403 0 1 NA NA
"ENSG00000265179" 0.535010940238203 -0.845248830069195 1.84145491628567 -0.459011416784568 0.6462259675868 NA NA
"ENSG00000265188" 0.0808118010938467 0.729233119588099 8.10293377432503 0.0899961840856639 0.928290247183377 NA NA
"ENSG00000265194" 0.152315677121094 -0.233242103941054 8.10299555133528 -0.0287846762920434 0.977036322364215 NA NA
"ENSG00000265204" 0.0146475471832474 0 8.1030458415403 0 1 NA NA
"ENSG00000265205" 0 NA NA NA NA NA NA
"ENSG00000265217" 0 NA NA NA NA NA NA
"ENSG00000265218" 1.0271225742281 -0.116190640587057 1.51053349404793 -0.0769202676040567 0.938686974097397 NA NA
"ENSG00000265222" 0.19969802938554 -1.17258737948072 8.09808029808472 -0.144798191215522 0.884870210376077 NA NA
"ENSG00000265233" 0 NA NA NA NA NA NA
"ENSG00000265240" 0 NA NA NA NA NA NA
"ENSG00000265246" 0 NA NA NA NA NA NA
"ENSG00000265254" 0.524384902558267 0.690996621267491 1.88650441882055 0.366284125482994 0.714153073802144 NA NA
"ENSG00000265257" 1.34417392005907 1.31648449731644 3.03365417237176 0.43395997780696 0.664317504272662 NA NA
"ENSG00000265261" 0 NA NA NA NA NA NA
"ENSG00000265265" 0 NA NA NA NA NA NA
"ENSG00000265282" 0 NA NA NA NA NA NA
"ENSG00000265287" 0.158249276361195 0.0897098855762175 8.10304584146183 0.0110711314401294 0.991166695603285 NA NA
"ENSG00000265289" 0.0165434135685007 0 8.10304584153354 0 1 NA NA
"ENSG00000265298" 0.0238243430270403 0.0898779559995108 8.1030458415403 0.0110918730755232 0.99115014718874 NA NA
"ENSG00000265303" 0 NA NA NA NA NA NA
"ENSG00000265316" 0.0145588991855777 0 8.1030458415403 0 1 NA NA
"ENSG00000265334" 0 NA NA NA NA NA NA
"ENSG00000265337" 0 NA NA NA NA NA NA
"ENSG00000265342" 0.237319001494986 0.089743755011916 6.24983922480755 0.0143593701827873 0.988543273942932 NA NA
"ENSG00000265349" 0 NA NA NA NA NA NA
"ENSG00000265356" 0 NA NA NA NA NA NA
"ENSG00000265359" 0 NA NA NA NA NA NA
"ENSG00000265378" 0 NA NA NA NA NA NA
"ENSG00000265380" 0 NA NA NA NA NA NA
"ENSG00000265393" 0.0533175914085468 0.089854493426659 8.10304584150417 0.0110889775504441 0.99115245734142 NA NA
"ENSG00000265394" 0 NA NA NA NA NA NA
"ENSG00000265399" 0 NA NA NA NA NA NA
"ENSG00000265400" 0 NA NA NA NA NA NA
"ENSG00000265401" 0.0170484198135824 0 8.10304584152269 0 1 NA NA
"ENSG00000265408" 0 NA NA NA NA NA NA
"ENSG00000265413" 1.55855248629245 0.47590821894248 0.925387160266749 0.514280119042603 0.607056159418649 NA NA
"ENSG00000265417" 0 NA NA NA NA NA NA
"ENSG00000265421" 0 NA NA NA NA NA NA
"ENSG00000265425" 0 NA NA NA NA NA NA
"ENSG00000265428" 0 NA NA NA NA NA NA
"ENSG00000265437" 0 NA NA NA NA NA NA
"ENSG00000265443" 0 NA NA NA NA NA NA
"ENSG00000265445" 0.036697073293943 0 8.10304584152578 0 1 NA NA
"ENSG00000265453" 0 NA NA NA NA NA NA
"ENSG00000265460" 0 NA NA NA NA NA NA
"ENSG00000265474" 0 NA NA NA NA NA NA
"ENSG00000265477" 0.912096561744752 -1.1204648642875 1.40652543792049 -0.796618983261392 0.425672349029966 NA NA
"ENSG00000265478" 2.2612826306123 -1.82888296000259 0.844899750224002 -2.16461533988821 0.0304171552681288 NA NA
"ENSG00000265484" 0 NA NA NA NA NA NA
"ENSG00000265487" 0 NA NA NA NA NA NA
"ENSG00000265490" 0.010399839673666 0 8.1030458415403 0 1 NA NA
"ENSG00000265494" 0.281360986705119 0.136870736614051 4.7564933078109 0.028775555384318 0.977043596782364 NA NA
"ENSG00000265496" 0 NA NA NA NA NA NA
"ENSG00000265511" 0 NA NA NA NA NA NA
"ENSG00000265519" 0 NA NA NA NA NA NA
"ENSG00000265542" 0.0468606946507932 0 8.10304584151219 0 1 NA NA
"ENSG00000265547" 0.0220589892674943 0.0898800150181352 8.1030458415403 0.0110921271798026 0.991149944455331 NA NA
"ENSG00000265552" 0 NA NA NA NA NA NA
"ENSG00000265554" 0 NA NA NA NA NA NA
"ENSG00000265579" 0.0297121819262278 0 8.10304584153618 0 1 NA NA
"ENSG00000265614" 0.031753146568215 0 8.1030458415403 0 1 NA NA
"ENSG00000265618" 0.0433143158359164 0 8.10304584152507 0 1 NA NA
"ENSG00000265625" 0.183718560103564 -0.875812219531188 8.10168166234603 -0.10810252192476 0.913914367673071 NA NA
"ENSG00000265626" 0.0235157377460668 0 8.1030458415403 0 1 NA NA
"ENSG00000265630" 0.038361146297183 -0.230595338628087 8.1030458415403 -0.0284578593207432 0.977296977795334 NA NA
"ENSG00000265639" 0 NA NA NA NA NA NA
"ENSG00000265643" 0 NA NA NA NA NA NA
"ENSG00000265644" 0 NA NA NA NA NA NA
"ENSG00000265656" 0 NA NA NA NA NA NA
"ENSG00000265664" 0 NA NA NA NA NA NA
"ENSG00000265670" 0.0194286686687063 0 8.1030458415403 0 1 NA NA
"ENSG00000265671" 0 NA NA NA NA NA NA
"ENSG00000265678" 0 NA NA NA NA NA NA
"ENSG00000265689" 0.0188154213615467 0 8.10304584153831 0 1 NA NA
"ENSG00000265690" 0.0558478021142863 0.0898453874969454 8.10304584151953 0.0110878537841392 0.991153353922085 NA NA
"ENSG00000265693" 0 NA NA NA NA NA NA
"ENSG00000265697" 0 NA NA NA NA NA NA
"ENSG00000265702" 0.125666316262036 -0.899397321170025 8.10165458168208 -0.111014029554354 0.911605221525089 NA NA
"ENSG00000265712" 0 NA NA NA NA NA NA
"ENSG00000265713" 0.196930667450686 -0.884575147530839 8.10186121758353 -0.109181720567002 0.913058358501169 NA NA
"ENSG00000265717" 0 NA NA NA NA NA NA
"ENSG00000265728" 0 NA NA NA NA NA NA
"ENSG00000265737" 0 NA NA NA NA NA NA
"ENSG00000265739" 0.126344095466379 0.0897409346448639 8.1030458415151 0.0110749632175454 0.991163638474671 NA NA
"ENSG00000265749" 0 NA NA NA NA NA NA
"ENSG00000265750" 2.10996223322319 0.336055679230539 0.733439989883064 0.458191104747532 0.646815150019052 NA NA
"ENSG00000265751" 0 NA NA NA NA NA NA
"ENSG00000265775" 0.0454556641377881 0 8.1030458415403 0 1 NA NA
"ENSG00000265781" 0 NA NA NA NA NA NA
"ENSG00000265784" 0 NA NA NA NA NA NA
"ENSG00000265791" 0.0120561868881342 0 8.1030458415403 0 1 NA NA
"ENSG00000265794" 0 NA NA NA NA NA NA
"ENSG00000265798" 0.0113111133755411 0 8.1030458415403 0 1 NA NA
"ENSG00000265799" 0 NA NA NA NA NA NA
"ENSG00000265800" 0.124835994267075 1.4798448706508 8.09715416888647 0.18276110838264 0.854985465584192 NA NA
"ENSG00000265801" 0.310661812350912 -2.02582501751961 3.8525824029231 -0.525835609897023 0.599002430371369 NA NA
"ENSG00000265815" 0 NA NA NA NA NA NA
"ENSG00000265833" 0 NA NA NA NA NA NA
"ENSG00000265840" 0.00886594486577857 0 8.10304584154009 0 1 NA NA
"ENSG00000265844" 0 NA NA NA NA NA NA
"ENSG00000265845" 0 NA NA NA NA NA NA
"ENSG00000265853" 0 NA NA NA NA NA NA
"ENSG00000265883" 0 NA NA NA NA NA NA
"ENSG00000265897" 0 NA NA NA NA NA NA
"ENSG00000265907" 1.19362708068322 0.145292263596262 1.11691792983712 0.130083204607029 0.896500597988001 NA NA
"ENSG00000265908" 0.0224411978692878 0 8.10304584153713 0 1 NA NA
"ENSG00000265912" 0.898765509657879 -0.459434320383481 1.35036354268239 -0.340230097941515 0.733683253855779 NA NA
"ENSG00000265916" 0 NA NA NA NA NA NA
"ENSG00000265927" 0 NA NA NA NA NA NA
"ENSG00000265935" 0 NA NA NA NA NA NA
"ENSG00000265936" 0 NA NA NA NA NA NA
"ENSG00000265943" 0.178069722335473 0.0897389464466466 8.10304584150331 0.0110747178532558 0.991163834235044 NA NA
"ENSG00000265946" 0 NA NA NA NA NA NA
"ENSG00000265948" 0.0539108739040537 0.0898326588068818 8.1030458415403 0.0110862829315804 0.991154607204058 NA NA
"ENSG00000265964" 0 NA NA NA NA NA NA
"ENSG00000265967" 0.389185985627868 0.73104616363354 2.59466360357577 0.281749881805898 0.77813530307503 NA NA
"ENSG00000265971" 0 NA NA NA NA NA NA
"ENSG00000265973" 0 NA NA NA NA NA NA
"ENSG00000265975" 0 NA NA NA NA NA NA
"ENSG00000265980" 0 NA NA NA NA NA NA
"ENSG00000265982" 0 NA NA NA NA NA NA
"ENSG00000265987" 0 NA NA NA NA NA NA
"ENSG00000265994" 0 NA NA NA NA NA NA
"ENSG00000265995" 0 NA NA NA NA NA NA
"ENSG00000266002" 0 NA NA NA NA NA NA
"ENSG00000266003" 0 NA NA NA NA NA NA
"ENSG00000266009" 0 NA NA NA NA NA NA
"ENSG00000266014" 0 NA NA NA NA NA NA
"ENSG00000266042" 0 NA NA NA NA NA NA
"ENSG00000266048" 0 NA NA NA NA NA NA
"ENSG00000266049" 0 NA NA NA NA NA NA
"ENSG00000266050" 0 NA NA NA NA NA NA
"ENSG00000266065" 0 NA NA NA NA NA NA
"ENSG00000266076" 0 NA NA NA NA NA NA
"ENSG00000266088" 0 NA NA NA NA NA NA
"ENSG00000266100" 0 NA NA NA NA NA NA
"ENSG00000266101" 0 NA NA NA NA NA NA
"ENSG00000266102" 0.0146475471832474 0 8.1030458415403 0 1 NA NA
"ENSG00000266105" 0 NA NA NA NA NA NA
"ENSG00000266106" 0 NA NA NA NA NA NA
"ENSG00000266111" 0.0917949981616699 -0.230667230410433 8.10304584150262 -0.0284667315133513 0.977289901676602 NA NA
"ENSG00000266114" 0.010468704978083 0 8.1030458415403 0 1 NA NA
"ENSG00000266120" 0.0379895587577626 0 8.10304584153345 0 1 NA NA
"ENSG00000266126" 0.0318019654046993 0 8.10304584153613 0 1 NA NA
"ENSG00000266149" 0.00888992521533467 0 8.1030458415403 0 1 NA NA
"ENSG00000266153" 0 NA NA NA NA NA NA
"ENSG00000266155" 0 NA NA NA NA NA NA
"ENSG00000266171" 0 NA NA NA NA NA NA
"ENSG00000266179" 0.00992447624296523 0 8.1030458415403 0 1 NA NA
"ENSG00000266184" 0 NA NA NA NA NA NA
"ENSG00000266188" 0 NA NA NA NA NA NA
"ENSG00000266190" 0 NA NA NA NA NA NA
"ENSG00000266196" 0 NA NA NA NA NA NA
"ENSG00000266202" 0 NA NA NA NA NA NA
"ENSG00000266213" 0 NA NA NA NA NA NA
"ENSG00000266222" 0.0252741790249243 0 8.10304584153297 0 1 NA NA
"ENSG00000266237" 0 NA NA NA NA NA NA
"ENSG00000266248" 0 NA NA NA NA NA NA
"ENSG00000266261" 0 NA NA NA NA NA NA
"ENSG00000266268" 0.00880495685168251 0 8.1030458415403 0 1 NA NA
"ENSG00000266270" 0 NA NA NA NA NA NA
"ENSG00000266273" 0 NA NA NA NA NA NA
"ENSG00000266279" 0.0348169931555947 0 8.10304584153921 0 1 NA NA
"ENSG00000266283" 0.0408337575846805 0.0898559708775482 8.10304584153356 0.0110891598831856 0.991152311869885 NA NA
"ENSG00000266302" 9.88212210474947 0.870007896642512 0.482851469696911 1.80181267168685 0.0715748833844685 NA NA
"ENSG00000266306" 0.00986299089135307 1.34467054727047 8.10131928055472 0.165981675416501 0.868171371031043 NA NA
"ENSG00000266311" 0.27512561534292 0.660398808431905 4.76675624049876 0.138542601113332 0.889811603396243 NA NA
"ENSG00000266313" 0.435825364398171 0.724144801174815 3.04531622369458 0.237789690128233 0.812044215436177 NA NA
"ENSG00000266335" 0 NA NA NA NA NA NA
"ENSG00000266341" 0 NA NA NA NA NA NA
"ENSG00000266356" 0 NA NA NA NA NA NA
"ENSG00000266364" 0 NA NA NA NA NA NA
"ENSG00000266365" 0 NA NA NA NA NA NA
"ENSG00000266368" 0.279692426372525 1.79167987706223 8.07613843609326 0.221848584102396 0.824431757040547 NA NA
"ENSG00000266369" 0.236550110827473 0.349269914897993 6.28709456718342 0.0555534692799227 0.955697533356792 NA NA
"ENSG00000266371" 0.238634066794248 -0.551290504784214 7.03703886693953 -0.0783412618870437 0.937556596061537 NA NA
"ENSG00000266373" 0.0123163059405553 0 8.1030458415403 0 1 NA NA
"ENSG00000266378" 0.610652976694344 -1.41110281274555 2.20973106426144 -0.638585769810496 0.523092441028751 NA NA
"ENSG00000266379" 0 NA NA NA NA NA NA
"ENSG00000266385" 0.0111582819844231 0 8.1030458415403 0 1 NA NA
"ENSG00000266397" 0 NA NA NA NA NA NA
"ENSG00000266401" 0.765590112486343 0.376817269066306 1.39789814655575 0.269559888890859 0.787498862332048 NA NA
"ENSG00000266416" 0 NA NA NA NA NA NA
"ENSG00000266446" 0 NA NA NA NA NA NA
"ENSG00000266448" 0.00945465382613522 0 8.1030458415403 0 1 NA NA
"ENSG00000266450" 0.0194286686687063 0 8.1030458415403 0 1 NA NA
"ENSG00000266456" 0.0632368469364146 0 8.10304584152298 0 1 NA NA
"ENSG00000266460" 0 NA NA NA NA NA NA
"ENSG00000266466" 0 NA NA NA NA NA NA
"ENSG00000266469" 0.164055651286258 0.731020806065662 8.10304584148375 0.0902155584907569 0.928115920854906 NA NA
"ENSG00000266470" 0 NA NA NA NA NA NA
"ENSG00000266479" 0 NA NA NA NA NA NA
"ENSG00000266489" 0.0293706419871038 0.0898758969808891 8.1030458415403 0.0110916189712441 0.99115034992215 NA NA
"ENSG00000266490" 2.53489347671835 -2.18312118249686 1.12709816246114 -1.93693970517153 0.0527527141858578 NA NA
"ENSG00000266495" 0.124355741021624 -0.230696745863961 8.10304584147251 -0.028470374026915 0.977286996548749 NA NA
"ENSG00000266498" 0.332816920223351 1.22664693776737 3.99539179242756 0.307015432151667 0.75883162596063 NA NA
"ENSG00000266505" 0 NA NA NA NA NA NA
"ENSG00000266513" 0.0112230312477958 0 8.1030458415403 0 1 NA NA
"ENSG00000266521" 0.0735219313613835 -0.230642694839335 8.1030458415403 -0.0284637035689646 0.977292316648093 NA NA
"ENSG00000266522" 0 NA NA NA NA NA NA
"ENSG00000266527" 0.0582534269209203 0 8.10304584153364 0 1 NA NA
"ENSG00000266535" 0 NA NA NA NA NA NA
"ENSG00000266538" 0.902863474305962 -1.69334717637182 1.3172578922444 -1.28550922817902 0.198614394071824 NA NA
"ENSG00000266541" 0.121211745641094 0.0897446580695206 8.10304584148053 0.0110754227268598 0.991163271861769 NA NA
"ENSG00000266560" 0 NA NA NA NA NA NA
"ENSG00000266561" 0 NA NA NA NA NA NA
"ENSG00000266573" 0.257821960814588 -0.573129316344643 4.90693750952895 -0.116799799311009 0.907018702790611 NA NA
"ENSG00000266578" 0.00886594486577857 0 8.10304584154009 0 1 NA NA
"ENSG00000266579" 0.0083034808044931 0 8.1030458415403 0 1 NA NA
"ENSG00000266586" 0 NA NA NA NA NA NA
"ENSG00000266588" 0.0293466073877557 0 8.10304584151974 0 1 NA NA
"ENSG00000266598" 0 NA NA NA NA NA NA
"ENSG00000266599" 0.0495484188133975 1.37206869521321 8.10304584153667 0.169327524741364 0.865539026958194 NA NA
"ENSG00000266601" 0 NA NA NA NA NA NA
"ENSG00000266602" 0.32876198728967 1.23635057529872 3.22439588430974 0.383436345801995 0.701396258740771 NA NA
"ENSG00000266614" 0 NA NA NA NA NA NA
"ENSG00000266642" 0.0109135640315278 0.0898944277428021 8.1030458415403 0.0110939058596902 0.991148525361426 NA NA
"ENSG00000266644" 0.0207351481107356 0 8.1030458415403 0 1 NA NA
"ENSG00000266647" 0 NA NA NA NA NA NA
"ENSG00000266651" 0 NA NA NA NA NA NA
"ENSG00000266654" 0 NA NA NA NA NA NA
"ENSG00000266664" 0.00986299089135307 1.34467054727047 8.10131928055472 0.165981675416501 0.868171371031043 NA NA
"ENSG00000266667" 0.0126043354413591 0.0898944277428055 8.1030458415403 0.0110939058596906 0.991148525361426 NA NA
"ENSG00000266673" 0 NA NA NA NA NA NA
"ENSG00000266677" 0.518806442915042 -0.464912190090527 2.15347805802806 -0.21588898403555 0.82907428409601 NA NA
"ENSG00000266680" 3.62428423320659 -0.233280293557413 0.6708170996421 -0.347755436887155 0.728023859358728 NA NA
"ENSG00000266691" 0 NA NA NA NA NA NA
"ENSG00000266692" 0 NA NA NA NA NA NA
"ENSG00000266696" 0 NA NA NA NA NA NA
"ENSG00000266708" 0 NA NA NA NA NA NA
"ENSG00000266709" 0.505894669860248 2.38757871629821 1.77519691204009 1.34496556416064 0.178636355368014 NA NA
"ENSG00000266711" 0 NA NA NA NA NA NA
"ENSG00000266717" 0.0112230312477958 0 8.1030458415403 0 1 NA NA
"ENSG00000266718" 3.85619814009738 -0.623138768706649 0.752468506038094 -0.828126046082123 0.407599120300566 NA NA
"ENSG00000266728" 0 NA NA NA NA NA NA
"ENSG00000266743" 0 NA NA NA NA NA NA
"ENSG00000266744" 0.0978635264829019 0.0897682175684159 8.10304584151299 0.0110783302136243 0.991160952165283 NA NA
"ENSG00000266765" 0 NA NA NA NA NA NA
"ENSG00000266767" 0 NA NA NA NA NA NA
"ENSG00000266771" 0 NA NA NA NA NA NA
"ENSG00000266774" 0.0146475471832474 0 8.1030458415403 0 1 NA NA
"ENSG00000266775" 0 NA NA NA NA NA NA
"ENSG00000266783" 0.481836759794163 0.693146213168379 1.80853224253708 0.383264504146195 0.701523655119603 NA NA
"ENSG00000266801" 0.284646164542599 0.695112243545562 4.32347227545173 0.160776385104247 0.872269525205252 NA NA
"ENSG00000266802" 0 NA NA NA NA NA NA
"ENSG00000266803" 0.0293706419871038 0.0898758969808891 8.1030458415403 0.0110916189712441 0.99115034992215 NA NA
"ENSG00000266805" 0.331760190901311 -0.129119279610601 3.22839914868368 -0.0399948313898073 0.968097246951194 NA NA
"ENSG00000266806" 0 NA NA NA NA NA NA
"ENSG00000266818" 0 NA NA NA NA NA NA
"ENSG00000266821" 0.47097779723083 -0.820299066258948 2.9051259007725 -0.282362656310634 0.777665446364732 NA NA
"ENSG00000266824" 0.154289856284582 0.939030861726642 8.09473417269926 0.116005151212212 0.907648459284425 NA NA
"ENSG00000266830" 0.0241212607448155 0 8.1030458415403 0 1 NA NA
"ENSG00000266839" 0.0856201918162622 1.03338254922452 8.10191630925085 0.12754791703348 0.898506750533925 NA NA
"ENSG00000266840" 0 NA NA NA NA NA NA
"ENSG00000266844" 0.0672144572905504 -0.230628751448041 8.10304584151708 -0.0284619828097704 0.977293689059257 NA NA
"ENSG00000266846" 0.0942437835470629 0 8.10304584152446 0 1 NA NA
"ENSG00000266850" 0.29666068526221 0.08978765627178 4.64102036084436 0.0193465335832839 0.984564662432718 NA NA
"ENSG00000266865" 0 NA NA NA NA NA NA
"ENSG00000266869" 0.16280866287352 0.646090609446652 8.09719635462826 0.0797918910633005 0.936402773755363 NA NA
"ENSG00000266872" 0 NA NA NA NA NA NA
"ENSG00000266876" 0.027274561230003 -0.230580925903417 8.1030458415403 -0.0284560806408552 0.977298396402046 NA NA
"ENSG00000266877" 0 NA NA NA NA NA NA
"ENSG00000266885" 0 NA NA NA NA NA NA
"ENSG00000266891" 0 NA NA NA NA NA NA
"ENSG00000266893" 0.030801352277737 0.0898601272772481 8.10304584153799 0.0110896728260632 0.991151902625847 NA NA
"ENSG00000266896" 0.214747785587611 -0.230793670510385 7.39829875051019 -0.031195505655198 0.975113624139215 NA NA
"ENSG00000266897" 0.108545710610242 0 8.10304584147772 0 1 NA NA
"ENSG00000266900" 0.694446136117648 0.868542258018123 1.30140073804848 0.667390322308062 0.504522845938747 NA NA
"ENSG00000266901" 0.0139298105332532 0.0898923687241808 8.1030458415403 0.0110936517554112 0.991148728094831 NA NA
"ENSG00000266905" 0 NA NA NA NA NA NA
"ENSG00000266906" 0 NA NA NA NA NA NA
"ENSG00000266907" 0 NA NA NA NA NA NA
"ENSG00000266908" 0.138924116131793 -0.57610630338785 8.10257666668602 -0.0711016170641777 0.943316881199023 NA NA
"ENSG00000266910" 0.440666979662855 2.31261308449404 2.73237627776403 0.846374309173297 0.397343965659713 NA NA
"ENSG00000266918" 2.38967044389327 -2.77935811542401 1.08809500754212 -2.55433403899376 0.0106391134666704 NA NA
"ENSG00000266922" 0 NA NA NA NA NA NA
"ENSG00000266923" 0 NA NA NA NA NA NA
"ENSG00000266924" 0 NA NA NA NA NA NA
"ENSG00000266925" 0 NA NA NA NA NA NA
"ENSG00000266928" 0.874210734364315 -0.548014409931444 1.34254642965394 -0.408190285138 0.683133979898973 NA NA
"ENSG00000266929" 0 NA NA NA NA NA NA
"ENSG00000266931" 0 NA NA NA NA NA NA
"ENSG00000266932" 0.150672294885058 -0.323110383398789 8.09557729597798 -0.0399119632344583 0.968163313421768 NA NA
"ENSG00000266934" 0 NA NA NA NA NA NA
"ENSG00000266936" 0 NA NA NA NA NA NA
"ENSG00000266938" 0.0127985154158495 0 8.1030458415403 0 1 NA NA
"ENSG00000266941" 0 NA NA NA NA NA NA
"ENSG00000266944" 0.0274113400349413 0.0898637832801572 8.10304584153963 0.0110901240147844 0.991151542651469 NA NA
"ENSG00000266947" 1.82129421817042 0.533916264903871 0.91521189555206 0.583379944577545 0.55963755575808 NA NA
"ENSG00000266950" 0.0501213769113333 0.0898476243110053 8.10304584152887 0.0110881298302088 0.991153133682727 NA NA
"ENSG00000266951" 0.0153891473570691 0 8.1030458415403 0 1 NA NA
"ENSG00000266953" 0 NA NA NA NA NA NA
"ENSG00000266954" 0.00843519566997121 0.0898944277428022 8.1030458415403 0.0110939058596902 0.991148525361426 NA NA
"ENSG00000266955" 0 NA NA NA NA NA NA
"ENSG00000266957" 0 NA NA NA NA NA NA
"ENSG00000266959" 0 NA NA NA NA NA NA
"ENSG00000266961" 0 NA NA NA NA NA NA
"ENSG00000266963" 0 NA NA NA NA NA NA
"ENSG00000266965" 0.182027652743076 0.221720564994878 8.09273248374133 0.0273974909513351 0.9781426994297 NA NA
"ENSG00000266968" 0.0421601805683188 0.0898635432748402 8.1030458415403 0.0110900943956351 0.991151566282678 NA NA
"ENSG00000266973" 0.00986299089135307 1.34467054727047 8.10131928055472 0.165981675416501 0.868171371031043 NA NA
"ENSG00000266976" 0.137004973555918 0.0897436037984711 8.10304584147968 0.0110752926188658 0.991163375666562 NA NA
"ENSG00000266977" 0 NA NA NA NA NA NA
"ENSG00000266980" 0 NA NA NA NA NA NA
"ENSG00000266981" 0 NA NA NA NA NA NA
"ENSG00000266985" 0 NA NA NA NA NA NA
"ENSG00000266987" 0.0213831826338646 0 8.1030458415403 0 1 NA NA
"ENSG00000266988" 0.0205727626559886 0 8.1030458415395 0 1 NA NA
"ENSG00000266990" 0.335205166247543 -1.44644745477962 3.02658003635035 -0.477914820492851 0.632710832496031 NA NA
"ENSG00000266993" 0.480153446447633 -0.0570110134928464 2.62086331148981 -0.0217527611008599 0.982645176440384 NA NA
"ENSG00000266994" 0 NA NA NA NA NA NA
"ENSG00000266995" 0.0339254816347371 0 8.1030458415403 0 1 NA NA
"ENSG00000266997" 0 NA NA NA NA NA NA
"ENSG00000266998" 0.116447408354301 0 8.10304584147213 0 1 NA NA
"ENSG00000267000" 0 NA NA NA NA NA NA
"ENSG00000267001" 0.0266948063477889 0.0898635432748402 8.1030458415403 0.0110900943956351 0.991151566282678 NA NA
"ENSG00000267004" 0 NA NA NA NA NA NA
"ENSG00000267005" 0 NA NA NA NA NA NA
"ENSG00000267006" 0.00894641472455145 0 8.10304584153714 0 1 NA NA
"ENSG00000267007" 0.0371565005187752 0 8.10304584153878 0 1 NA NA
"ENSG00000267009" 0.0172401525216537 0.0898779559995106 8.1030458415403 0.0110918730755232 0.99115014718874 NA NA
"ENSG00000267011" 0.0083034808044931 0 8.1030458415403 0 1 NA NA
"ENSG00000267015" 0 NA NA NA NA NA NA
"ENSG00000267016" 0.0203423750265751 0 8.1030458415338 0 1 NA NA
"ENSG00000267022" 1.84366632822632 1.33220393918647 2.65301684162252 0.502146808224453 0.615564256140677 NA NA
"ENSG00000267024" 0.158330576361053 0.670213465069249 8.09903634627465 0.0827522480964702 0.934048539328832 NA NA
"ENSG00000267026" 0.0313666425327228 0 8.10304584153667 0 1 NA NA
"ENSG00000267027" 0 NA NA NA NA NA NA
"ENSG00000267030" 0 NA NA NA NA NA NA
"ENSG00000267032" 0 NA NA NA NA NA NA
"ENSG00000267033" 0.027540444086082 0 8.1030458415403 0 1 NA NA
"ENSG00000267035" 0 NA NA NA NA NA NA
"ENSG00000267036" 0 NA NA NA NA NA NA
"ENSG00000267038" 0 NA NA NA NA NA NA
"ENSG00000267039" 0 NA NA NA NA NA NA
"ENSG00000267042" 0.534645614975497 -0.377610065927169 1.92594456424817 -0.196064867565165 0.844559394149031 NA NA
"ENSG00000267044" 0 NA NA NA NA NA NA
"ENSG00000267047" 0 NA NA NA NA NA NA
"ENSG00000267048" 0 NA NA NA NA NA NA
"ENSG00000267049" 0.013355844099843 0 8.1030458415403 0 1 NA NA
"ENSG00000267051" 0.0441089646574398 0.0898491305501733 8.1030458415403 0.0110883157157474 0.991152985376643 NA NA
"ENSG00000267052" 0.106956263051928 0.424834749685491 8.1027417641045 0.0524309871959055 0.958185283853651 NA NA
"ENSG00000267053" 4.48571540421536 0.163893851688289 0.581386906590167 0.281901518301343 0.778019025297406 NA NA
"ENSG00000267054" 0 NA NA NA NA NA NA
"ENSG00000267055" 0 NA NA NA NA NA NA
"ENSG00000267056" 0 NA NA NA NA NA NA
"ENSG00000267059" 0.00888992521533467 0 8.1030458415403 0 1 NA NA
"ENSG00000267061" 0 NA NA NA NA NA NA
"ENSG00000267062" 0 NA NA NA NA NA NA
"ENSG00000267063" 0 NA NA NA NA NA NA
"ENSG00000267069" 1.33848720395617 1.23619610630393 1.0126281273486 1.22077994173509 0.222169350308838 NA NA
"ENSG00000267070" 0.00880495685168251 0 8.1030458415403 0 1 NA NA
"ENSG00000267072" 0 NA NA NA NA NA NA
"ENSG00000267073" 0 NA NA NA NA NA NA
"ENSG00000267074" 0 NA NA NA NA NA NA
"ENSG00000267075" 0.012093223816089 0 8.1030458415403 0 1 NA NA
"ENSG00000267077" 0 NA NA NA NA NA NA
"ENSG00000267078" 0 NA NA NA NA NA NA
"ENSG00000267079" 0.104069081010839 1.30605037440061 8.09866072087396 0.161267451423705 0.871882757682029 NA NA
"ENSG00000267081" 0 NA NA NA NA NA NA
"ENSG00000267082" 0.0427633771046895 0.089855970877549 8.10304584153356 0.0110891598831857 0.991152311869885 NA NA
"ENSG00000267084" 0 NA NA NA NA NA NA
"ENSG00000267085" 0 NA NA NA NA NA NA
"ENSG00000267088" 0.044332990784702 0.0898459452875769 8.10304584153717 0.0110879226212711 0.991153299001376 NA NA
"ENSG00000267089" 0 NA NA NA NA NA NA
"ENSG00000267090" 0 NA NA NA NA NA NA
"ENSG00000267092" 0.074764216700403 -0.230609751352757 8.1030458415403 -0.0284596380006312 0.977295559188694 NA NA
"ENSG00000267095" 0 NA NA NA NA NA NA
"ENSG00000267096" 0.264409687335857 -0.230770848109841 4.8626876841043 -0.0474574686061395 0.962148627252463 NA NA
"ENSG00000267098" 0.0475059975143679 1.32040885388066 8.09968775170712 0.163019723026035 0.870502905669661 NA NA
"ENSG00000267101" 0 NA NA NA NA NA NA
"ENSG00000267105" 0 NA NA NA NA NA NA
"ENSG00000267108" 0 NA NA NA NA NA NA
"ENSG00000267109" 0 NA NA NA NA NA NA
"ENSG00000267110" 0 NA NA NA NA NA NA
"ENSG00000267112" 0 NA NA NA NA NA NA
"ENSG00000267113" 0 NA NA NA NA NA NA
"ENSG00000267114" 0.485141989872359 1.39793451571442 2.32304097315802 0.601769203327489 0.54732777755279 NA NA
"ENSG00000267115" 0.271546874388421 0.0897758945645141 4.81519283935016 0.0186442989013561 0.985124863555343 NA NA
"ENSG00000267117" 0 NA NA NA NA NA NA
"ENSG00000267120" 3.28747775620813 -0.909287812044889 1.56048685424801 -0.58269495162333 0.560098672318639 NA NA
"ENSG00000267122" 0.0929195620157518 1.28494301875865 8.09702148890426 0.158693294876328 0.873910521147354 NA NA
"ENSG00000267124" 0 NA NA NA NA NA NA
"ENSG00000267125" 0 NA NA NA NA NA NA
"ENSG00000267127" 2.63652989886873 -2.17422275462498 1.07427621715518 -2.02389545621945 0.0429809095609067 NA NA
"ENSG00000267130" 0.163643686653441 0 8.10304584147386 0 1 NA NA
"ENSG00000267131" 0 NA NA NA NA NA NA
"ENSG00000267133" 0.0139298105332532 0.0898923687241808 8.1030458415403 0.0110936517554112 0.991148728094831 NA NA
"ENSG00000267135" 0.366603622099505 0.0898127994106716 3.60460050685932 0.02491615901395 0.980121838206307 NA NA
"ENSG00000267136" 0.0341019723625842 0 8.10304584153554 0 1 NA NA
"ENSG00000267137" 0 NA NA NA NA NA NA
"ENSG00000267138" 0 NA NA NA NA NA NA
"ENSG00000267139" 0 NA NA NA NA NA NA
"ENSG00000267140" 0.660943065131429 -0.405532005420239 1.64627624780898 -0.246332901880811 0.805424542459254 NA NA
"ENSG00000267141" 0 NA NA NA NA NA NA
"ENSG00000267142" 0.0394896176828702 0 8.10304584152194 0 1 NA NA
"ENSG00000267143" 0 NA NA NA NA NA NA
"ENSG00000267145" 0.0219354074119585 0.0898758969808892 8.1030458415403 0.0110916189712441 0.99115034992215 NA NA
"ENSG00000267146" 0 NA NA NA NA NA NA
"ENSG00000267148" 0.0276059319535614 0 8.1030458415403 0 1 NA NA
"ENSG00000267149" 0 NA NA NA NA NA NA
"ENSG00000267150" 0 NA NA NA NA NA NA
"ENSG00000267152" 2.49721980937271 0.202264689424137 0.716470204310505 0.282307189059992 0.777707973608953 NA NA
"ENSG00000267157" 0 NA NA NA NA NA NA
"ENSG00000267159" 0 NA NA NA NA NA NA
"ENSG00000267160" 1.11744816933937 0.283556704151395 1.07558448633053 0.263630340298771 0.792064777168661 NA NA
"ENSG00000267166" 0 NA NA NA NA NA NA
"ENSG00000267168" 0.305416854952397 2.40516908985476 6.30345616588128 0.381563546499017 0.702785127652351 NA NA
"ENSG00000267172" 0.0198489524859305 0 8.10304584152921 0 1 NA NA
"ENSG00000267173" 0 NA NA NA NA NA NA
"ENSG00000267174" 0.00881101099143422 0 8.1030458415403 0 1 NA NA
"ENSG00000267175" 0.490530955046673 -1.0693795894599 2.52297483107242 -0.423856622067589 0.67167038102675 NA NA
"ENSG00000267177" 0 NA NA NA NA NA NA
"ENSG00000267179" 0.0126043354413591 0.0898944277428055 8.1030458415403 0.0110939058596906 0.991148525361426 NA NA
"ENSG00000267180" 0 NA NA NA NA NA NA
"ENSG00000267184" 0 NA NA NA NA NA NA
"ENSG00000267187" 0 NA NA NA NA NA NA
"ENSG00000267188" 0 NA NA NA NA NA NA
"ENSG00000267192" 0.083117230614397 0 8.10304584150048 0 1 NA NA
"ENSG00000267193" 0 NA NA NA NA NA NA
"ENSG00000267196" 0 NA NA NA NA NA NA
"ENSG00000267197" 0.0147097758718083 0 8.1030458415403 0 1 NA NA
"ENSG00000267198" 0.155285868106872 0 8.10304584147218 0 1 NA NA
"ENSG00000267199" 0.734865009072533 -0.981804013994911 1.55987229225706 -0.629413073665336 0.529078661132053 NA NA
"ENSG00000267202" 0 NA NA NA NA NA NA
"ENSG00000267205" 1.196889765063 -0.852888638706834 1.24345089607957 -0.685904559155393 0.492773295020853 NA NA
"ENSG00000267211" 0 NA NA NA NA NA NA
"ENSG00000267212" 0 NA NA NA NA NA NA
"ENSG00000267214" 0.0605015736348851 0 8.1030458414979 0 1 NA NA
"ENSG00000267215" 0.056486108420478 0.0898269870662987 8.10304584153776 0.0110855829798998 0.99115516565038 NA NA
"ENSG00000267218" 0.37615138055204 -1.81921794969652 2.70115465952038 -0.673496403948797 0.500631535769505 NA NA
"ENSG00000267219" 0.0163236092191201 0.0898923687241808 8.1030458415403 0.0110936517554112 0.991148728094831 NA NA
"ENSG00000267220" 0 NA NA NA NA NA NA
"ENSG00000267222" 0.29259300116462 1.48463435271056 3.56636997992378 0.416287250360461 0.677199820955977 NA NA
"ENSG00000267223" 0.157449947028146 0.0897377842900629 8.10304584147754 0.0110745744311006 0.99116394866235 NA NA
"ENSG00000267224" 0.0804571025615174 0 8.10304584153524 0 1 NA NA
"ENSG00000267227" 0 NA NA NA NA NA NA
"ENSG00000267228" 0.131042637717823 -0.55117899526916 8.10304584153071 -0.0680212115355674 0.945768749025307 NA NA
"ENSG00000267231" 0.0109135640315278 0.0898944277428021 8.1030458415403 0.0110939058596902 0.991148525361426 NA NA
"ENSG00000267232" 0 NA NA NA NA NA NA
"ENSG00000267234" 0.0211970197393487 0 8.10304584153335 0 1 NA NA
"ENSG00000267238" 0 NA NA NA NA NA NA
"ENSG00000267239" 0.215814206985504 -1.18607656991506 7.42340304832209 -0.159775316279392 0.873058069014868 NA NA
"ENSG00000267240" 0 NA NA NA NA NA NA
"ENSG00000267243" 0 NA NA NA NA NA NA
"ENSG00000267244" 0.0259198930596491 0 8.1030458415403 0 1 NA NA
"ENSG00000267245" 0 NA NA NA NA NA NA
"ENSG00000267246" 0.0117105097379052 0.0898923687241808 8.1030458415403 0.0110936517554112 0.991148728094831 NA NA
"ENSG00000267247" 0 NA NA NA NA NA NA
"ENSG00000267248" 4.53920662669172 -1.34188340715717 0.651791726863416 -2.05876103032889 0.0395171365157606 NA NA
"ENSG00000267249" 1.48078040872544 -2.28995166695604 1.37139112749268 -1.66980201420931 0.0949585417572275 NA NA
"ENSG00000267250" 0 NA NA NA NA NA NA
"ENSG00000267251" 0.0780239988265081 0.0898102056016236 8.10304584149353 0.0110835119729583 0.991156817973333 NA NA
"ENSG00000267255" 0 NA NA NA NA NA NA
"ENSG00000267257" 0.0083034808044931 0 8.1030458415403 0 1 NA NA
"ENSG00000267260" 3.69569056550742 0.493273132916855 0.599148266498337 0.823290595163935 0.41034276058006 NA NA
"ENSG00000267261" 0 NA NA NA NA NA NA
"ENSG00000267262" 0.088255431734059 0.0897915695483339 8.10304584148951 0.0110812120904685 0.991158652901378 NA NA
"ENSG00000267263" 0 NA NA NA NA NA NA
"ENSG00000267264" 0.132781550607355 -0.959160014952253 8.10017977547942 -0.118412188561023 0.905741068649013 NA NA
"ENSG00000267269" 0 NA NA NA NA NA NA
"ENSG00000267271" 0 NA NA NA NA NA NA
"ENSG00000267273" 0 NA NA NA NA NA NA
"ENSG00000267274" 0.0083034808044931 0 8.1030458415403 0 1 NA NA
"ENSG00000267277" 0.0697988500483617 0.0898115540564699 8.10304584152702 0.0110836783862431 0.991156685202897 NA NA
"ENSG00000267279" 8.49134156274058 0.441952491024151 0.373818325706129 1.18226544990623 0.23710039006591 NA NA
"ENSG00000267282" 0.0354479327293967 0 8.10304584153763 0 1 NA NA
"ENSG00000267283" 5.77340809899016 -0.515855491421004 0.518062162616964 -0.995740528154357 0.319376232925896 NA NA
"ENSG00000267284" 0.648889709996071 -0.316227306858679 1.72814673909474 -0.182986374770657 0.854808709470924 NA NA
"ENSG00000267285" 0 NA NA NA NA NA NA
"ENSG00000267286" 0.0241022010093826 0 8.1030458415403 0 1 NA NA
"ENSG00000267287" 0.0706333282897041 0 8.10304584152168 0 1 NA NA
"ENSG00000267288" 0.147728320682647 -1.1892690531976 8.09966409138325 -0.146829428946664 0.883266655483539 NA NA
"ENSG00000267292" 0 NA NA NA NA NA NA
"ENSG00000267293" 0.237543978162994 -0.230795968124124 7.08035148866973 -0.0325966823106809 0.973996215558652 NA NA
"ENSG00000267295" 0 NA NA NA NA NA NA
"ENSG00000267298" 0.0874039001726813 0.0898316895490571 8.10304584151433 0.0110861633151355 0.991154702638308 NA NA
"ENSG00000267299" 0 NA NA NA NA NA NA
"ENSG00000267303" 0 NA NA NA NA NA NA
"ENSG00000267304" 0.0144143174891462 0 8.1030458415403 0 1 NA NA
"ENSG00000267305" 0 NA NA NA NA NA NA
"ENSG00000267311" 0 NA NA NA NA NA NA
"ENSG00000267312" 0.0106008753310464 0 8.10304584153717 0 1 NA NA
"ENSG00000267314" 0.0650467098912475 0 8.10304584153435 0 1 NA NA
"ENSG00000267316" 0.283125474131747 0 4.71599121652691 0 1 NA NA
"ENSG00000267317" 5.39141759691535 -0.359989714458003 0.558862833900757 -0.644146814962345 0.519480235282145 NA NA
"ENSG00000267318" 0.120066739211709 -0.551148256378236 8.10304584149816 -0.0680174180375037 0.94577176880506 NA NA
"ENSG00000267320" 0.0527802757375467 0 8.10304584153714 0 1 NA NA
"ENSG00000267324" 0 NA NA NA NA NA NA
"ENSG00000267328" 0 NA NA NA NA NA NA
"ENSG00000267335" 0 NA NA NA NA NA NA
"ENSG00000267338" 0 NA NA NA NA NA NA
"ENSG00000267340" 0.0258852988144549 0 8.10304584153473 0 1 NA NA
"ENSG00000267341" 0 NA NA NA NA NA NA
"ENSG00000267342" 0.0675303670863098 0 8.10304584151484 0 1 NA NA
"ENSG00000267344" 0 NA NA NA NA NA NA
"ENSG00000267345" 0.217709100278821 -0.569546687612114 5.1918854975769 -0.109699393000467 0.912647781827347 NA NA
"ENSG00000267349" 0 NA NA NA NA NA NA
"ENSG00000267353" 0.522677974534579 -0.230746137859882 2.24297975694577 -0.102874819598945 0.918062322695822 NA NA
"ENSG00000267354" 0 NA NA NA NA NA NA
"ENSG00000267356" 0 NA NA NA NA NA NA
"ENSG00000267359" 0.0196258413394228 0 8.10304584153923 0 1 NA NA
"ENSG00000267360" 4.45940698059472 2.84457826105963 1.91163273297367 1.48803596632011 0.136741408810328 NA NA
"ENSG00000267363" 0 NA NA NA NA NA NA
"ENSG00000267364" 0.125944738738667 0 8.10304584148118 0 1 NA NA
"ENSG00000267366" 0 NA NA NA NA NA NA
"ENSG00000267370" 0 NA NA NA NA NA NA
"ENSG00000267371" 0 NA NA NA NA NA NA
"ENSG00000267372" 0 NA NA NA NA NA NA
"ENSG00000267373" 0.0112119951205771 0 8.1030458415403 0 1 NA NA
"ENSG00000267375" 0 NA NA NA NA NA NA
"ENSG00000267378" 0 NA NA NA NA NA NA
"ENSG00000267379" 0.109255185596505 -0.601257843816792 8.10214715655035 -0.0742096918507204 0.940843534135655 NA NA
"ENSG00000267385" 0.0584943472400199 0.0898306941780481 8.10304584152023 0.0110860404760088 0.991154800643727 NA NA
"ENSG00000267387" 0 NA NA NA NA NA NA
"ENSG00000267388" 0.363556455335541 0 3.17352402844104 0 1 NA NA
"ENSG00000267389" 0 NA NA NA NA NA NA
"ENSG00000267393" 0 NA NA NA NA NA NA
"ENSG00000267396" 0 NA NA NA NA NA NA
"ENSG00000267397" 1.32169505067268 -0.791880032710769 1.00278494001147 -0.789680819001641 0.429714195943011 NA NA
"ENSG00000267398" 0.026775855944484 0 8.10304584153798 0 1 NA NA
"ENSG00000267399" 0 NA NA NA NA NA NA
"ENSG00000267400" 0 NA NA NA NA NA NA
"ENSG00000267401" 0.0339902969284318 0 8.10304584152104 0 1 NA NA
"ENSG00000267404" 0.00886594486577857 0 8.10304584154009 0 1 NA NA
"ENSG00000267405" 0.128563362832528 -0.247413199883733 8.10272336697023 -0.0305345732142705 0.975640720790684 NA NA
"ENSG00000267406" 0.0208800907970795 0 8.10304584153443 0 1 NA NA
"ENSG00000267408" 0 NA NA NA NA NA NA
"ENSG00000267409" 0 NA NA NA NA NA NA
"ENSG00000267412" 0.891714064151428 0.0828951464164647 1.35744508825537 0.0610670347800248 0.951305822568536 NA NA
"ENSG00000267415" 0 NA NA NA NA NA NA
"ENSG00000267417" 0 NA NA NA NA NA NA
"ENSG00000267420" 0 NA NA NA NA NA NA
"ENSG00000267422" 0.0146475471832474 0 8.1030458415403 0 1 NA NA
"ENSG00000267423" 0.443365816096482 -0.368988784587715 1.75205520677779 -0.210603400600786 0.833196758533327 NA NA
"ENSG00000267424" 0.261857570072344 0 4.86103762092921 0 1 NA NA
"ENSG00000267426" 0.377829090598748 -0.551133524188572 8.1030458414782 -0.0680155999324856 0.945773216091358 NA NA
"ENSG00000267429" 0.125762344646362 1.059609827733 8.1025689803437 0.130774551911072 0.895953654715804 NA NA
"ENSG00000267430" 0.587948849836236 -0.802955240887025 1.60019973187881 -0.501784386592958 0.615819197148038 NA NA
"ENSG00000267433" 0 NA NA NA NA NA NA
"ENSG00000267437" 0 NA NA NA NA NA NA
"ENSG00000267439" 0.171222164504412 1.79777884684741 8.09102704393651 0.222194146316033 0.824162750795605 NA NA
"ENSG00000267441" 0 NA NA NA NA NA NA
"ENSG00000267443" 0 NA NA NA NA NA NA
"ENSG00000267446" 0.0689611146876906 0 8.10304584152453 0 1 NA NA
"ENSG00000267448" 0 NA NA NA NA NA NA
"ENSG00000267449" 0 NA NA NA NA NA NA
"ENSG00000267455" 0 NA NA NA NA NA NA
"ENSG00000267456" 0 NA NA NA NA NA NA
"ENSG00000267457" 0.124670719854339 0 8.10304584148445 0 1 NA NA
"ENSG00000267458" 0.0433412730237183 0 8.1030458415375 0 1 NA NA
"ENSG00000267461" 0 NA NA NA NA NA NA
"ENSG00000267462" 0.131651793340768 -0.230717825486716 8.10304584148203 -0.0284729754712233 0.977284921737628 NA NA
"ENSG00000267466" 0 NA NA NA NA NA NA
"ENSG00000267469" 0 NA NA NA NA NA NA
"ENSG00000267471" 0 NA NA NA NA NA NA
"ENSG00000267474" 0.179897369162803 -0.527482327701408 8.10251449759071 -0.065101065583808 0.948093532021133 NA NA
"ENSG00000267476" 0 NA NA NA NA NA NA
"ENSG00000267477" 0 NA NA NA NA NA NA
"ENSG00000267478" 0 NA NA NA NA NA NA
"ENSG00000267481" 1.04099692736532 -0.668316182248368 1.50050226683182 -0.445394983414093 0.656034336912699 NA NA
"ENSG00000267482" 0 NA NA NA NA NA NA
"ENSG00000267484" 0.0426423321450364 0 8.10304584150072 0 1 NA NA
"ENSG00000267487" 0 NA NA NA NA NA NA
"ENSG00000267490" 0 NA NA NA NA NA NA
"ENSG00000267491" 0.0147097758718083 0 8.1030458415403 0 1 NA NA
"ENSG00000267492" 0 NA NA NA NA NA NA
"ENSG00000267501" 0 NA NA NA NA NA NA
"ENSG00000267503" 0 NA NA NA NA NA NA
"ENSG00000267504" 0.0612556635581118 0.0898173314659315 8.10304584153191 0.0110843913785574 0.991156116352282 NA NA
"ENSG00000267505" 0.0250276041636607 0 8.1030458415403 0 1 NA NA
"ENSG00000267506" 0.527943380595631 0.153597703610666 1.95961435069793 0.0783815976628057 0.937524511428253 NA NA
"ENSG00000267507" 0.0430680177903058 0 8.1030458415403 0 1 NA NA
"ENSG00000267509" 0.246501178807464 -1.09545538304529 4.9765426415766 -0.22012378109519 0.825774754368923 NA NA
"ENSG00000267510" 0 NA NA NA NA NA NA
"ENSG00000267512" 0 NA NA NA NA NA NA
"ENSG00000267515" 0.149677633152437 1.01987624386607 8.10104657552114 0.125894380973913 0.899815530620445 NA NA
"ENSG00000267518" 0 NA NA NA NA NA NA
"ENSG00000267520" 0 NA NA NA NA NA NA
"ENSG00000267521" 0 NA NA NA NA NA NA
"ENSG00000267523" 0 NA NA NA NA NA NA
"ENSG00000267526" 0.7188971823519 -2.23730021257906 1.52187708216908 -1.47009258421207 0.141536680540617 NA NA
"ENSG00000267529" 0.0564641999329044 0.0898303809301604 8.10304584153809 0.0110860018179422 0.991154831486507 NA NA
"ENSG00000267533" 0.00986299089135307 1.34467054727047 8.10131928055472 0.165981675416501 0.868171371031043 NA NA
"ENSG00000267537" 0 NA NA NA NA NA NA
"ENSG00000267543" 0.0102248976740533 0 8.1030458415403 0 1 NA NA
"ENSG00000267546" 0.194442401763325 -0.230778890626097 7.764456113879 -0.0297224798802815 0.97628838348848 NA NA
"ENSG00000267552" 0 NA NA NA NA NA NA
"ENSG00000267554" 0 NA NA NA NA NA NA
"ENSG00000267555" 0 NA NA NA NA NA NA
"ENSG00000267557" 0 NA NA NA NA NA NA
"ENSG00000267558" 0 NA NA NA NA NA NA
"ENSG00000267559" 0.645919756167479 -0.230745032495965 1.9927827930388 -0.115790357735928 0.907818692523583 NA NA
"ENSG00000267560" 0.0236690405055655 0 8.10304584153767 0 1 NA NA
"ENSG00000267561" 0.681094247116923 -0.813386283759806 1.66496655905789 -0.488530102502512 0.625174408964723 NA NA
"ENSG00000267563" 0.426429247798316 -1.40354361020907 2.32124886967748 -0.604650207284358 0.545411439151459 NA NA
"ENSG00000267564" 0 NA NA NA NA NA NA
"ENSG00000267565" 0 NA NA NA NA NA NA
"ENSG00000267567" 0 NA NA NA NA NA NA
"ENSG00000267568" 0.0207386329242105 0 8.10304584153665 0 1 NA NA
"ENSG00000267571" 0.424898499784412 -1.11040345288134 3.40983034301899 -0.325647712988036 0.744690908440699 NA NA
"ENSG00000267574" 0 NA NA NA NA NA NA
"ENSG00000267576" 0.0190908425398318 0 8.10304584153903 0 1 NA NA
"ENSG00000267579" 0 NA NA NA NA NA NA
"ENSG00000267580" 0 NA NA NA NA NA NA
"ENSG00000267581" 0.0610637483463114 1.37564620705941 8.10282730339877 0.169773605625581 0.865188185220316 NA NA
"ENSG00000267582" 0 NA NA NA NA NA NA
"ENSG00000267585" 0 NA NA NA NA NA NA
"ENSG00000267587" 0.0139298105332532 0.0898923687241808 8.1030458415403 0.0110936517554112 0.991148728094831 NA NA
"ENSG00000267589" 0.0324495750811222 0.0898614842562185 8.1030458415403 0.011089840291356 0.991151769016091 NA NA
"ENSG00000267591" 0 NA NA NA NA NA NA
"ENSG00000267592" 0.0127985154158495 0 8.1030458415403 0 1 NA NA
"ENSG00000267598" 0 NA NA NA NA NA NA
"ENSG00000267601" 0.0229058688269964 0 8.10304584152984 0 1 NA NA
"ENSG00000267604" 0.0212017506620929 0 8.10304584152715 0 1 NA NA
"ENSG00000267605" 0.768762274658814 -2.02513482023121 2.2030662714507 -0.91923463514226 0.357972858740897 NA NA
"ENSG00000267606" 0.0252741790249243 0 8.10304584153297 0 1 NA NA
"ENSG00000267610" 0 NA NA NA NA NA NA
"ENSG00000267611" 0 NA NA NA NA NA NA
"ENSG00000267612" 0.050998359794615 -0.230611810371376 8.1030458415403 -0.0284598921049099 0.977295356524905 NA NA
"ENSG00000267614" 0 NA NA NA NA NA NA
"ENSG00000267615" 0 NA NA NA NA NA NA
"ENSG00000267617" 0 NA NA NA NA NA NA
"ENSG00000267618" 0.0298273351715007 0 8.1030458415291 0 1 NA NA
"ENSG00000267620" 0 NA NA NA NA NA NA
"ENSG00000267623" 0.00992447624296523 0 8.1030458415403 0 1 NA NA
"ENSG00000267624" 0 NA NA NA NA NA NA
"ENSG00000267625" 0 NA NA NA NA NA NA
"ENSG00000267627" 0.0736215710323622 0.0898133338165721 8.10304584152166 0.0110838980271283 0.99115650996559 NA NA
"ENSG00000267628" 0.0111582819844231 0 8.1030458415403 0 1 NA NA
"ENSG00000267629" 3.36365302765353 0.164456239091465 0.578453229699698 0.284303433100101 0.776177855420161 NA NA
"ENSG00000267630" 0 NA NA NA NA NA NA
"ENSG00000267632" 1.1853685534859 -0.0420628675764192 1.29738549548181 -0.0324212562287036 0.974136111378045 NA NA
"ENSG00000267633" 0 NA NA NA NA NA NA
"ENSG00000267636" 0 NA NA NA NA NA NA
"ENSG00000267638" 0.0526903555929729 0 8.10304584153626 0 1 NA NA
"ENSG00000267640" 0 NA NA NA NA NA NA
"ENSG00000267643" 0 NA NA NA NA NA NA
"ENSG00000267644" 0.0219716336837588 0 8.1030458415403 0 1 NA NA
"ENSG00000267646" 0.0682058238189097 0.0898129036463676 8.103045841527 0.0110838449396508 0.991156552320667 NA NA
"ENSG00000267648" 0.399327184497476 1.79532072369712 8.09096379833687 0.221892072248075 0.824397902138222 NA NA
"ENSG00000267649" 0.139747468124232 -0.230725675044537 8.10304584152619 -0.0284739441880142 0.977284149126713 NA NA
"ENSG00000267650" 0 NA NA NA NA NA NA
"ENSG00000267651" 0.0305672727006283 0 8.10304584153403 0 1 NA NA
"ENSG00000267653" 0 NA NA NA NA NA NA
"ENSG00000267655" 5.12678137143872 0.0962516454953716 0.530665276294662 0.18137920417074 0.856069940814455 NA NA
"ENSG00000267656" 0 NA NA NA NA NA NA
"ENSG00000267661" 0.0101711875132875 0 8.10304584154004 0 1 NA NA
"ENSG00000267665" 0.0187294330946477 0 8.1030458415403 0 1 NA NA
"ENSG00000267666" 0.423086593268602 0.912788802772303 2.00769998661955 0.454644024931834 0.649365356715778 NA NA
"ENSG00000267670" 0 NA NA NA NA NA NA
"ENSG00000267672" 0.585458365670348 -1.4104490486038 1.85964182705839 -0.758451992249963 0.448180442628858 NA NA
"ENSG00000267674" 0 NA NA NA NA NA NA
"ENSG00000267675" 0.0262480854620853 0.0898779559995104 8.1030458415403 0.0110918730755231 0.99115014718874 NA NA
"ENSG00000267677" 0.0348648321384001 1.36258906872006 8.10246116924683 0.168169774622532 0.866449718628186 NA NA
"ENSG00000267678" 0 NA NA NA NA NA NA
"ENSG00000267681" 0.253964623572051 -0.230770107047393 8.1030458414723 -0.0284794275587441 0.977279775803437 NA NA
"ENSG00000267682" 0.00888992521533467 0 8.1030458415403 0 1 NA NA
"ENSG00000267683" 0 NA NA NA NA NA NA
"ENSG00000267686" 0 NA NA NA NA NA NA
"ENSG00000267687" 0 NA NA NA NA NA NA
"ENSG00000267688" 0.0229225048584823 0.0898758969808889 8.1030458415403 0.0110916189712441 0.99115034992215 NA NA
"ENSG00000267689" 0 NA NA NA NA NA NA
"ENSG00000267693" 0 NA NA NA NA NA NA
"ENSG00000267694" 0 NA NA NA NA NA NA
"ENSG00000267695" 0 NA NA NA NA NA NA
"ENSG00000267698" 2.00895111337541 0.187465862474002 0.835630269074457 0.224340679618557 0.822492225008489 NA NA
"ENSG00000267699" 0.0566979619334196 0.0898434199119721 8.10304584152747 0.0110876109637109 0.991153547652847 NA NA
"ENSG00000267703" 0.0110535018371743 0 8.103045841537 0 1 NA NA
"ENSG00000267705" 0.00992447624296523 0 8.1030458415403 0 1 NA NA
"ENSG00000267706" 0.0117105097379052 0.0898923687241808 8.1030458415403 0.0110936517554112 0.991148728094831 NA NA
"ENSG00000267707" 0.513594455623475 -1.09830050497175 2.05923226649818 -0.533354358728778 0.593788305449394 NA NA
"ENSG00000267709" 0.0236926281615622 0 8.1030458415403 0 1 NA NA
"ENSG00000267711" 0.167850692767177 1.04301872260677 8.10252581692782 0.128727602499913 0.897573193483515 NA NA
"ENSG00000267713" 0 NA NA NA NA NA NA
"ENSG00000267714" 0.0896538056031445 -0.230666111219533 8.10304584150841 -0.0284665933935521 0.977290011835615 NA NA
"ENSG00000267716" 0 NA NA NA NA NA NA
"ENSG00000267722" 0 NA NA NA NA NA NA
"ENSG00000267723" 0.00992447624296523 0 8.1030458415403 0 1 NA NA
"ENSG00000267724" 0 NA NA NA NA NA NA
"ENSG00000267725" 0 NA NA NA NA NA NA
"ENSG00000267727" 0 NA NA NA NA NA NA
"ENSG00000267729" 0 NA NA NA NA NA NA
"ENSG00000267731" 0.140841793573817 0 8.10304584148843 0 1 NA NA
"ENSG00000267732" 0.0373344221402243 0.0898637832801592 8.10304584153963 0.0110901240147846 0.991151542651469 NA NA
"ENSG00000267733" 0 NA NA NA NA NA NA
"ENSG00000267734" 0 NA NA NA NA NA NA
"ENSG00000267735" 0.0082374088221482 0 8.1030458415403 0 1 NA NA
"ENSG00000267737" 0.0451511077587385 0 8.10304584153452 0 1 NA NA
"ENSG00000267740" 0.29200817545399 0.0294774222604777 3.34214219327957 0.00881991864970659 0.992962814320224 NA NA
"ENSG00000267743" 0 NA NA NA NA NA NA
"ENSG00000267746" 0 NA NA NA NA NA NA
"ENSG00000267748" 0.13307147893544 2.6399228373007 8.07065702382706 0.32710135364529 0.743591228022765 NA NA
"ENSG00000267749" 0.210726366984979 0.0897267148755099 6.57626862098019 0.0136440160898014 0.989113987970819 NA NA
"ENSG00000267755" 0.0296205914560128 0 8.10304584153963 0 1 NA NA
"ENSG00000267756" 0 NA NA NA NA NA NA
"ENSG00000267758" 0.0640640232509781 0.0898145869073095 8.10304584153003 0.0110840526715261 0.991156386584792 NA NA
"ENSG00000267760" 0 NA NA NA NA NA NA
"ENSG00000267762" 0 NA NA NA NA NA NA
"ENSG00000267764" 0 NA NA NA NA NA NA
"ENSG00000267765" 0 NA NA NA NA NA NA
"ENSG00000267766" 0.0483703012791745 0.0898450125129267 8.1030458415403 0.0110878075071889 0.991153390843479 NA NA
"ENSG00000267768" 0 NA NA NA NA NA NA
"ENSG00000267769" 0.439336223089383 -0.253742456090266 2.07065844699343 -0.122541917262452 0.902469850945427 NA NA
"ENSG00000267770" 0 NA NA NA NA NA NA
"ENSG00000267771" 0 NA NA NA NA NA NA
"ENSG00000267773" 0 NA NA NA NA NA NA
"ENSG00000267774" 0.00981666663675529 0 8.1030458415403 0 1 NA NA
"ENSG00000267780" 0.0112230312477958 0 8.1030458415403 0 1 NA NA
"ENSG00000267782" 0.0202628305650191 1.3539468787884 8.10191635813546 0.167114398487816 0.8672800369735 NA NA
"ENSG00000267783" 0.217615950453486 0 6.45008652640657 0 1 NA NA
"ENSG00000267784" 0.247571419371554 -0.23077181640328 5.49406910129046 -0.0420038066774726 0.966495663507238 NA NA
"ENSG00000267786" 0 NA NA NA NA NA NA
"ENSG00000267787" 2.17032968127218 -0.145796559167545 0.810450615562079 -0.179895673305683 0.857234471991174 NA NA
"ENSG00000267788" 0 NA NA NA NA NA NA
"ENSG00000267789" 0 NA NA NA NA NA NA
"ENSG00000267791" 0 NA NA NA NA NA NA
"ENSG00000267793" 0.0766385712854162 0 8.10304584151712 0 1 NA NA
"ENSG00000267794" 0 NA NA NA NA NA NA
"ENSG00000267800" 0 NA NA NA NA NA NA
"ENSG00000267801" 0.0234525040349299 0 8.1030458415403 0 1 NA NA
"ENSG00000267808" 0.0234468724416498 0 8.1030458415403 0 1 NA NA
"ENSG00000267811" 4.84447110624523 -0.488500355337312 0.547924130860275 -0.891547438457102 0.372635553799479 NA NA
"ENSG00000267815" 0 NA NA NA NA NA NA
"ENSG00000267827" 0.0197259817827061 1.8899645334357 8.08977217696419 0.233623950352696 0.815276932529354 NA NA
"ENSG00000267834" 3.4208725539976 -1.01796848722612 0.747803232618359 -1.36127853267203 0.173425684424862 NA NA
"ENSG00000267838" 0.372946578853426 0.659096400801951 3.43504204289004 0.19187433299868 0.847840643165363 NA NA
"ENSG00000267857" 0 NA NA NA NA NA NA
"ENSG00000267868" 1.70444391623523 -0.370981226111719 0.991164195504912 -0.374288364929018 0.708189787487092 NA NA
"ENSG00000267872" 0.132963697203639 0.321547653467222 8.09835409456942 0.0397053092162079 0.968328068874082 NA NA
"ENSG00000267879" 0.0112230312477958 0 8.1030458415403 0 1 NA NA
"ENSG00000267881" 0 NA NA NA NA NA NA
"ENSG00000267882" 0.104635589527535 0.0897672197718797 8.10304584151098 0.0110782070751732 0.991161050409523 NA NA
"ENSG00000267886" 0.372891950640796 -0.515141869530017 2.67632801623766 -0.192480841811833 0.847365573346892 NA NA
"ENSG00000267890" 0.0716314314374487 0.0898095781709383 8.10304584153134 0.0110834345414447 0.991156879750947 NA NA
"ENSG00000267892" 2.94007684049899 0.694347537527409 0.64920660691824 1.06953245719949 0.28482981165891 NA NA
"ENSG00000267895" 0 NA NA NA NA NA NA
"ENSG00000267898" 0.0631026194660858 -0.538999777190596 8.10278955848019 -0.0665202734565026 0.946963617571557 NA NA
"ENSG00000267904" 2.74368019185103 0.0706591601654375 0.644557559369293 0.109624282794198 0.912707351836167 NA NA
"ENSG00000267919" 0.3302014443662 0.492364732123069 3.5101470170923 0.140268977260938 0.888447474521753 NA NA
"ENSG00000267922" 0 NA NA NA NA NA NA
"ENSG00000267924" 0 NA NA NA NA NA NA
"ENSG00000267927" 0.0292707306411827 0 8.1030458415392 0 1 NA NA
"ENSG00000267934" 0.0241547082073065 0.0898758969808892 8.1030458415403 0.0110916189712441 0.99115034992215 NA NA
"ENSG00000267939" 0.758803991897571 2.15706721061547 1.5288210116738 1.4109350892907 0.158263754521359 NA NA
"ENSG00000267940" 4.1254184148332 -1.73681620246301 0.795814214207578 -2.18243928225437 0.0290771278319482 NA NA
"ENSG00000267943" 0.562882981601468 0.292763177693844 1.83645145237021 0.159417869345791 0.873339661241492 NA NA
"ENSG00000267952" 0 NA NA NA NA NA NA
"ENSG00000267968" 0 NA NA NA NA NA NA
"ENSG00000267980" 0.229384069025196 -0.525104734520842 5.07497655979947 -0.10346939110623 0.917590441438056 NA NA
"ENSG00000267984" 0 NA NA NA NA NA NA
"ENSG00000267986" 0 NA NA NA NA NA NA
"ENSG00000267990" 0 NA NA NA NA NA NA
"ENSG00000267992" 0 NA NA NA NA NA NA
"ENSG00000268015" 0.0139298105332532 0.0898923687241808 8.1030458415403 0.0110936517554112 0.991148728094831 NA NA
"ENSG00000268027" 1.8350644065445 1.27791581976059 0.818655854033928 1.56099270952948 0.118525471036314 NA NA
"ENSG00000268030" 0 NA NA NA NA NA NA
"ENSG00000268047" 0 NA NA NA NA NA NA
"ENSG00000268049" 0.306363496046361 -0.145934585607273 3.31064316334368 -0.0440804334405772 0.964840289474905 NA NA
"ENSG00000268051" 0.0375998133999967 0 8.10304584153641 0 1 NA NA
"ENSG00000268053" 0.015427605311482 0.0898923687241808 8.1030458415403 0.0110936517554112 0.991148728094831 NA NA
"ENSG00000268055" 0 NA NA NA NA NA NA
"ENSG00000268056" 0 NA NA NA NA NA NA
"ENSG00000268069" 0.133690288252642 0.683464117069538 8.09997044238043 0.0843785939629528 0.932755426125798 NA NA
"ENSG00000268070" 0 NA NA NA NA NA NA
"ENSG00000268078" 0 NA NA NA NA NA NA
"ENSG00000268080" 0.0101711875132875 0 8.10304584154004 0 1 NA NA
"ENSG00000268081" 0 NA NA NA NA NA NA
"ENSG00000268083" 0.0386919503996537 0.0898614842562184 8.1030458415403 0.011089840291356 0.991151769016092 NA NA
"ENSG00000268087" 0.00945465382613522 0 8.1030458415403 0 1 NA NA
"ENSG00000268088" 0 NA NA NA NA NA NA
"ENSG00000268093" 0.180231487084973 -0.230753075830202 8.10304584149001 -0.0284773257296259 0.977281452140532 NA NA
"ENSG00000268105" 1.75402044983031 -0.350058725747257 0.796012601829467 -0.43976530640686 0.660107097570023 NA NA
"ENSG00000268107" 0.0446028898821817 0 8.10304584152912 0 1 NA NA
"ENSG00000268108" 0.00992447624296523 0 8.1030458415403 0 1 NA NA
"ENSG00000268112" 0 NA NA NA NA NA NA
"ENSG00000268116" 0.0241547082073065 0.0898758969808892 8.1030458415403 0.0110916189712441 0.99115034992215 NA NA
"ENSG00000268120" 0 NA NA NA NA NA NA
"ENSG00000268129" 6.3767759988403 0.53229253972317 0.419420824445312 1.26911328360277 0.204400663210996 NA NA
"ENSG00000268133" 0 NA NA NA NA NA NA
"ENSG00000268149" 0 NA NA NA NA NA NA
"ENSG00000268153" 0 NA NA NA NA NA NA
"ENSG00000268157" 0 NA NA NA NA NA NA
"ENSG00000268163" 0.0335732619672452 0 8.1030458415403 0 1 NA NA
"ENSG00000268170" 0 NA NA NA NA NA NA
"ENSG00000268173" 9.70840660801359 0.487112079806812 0.741587807452281 0.656850173252284 0.511277259292531 NA NA
"ENSG00000268181" 0 NA NA NA NA NA NA
"ENSG00000268184" 0.028854012820655 0.0898779559995102 8.1030458415403 0.0110918730755231 0.99115014718874 NA NA
"ENSG00000268189" 0.274809361748405 0.292496201703095 4.78080553420798 0.0611813636028916 0.951214771615752 NA NA
"ENSG00000268191" 0 NA NA NA NA NA NA
"ENSG00000268193" 0 NA NA NA NA NA NA
"ENSG00000268199" 0.00881101099143422 0 8.1030458415403 0 1 NA NA
"ENSG00000268201" 0.512128509312458 0.649373456736604 2.39059686343949 0.27163653841757 0.785901501839709 NA NA
"ENSG00000268203" 0 NA NA NA NA NA NA
"ENSG00000268204" 0.012284013421823 0 8.1030458415403 0 1 NA NA
"ENSG00000268209" 0.0082374088221482 0 8.1030458415403 0 1 NA NA
"ENSG00000268218" 0.396099458664299 -1.47118572321806 2.85928302173081 -0.514529590822914 0.606881777422703 NA NA
"ENSG00000268230" 4.74338276424795 -2.46223351974904 2.64074783019657 -0.932400091971585 0.35112979728426 NA NA
"ENSG00000268231" 0 NA NA NA NA NA NA
"ENSG00000268240" 0.0884730020282163 1.33075013406118 8.10040317818896 0.164281962858879 0.869509180329759 NA NA
"ENSG00000268266" 0.0648526488194621 0 8.10304584150515 0 1 NA NA
"ENSG00000268278" 0.0117105097379052 0.0898923687241808 8.1030458415403 0.0110936517554112 0.991148728094831 NA NA
"ENSG00000268279" 0.0694082433699246 -0.477462074322422 8.10253200732256 -0.0589275147436532 0.95300984252969 NA NA
"ENSG00000268287" 0 NA NA NA NA NA NA
"ENSG00000268288" 0.287880617468836 0.34419401183818 4.71746709810783 0.0729616136541228 0.941836663928352 NA NA
"ENSG00000268289" 0 NA NA NA NA NA NA
"ENSG00000268292" 0.0803760810375584 0 8.10304584149745 0 1 NA NA
"ENSG00000268293" 0.264057756518053 -0.551306887070305 5.99178852417342 -0.0920104047140682 0.926689772894958 NA NA
"ENSG00000268296" 0.0328926952192371 0 8.10304584152621 0 1 NA NA
"ENSG00000268309" 0 NA NA NA NA NA NA
"ENSG00000268316" 0 NA NA NA NA NA NA
"ENSG00000268326" 0.0472576620715371 0.731140655860726 8.10304584153701 0.0902303491994118 0.928104167511484 NA NA
"ENSG00000268333" 0.0613166221571736 0 8.1030458415388 0 1 NA NA
"ENSG00000268355" 0 NA NA NA NA NA NA
"ENSG00000268361" 0 NA NA NA NA NA NA
"ENSG00000268362" 9.05116809348759 -0.550797689453205 0.428519518157046 -1.28535029587928 0.198669901793215 NA NA
"ENSG00000268375" 0.0959153189973746 0.0897619170663209 8.10304584151619 0.0110775526662361 0.991161572520273 NA NA
"ENSG00000268379" 0.0912876921489531 0.089811368297326 8.10304584153351 0.0110836554616269 0.991156703492971 NA NA
"ENSG00000268390" 0 NA NA NA NA NA NA
"ENSG00000268392" 0 NA NA NA NA NA NA
"ENSG00000268400" 4.0503511712983 -0.475327827451407 0.934739892310882 -0.50851347135329 0.611093294107939 NA NA
"ENSG00000268401" 1.04851936471861 -2.11323468223284 1.34429163673619 -1.57200612165048 0.115949131519317 NA NA
"ENSG00000268407" 0 NA NA NA NA NA NA
"ENSG00000268416" 0.144941639128503 0 8.10304584147468 0 1 NA NA
"ENSG00000268434" 0 NA NA NA NA NA NA
"ENSG00000268442" 0 NA NA NA NA NA NA
"ENSG00000268455" 0.0146475471832474 0 8.1030458415403 0 1 NA NA
"ENSG00000268458" 0 NA NA NA NA NA NA
"ENSG00000268460" 0.0883346360647294 -0.823192330109138 8.10189693604263 -0.101604887917918 0.919070299534183 NA NA
"ENSG00000268461" 0 NA NA NA NA NA NA
"ENSG00000268465" 0 NA NA NA NA NA NA
"ENSG00000268472" 0.143424708673786 -0.551182827643851 8.10304584150775 -0.0680216844905929 0.945768372533801 NA NA
"ENSG00000268473" 0 NA NA NA NA NA NA
"ENSG00000268475" 0 NA NA NA NA NA NA
"ENSG00000268486" 0 NA NA NA NA NA NA
"ENSG00000268496" 1.05394755947461 0.74454001693531 0.975932046150499 0.762901494906434 0.445522144616602 NA NA
"ENSG00000268499" 0.0565390430313684 0 8.10304584153547 0 1 NA NA
"ENSG00000268505" 0.0165434135685007 0 8.10304584153354 0 1 NA NA
"ENSG00000268509" 0.0153891473570691 0 8.1030458415403 0 1 NA NA
"ENSG00000268520" 0.0923540411097802 0 8.10304584147772 0 1 NA NA
"ENSG00000268530" 0.013068165174519 0 8.1030458415403 0 1 NA NA
"ENSG00000268531" 0.0123199367350616 0 8.1030458415403 0 1 NA NA
"ENSG00000268533" 0.618101972339058 0 8.10304584132635 0 1 NA NA
"ENSG00000268536" 0.102571688827986 0 8.10304584149539 0 1 NA NA
"ENSG00000268543" 0 NA NA NA NA NA NA
"ENSG00000268555" 0.137419842906552 1.93196966863258 8.08867985589265 0.238848576412025 0.811223001580284 NA NA
"ENSG00000268560" 0 NA NA NA NA NA NA
"ENSG00000268565" 0.118616197178462 -0.230672527948275 8.10304584150962 -0.0284673852845068 0.977289380254007 NA NA
"ENSG00000268566" 0 NA NA NA NA NA NA
"ENSG00000268573" 1.4254930507084 -0.756797789049042 0.989562615476755 -0.764780092954936 0.44440250374152 NA NA
"ENSG00000268575" 3.36608864220889 -1.94141421853265 1.21258107965649 -1.60105930325305 0.109363784875513 NA NA
"ENSG00000268582" 0 NA NA NA NA NA NA
"ENSG00000268583" 0.163831439818092 0.911826251769747 8.09386878228531 0.112656416393285 0.910302955880348 NA NA
"ENSG00000268584" 4.22796866637771 -1.10405563686704 0.657731931791086 -1.67857995560677 0.0932339357482554 NA NA
"ENSG00000268589" 0 NA NA NA NA NA NA
"ENSG00000268593" 0 NA NA NA NA NA NA
"ENSG00000268595" 0 NA NA NA NA NA NA
"ENSG00000268597" 0 NA NA NA NA NA NA
"ENSG00000268601" 0 NA NA NA NA NA NA
"ENSG00000268603" 0.00936076753541151 0 8.1030458415391 0 1 NA NA
"ENSG00000268605" 0 NA NA NA NA NA NA
"ENSG00000268614" 0.0341017766117958 0.0898606818767441 8.10304584153349 0.0110897412694062 0.991151848019318 NA NA
"ENSG00000268615" 0 NA NA NA NA NA NA
"ENSG00000268618" 0 NA NA NA NA NA NA
"ENSG00000268620" 0 NA NA NA NA NA NA
"ENSG00000268623" 0 NA NA NA NA NA NA
"ENSG00000268628" 0.624994738166884 -1.13781161231757 1.52087977253282 -0.748127256911766 0.454383402658459 NA NA
"ENSG00000268635" 1.01407739889055 -2.27352827769621 1.45662703296046 -1.56081702882822 0.118566928369978 NA NA
"ENSG00000268636" 0 NA NA NA NA NA NA
"ENSG00000268643" 0.0147097758718083 0 8.1030458415403 0 1 NA NA
"ENSG00000268649" 1.63498112195179 -0.272490020585707 0.997683305905899 -0.273122762476501 0.784758849767179 NA NA
"ENSG00000268650" 0.364400924298778 0.313419998407113 3.14089740559046 0.0997867672625215 0.920513613806239 NA NA
"ENSG00000268652" 0 NA NA NA NA NA NA
"ENSG00000268659" 0 NA NA NA NA NA NA
"ENSG00000268669" 0 NA NA NA NA NA NA
"ENSG00000268670" 0.188607523345746 -0.557178443318525 8.10292702523761 -0.0687626140014739 0.945178577323592 NA NA
"ENSG00000268673" 0 NA NA NA NA NA NA
"ENSG00000268677" 0 NA NA NA NA NA NA
"ENSG00000268678" 2.66680732441094 0.0949297808475713 0.679284182083641 0.139749729717514 0.888857733271895 NA NA
"ENSG00000268683" 0.0126043354413591 0.0898944277428055 8.1030458415403 0.0110939058596906 0.991148525361426 NA NA
"ENSG00000268685" 0 NA NA NA NA NA NA
"ENSG00000268686" 0.282473298614952 -0.136065253416522 5.84539633810488 -0.0232773357949301 0.981429050230863 NA NA
"ENSG00000268707" 0.170000708382402 2.74637459885622 8.06832177270062 0.340389820364955 0.733562983681138 NA NA
"ENSG00000268711" 0 NA NA NA NA NA NA
"ENSG00000268713" 0.282442863837719 -0.91661648514477 8.1022347370121 -0.113131316839975 0.909926447117423 NA NA
"ENSG00000268723" 0.0123199367350616 0 8.1030458415403 0 1 NA NA
"ENSG00000268729" 0 NA NA NA NA NA NA
"ENSG00000268731" 0.0259859974213874 0.0898758969808892 8.1030458415403 0.0110916189712441 0.99115034992215 NA NA
"ENSG00000268734" 0 NA NA NA NA NA NA
"ENSG00000268739" 0 NA NA NA NA NA NA
"ENSG00000268742" 0 NA NA NA NA NA NA
"ENSG00000268743" 0 NA NA NA NA NA NA
"ENSG00000268744" 3.39083239353273 -0.237837472017535 0.635233189684312 -0.374409706356388 0.708099522618515 NA NA
"ENSG00000268745" 0 NA NA NA NA NA NA
"ENSG00000268746" 0.083089058465525 0.0897810166533183 8.10304584151814 0.0110799097536017 0.991159691952068 NA NA
"ENSG00000268747" 0.026639600432059 0.0898758969808888 8.1030458415403 0.0110916189712441 0.99115034992215 NA NA
"ENSG00000268750" 0.0123163059405553 0 8.1030458415403 0 1 NA NA
"ENSG00000268756" 0.00981666663675529 0 8.1030458415403 0 1 NA NA
"ENSG00000268764" 0 NA NA NA NA NA NA
"ENSG00000268777" 0 NA NA NA NA NA NA
"ENSG00000268790" 0.0127985154158495 0 8.1030458415403 0 1 NA NA
"ENSG00000268797" 0 NA NA NA NA NA NA
"ENSG00000268798" 1.20774563916609 0.312293240983635 1.03964112826631 0.300385616240876 0.763883033970998 NA NA
"ENSG00000268803" 0.0113111133755411 0 8.1030458415403 0 1 NA NA
"ENSG00000268810" 0 NA NA NA NA NA NA
"ENSG00000268818" 0.555253479262062 -1.41440218173085 1.78449037486766 -0.792608467745725 0.428005973684495 NA NA
"ENSG00000268823" 0 NA NA NA NA NA NA
"ENSG00000268833" 0.0230827428532186 0.0898779559995106 8.1030458415403 0.0110918730755231 0.99115014718874 NA NA
"ENSG00000268836" 1.06874779233902 -2.30383182714435 1.40949689076527 -1.63450649819703 0.102152542910352 NA NA
"ENSG00000268839" 0 NA NA NA NA NA NA
"ENSG00000268842" 0.0145588991855777 0 8.1030458415403 0 1 NA NA
"ENSG00000268845" 0 NA NA NA NA NA NA
"ENSG00000268854" 0 NA NA NA NA NA NA
"ENSG00000268858" 7.15221485468696 -0.104046063105888 0.427626878041564 -0.243310391485201 0.807764954999517 NA NA
"ENSG00000268864" 0 NA NA NA NA NA NA
"ENSG00000268866" 0 NA NA NA NA NA NA
"ENSG00000268870" 0.120241411340081 0.844399654709645 8.096842537888 0.104287523285577 0.916941178898138 NA NA
"ENSG00000268873" 0 NA NA NA NA NA NA
"ENSG00000268884" 0.010468704978083 0 8.1030458415403 0 1 NA NA
"ENSG00000268886" 0 NA NA NA NA NA NA
"ENSG00000268892" 0.0106008753310464 0 8.10304584153717 0 1 NA NA
"ENSG00000268896" 0.10900207399255 -0.551144858288676 8.10304584150388 -0.0680169986779177 0.945772102632506 NA NA
"ENSG00000268903" 0.367856101989017 -0.975924937252027 3.760960974937 -0.259488185002604 0.795258596913801 NA NA
"ENSG00000268906" 0 NA NA NA NA NA NA
"ENSG00000268912" 0.103976341231464 -0.230675684701812 8.10304584152067 -0.0284677748606347 0.977289069543156 NA NA
"ENSG00000268922" 0 NA NA NA NA NA NA
"ENSG00000268926" 0.249851848976277 -0.262137596155922 6.86029665365899 -0.0382108251858335 0.969519589950075 NA NA
"ENSG00000268931" 0 NA NA NA NA NA NA
"ENSG00000268938" 0.0126043354413591 0.0898944277428055 8.1030458415403 0.0110939058596906 0.991148525361426 NA NA
"ENSG00000268945" 0.390065319659224 -0.0946082914534048 2.62751315895708 -0.0360067812147351 0.971276951834572 NA NA
"ENSG00000268947" 0.0113111133755411 0 8.1030458415403 0 1 NA NA
"ENSG00000268957" 0 NA NA NA NA NA NA
"ENSG00000268967" 0 NA NA NA NA NA NA
"ENSG00000268970" 0.0285045193953689 0 8.10304584153949 0 1 NA NA
"ENSG00000268981" 0 NA NA NA NA NA NA
"ENSG00000268985" 0.0257819304333735 0 8.1030458415403 0 1 NA NA
"ENSG00000268987" 0.0437461737497624 1.37208409793672 8.1030458415403 0.169329425597314 0.865537531882457 NA NA
"ENSG00000269014" 0 NA NA NA NA NA NA
"ENSG00000269025" 0 NA NA NA NA NA NA
"ENSG00000269026" 0 NA NA NA NA NA NA
"ENSG00000269032" 0 NA NA NA NA NA NA
"ENSG00000269035" 0 NA NA NA NA NA NA
"ENSG00000269043" 0 NA NA NA NA NA NA
"ENSG00000269050" 0 NA NA NA NA NA NA
"ENSG00000269053" 0.042164654999198 1.31878812443128 8.09957410171412 0.162821909876988 0.870658656882233 NA NA
"ENSG00000269066" 0.0439031298569597 0 8.10304584152136 0 1 NA NA
"ENSG00000269068" 0.183943329412197 -0.655088837190816 8.09014033482323 -0.0809737297597978 0.935462844498761 NA NA
"ENSG00000269069" 0.598154935038789 -0.34178432969379 1.64440428122085 -0.207846898476839 0.835348512466819 NA NA
"ENSG00000269072" 0 NA NA NA NA NA NA
"ENSG00000269082" 0 NA NA NA NA NA NA
"ENSG00000269085" 0 NA NA NA NA NA NA
"ENSG00000269091" 0.0454572515136263 0.0898482314182888 8.10304584153682 0.011088204753541 0.991153073906232 NA NA
"ENSG00000269095" 0 NA NA NA NA NA NA
"ENSG00000269102" 0.0304670036716697 0 8.10304584152739 0 1 NA NA
"ENSG00000269106" 0.116987626265376 1.38669310544795 8.10216131011259 0.171151011732779 0.864105026006293 NA NA
"ENSG00000269107" 0 NA NA NA NA NA NA
"ENSG00000269110" 0 NA NA NA NA NA NA
"ENSG00000269124" 0 NA NA NA NA NA NA
"ENSG00000269125" 0.244635048510554 1.00475744837426 5.51270864797051 0.182262026262562 0.855377098143979 NA NA
"ENSG00000269130" 0 NA NA NA NA NA NA
"ENSG00000269139" 0.316063552631032 0.374347040580669 3.29964185018673 0.113450809990025 0.909673159152023 NA NA
"ENSG00000269148" 0.730705608856505 -1.4907695240407 1.51872954112765 -0.981589864205718 0.326301942894295 NA NA
"ENSG00000269151" 0.03202915757777 0.089861127475938 8.10304584153921 0.0110897962609661 0.9911518041451 NA NA
"ENSG00000269155" 0.0130470327679838 0 8.1030458415403 0 1 NA NA
"ENSG00000269161" 0.026383813431783 0.0898744172979805 8.10304584153473 0.0110914363630156 0.991150495613475 NA NA
"ENSG00000269172" 0.0205764546036838 0.0898762919692064 8.10304584153903 0.0110916677169058 0.991150311031132 NA NA
"ENSG00000269176" 7.24327515153545 0.275249079918467 0.429474697547302 0.640897080760272 0.521589552646755 NA NA
"ENSG00000269177" 0 NA NA NA NA NA NA
"ENSG00000269179" 0 NA NA NA NA NA NA
"ENSG00000269181" 0 NA NA NA NA NA NA
"ENSG00000269188" 0 NA NA NA NA NA NA
"ENSG00000269189" 0.749471852087076 -0.686773184468254 1.36525269346817 -0.503037414065548 0.614937967620962 NA NA
"ENSG00000269191" 0 NA NA NA NA NA NA
"ENSG00000269194" 0.504102834212773 -0.00844722237771208 1.96135041908326 -0.00430683996879066 0.99656364950646 NA NA
"ENSG00000269210" 0.381207598180721 2.15592878857835 2.52129123930849 0.855089152322463 0.392501794459164 NA NA
"ENSG00000269236" 0.0117105097379052 0.0898923687241808 8.1030458415403 0.0110936517554112 0.991148728094831 NA NA
"ENSG00000269237" 0 NA NA NA NA NA NA
"ENSG00000269243" 0.0102248976740533 0 8.1030458415403 0 1 NA NA
"ENSG00000269256" 0 NA NA NA NA NA NA
"ENSG00000269271" 0 NA NA NA NA NA NA
"ENSG00000269274" 0 NA NA NA NA NA NA
"ENSG00000269275" 0 NA NA NA NA NA NA
"ENSG00000269288" 0 NA NA NA NA NA NA
"ENSG00000269289" 0.0101711875132875 0 8.10304584154004 0 1 NA NA
"ENSG00000269292" 0 NA NA NA NA NA NA
"ENSG00000269296" 3.42850854502705 -0.817749739819372 0.650049725989307 -1.25798028539254 0.208398886160458 NA NA
"ENSG00000269300" 0 NA NA NA NA NA NA
"ENSG00000269307" 0 NA NA NA NA NA NA
"ENSG00000269318" 0.361581761257324 -0.283949465460265 3.96295029474975 -0.0716510287389804 0.942879629338634 NA NA
"ENSG00000269321" 0 NA NA NA NA NA NA
"ENSG00000269349" 0 NA NA NA NA NA NA
"ENSG00000269350" 0 NA NA NA NA NA NA
"ENSG00000269353" 0.0457454405737686 0 8.10304584153545 0 1 NA NA
"ENSG00000269354" 0 NA NA NA NA NA NA
"ENSG00000269356" 0 NA NA NA NA NA NA
"ENSG00000269365" 0 NA NA NA NA NA NA
"ENSG00000269371" 0 NA NA NA NA NA NA
"ENSG00000269373" 0 NA NA NA NA NA NA
"ENSG00000269374" 3.68409070450424 0.118939783559325 0.575008563300546 0.206848716959294 0.836128008182328 NA NA
"ENSG00000269376" 0.0289939506263015 0 8.10304584153739 0 1 NA NA
"ENSG00000269385" 0 NA NA NA NA NA NA
"ENSG00000269387" 0.00886594486577857 0 8.10304584154009 0 1 NA NA
"ENSG00000269388" 0 NA NA NA NA NA NA
"ENSG00000269391" 0 NA NA NA NA NA NA
"ENSG00000269392" 0.151078934801384 0.0897344063423201 8.10304584148375 0.0110741575572635 0.991164281259153 NA NA
"ENSG00000269397" 0 NA NA NA NA NA NA
"ENSG00000269399" 3.06047595190023 0.694104557137431 0.645666412291962 1.07502038811888 0.282365600413326 NA NA
"ENSG00000269400" 0.0301265347370879 0 8.1030458415387 0 1 NA NA
"ENSG00000269403" 0.076978903523832 0.0898121400847145 8.10304584154007 0.011083750708196 0.991156627501872 NA NA
"ENSG00000269419" 0 NA NA NA NA NA NA
"ENSG00000269421" 0 NA NA NA NA NA NA
"ENSG00000269425" 0 NA NA NA NA NA NA
"ENSG00000269427" 0.0120561868881342 0 8.1030458415403 0 1 NA NA
"ENSG00000269444" 0 NA NA NA NA NA NA
"ENSG00000269445" 0 NA NA NA NA NA NA
"ENSG00000269446" 0 NA NA NA NA NA NA
"ENSG00000269458" 0 NA NA NA NA NA NA
"ENSG00000269460" 0 NA NA NA NA NA NA
"ENSG00000269463" 0.919019588322123 0.373273134918607 1.33064345964538 0.280520775278215 0.779077988688273 NA NA
"ENSG00000269469" 0.0566116553766202 0 8.10304584153392 0 1 NA NA
"ENSG00000269471" 0 NA NA NA NA NA NA
"ENSG00000269475" 0.0136372806150015 0.0898923687241807 8.1030458415403 0.0110936517554112 0.991148728094831 NA NA
"ENSG00000269476" 0.0335232881876475 -0.230595338628087 8.1030458415403 -0.0284578593207432 0.977296977795334 NA NA
"ENSG00000269480" 0.0223702771050002 0 8.1030458415403 0 1 NA NA
"ENSG00000269481" 0.221415085365326 -0.568586314765826 8.10271146617213 -0.0701723512110244 0.944056480599554 NA NA
"ENSG00000269482" 0.0986452363385138 1.04007532942356 8.10233890826694 0.128367295073569 0.897858311745303 NA NA
"ENSG00000269483" 0 NA NA NA NA NA NA
"ENSG00000269487" 0 NA NA NA NA NA NA
"ENSG00000269489" 0.386408472028076 0.0898412017981585 2.46304814753717 0.0364756173719104 0.970903120287028 NA NA
"ENSG00000269495" 0 NA NA NA NA NA NA
"ENSG00000269504" 0.491523180913662 -0.600234824325886 1.67599704875538 -0.3581359673465 0.720241563727522 NA NA
"ENSG00000269506" 0 NA NA NA NA NA NA
"ENSG00000269514" 1.62287686376814 -1.29191687582295 1.14911952519633 -1.1242667516264 0.260899878848512 NA NA
"ENSG00000269519" 0 NA NA NA NA NA NA
"ENSG00000269524" 0.418475563842661 -0.0925012070449658 3.81994152745607 -0.0242153463292847 0.98068083711926 NA NA
"ENSG00000269533" 0.0234782605455603 0 8.10304584153473 0 1 NA NA
"ENSG00000269534" 0 NA NA NA NA NA NA
"ENSG00000269535" 0 NA NA NA NA NA NA
"ENSG00000269540" 0 NA NA NA NA NA NA
"ENSG00000269543" 0 NA NA NA NA NA NA
"ENSG00000269547" 0.0394674154796623 0 8.10304584152619 0 1 NA NA
"ENSG00000269553" 0 NA NA NA NA NA NA
"ENSG00000269559" 0.901768072310105 -1.97213857056418 1.57879665312673 -1.24914032890712 0.211613752363097 NA NA
"ENSG00000269560" 0 NA NA NA NA NA NA
"ENSG00000269564" 0 NA NA NA NA NA NA
"ENSG00000269570" 0 NA NA NA NA NA NA
"ENSG00000269578" 0.617258121804656 -1.15968673696742 1.84952412899224 -0.627018982228311 0.530646792367583 NA NA
"ENSG00000269583" 0 NA NA NA NA NA NA
"ENSG00000269588" 0 NA NA NA NA NA NA
"ENSG00000269590" 0 NA NA NA NA NA NA
"ENSG00000269599" 0 NA NA NA NA NA NA
"ENSG00000269600" 0.38466397375835 -0.827962448585559 3.10190520855522 -0.266920615853119 0.789530283185949 NA NA
"ENSG00000269604" 0.162913180226534 -0.230757506341486 8.10304584147309 -0.0284778725007848 0.977281016057128 NA NA
"ENSG00000269621" 0.0550807851937581 0.0898429534943053 8.1030458415403 0.0110875534029099 0.991153593576898 NA NA
"ENSG00000269635" 0.0500449934445676 0.0898465296742845 8.10304584152046 0.0110879947406821 0.991153241461949 NA NA
"ENSG00000269651" 0 NA NA NA NA NA NA
"ENSG00000269652" 0 NA NA NA NA NA NA
"ENSG00000269653" 0.00986299089135307 1.34467054727047 8.10131928055472 0.165981675416501 0.868171371031043 NA NA
"ENSG00000269667" 0.0279669012875628 0 8.1030458415234 0 1 NA NA
"ENSG00000269680" 0.0163236092191201 0.0898923687241808 8.1030458415403 0.0110936517554112 0.991148728094831 NA NA
"ENSG00000269681" 0 NA NA NA NA NA NA
"ENSG00000269688" 1.26530797813218 1.22982958852236 1.10650904649307 1.11145009832511 0.266374658294548 NA NA
"ENSG00000269693" 5.21585860680585 -1.94502112237538 1.43567546259776 -1.35477771477406 0.175488388832336 NA NA
"ENSG00000269694" 0.021956214707442 1.3270310857997 8.10014377945376 0.163828090208195 0.869866477650626 NA NA
"ENSG00000269706" 0 NA NA NA NA NA NA
"ENSG00000269707" 0.363329235594765 0.0571711727460318 3.68579708550299 0.0155112100367375 0.987624341253348 NA NA
"ENSG00000269711" 0 NA NA NA NA NA NA
"ENSG00000269729" 0.355360644312173 2.18674469748483 3.97017305364695 0.550793294885751 0.581775381105086 NA NA
"ENSG00000269736" 0 NA NA NA NA NA NA
"ENSG00000269737" 0.0198599787560792 0.0898772401396323 8.10304584153815 0.0110917847309835 0.991150217673149 NA NA
"ENSG00000269741" 0 NA NA NA NA NA NA
"ENSG00000269745" 0 NA NA NA NA NA NA
"ENSG00000269749" 0 NA NA NA NA NA NA
"ENSG00000269752" 0 NA NA NA NA NA NA
"ENSG00000269755" 0.0825362082210962 1.37203468270685 8.1030458415403 0.169323327244813 0.865542328406939 NA NA
"ENSG00000269758" 0.0206398924913705 0 8.10304584153923 0 1 NA NA
"ENSG00000269761" 0.015427605311482 0.0898923687241808 8.1030458415403 0.0110936517554112 0.991148728094831 NA NA
"ENSG00000269765" 0 NA NA NA NA NA NA
"ENSG00000269779" 0 NA NA NA NA NA NA
"ENSG00000269786" 0 NA NA NA NA NA NA
"ENSG00000269792" 0 NA NA NA NA NA NA
"ENSG00000269794" 0 NA NA NA NA NA NA
"ENSG00000269796" 0 NA NA NA NA NA NA
"ENSG00000269799" 0 NA NA NA NA NA NA
"ENSG00000269802" 0.0139298105332532 0.0898923687241808 8.1030458415403 0.0110936517554112 0.991148728094831 NA NA
"ENSG00000269807" 0.16741500732141 -0.829193023282692 8.10154418569781 -0.10234999702236 0.918478871752971 NA NA
"ENSG00000269813" 0 NA NA NA NA NA NA
"ENSG00000269815" 0.223968505324453 -0.0154676772383978 5.71400602916699 -0.00270697600937826 0.997840148273451 NA NA
"ENSG00000269825" 2.72500400873855 -0.752917859713948 0.857798833772576 -0.877732435707141 0.380088937868472 NA NA
"ENSG00000269826" 0 NA NA NA NA NA NA
"ENSG00000269833" 0 NA NA NA NA NA NA
"ENSG00000269836" 0 NA NA NA NA NA NA
"ENSG00000269839" 0.0123163059405553 0 8.1030458415403 0 1 NA NA
"ENSG00000269842" 0.209143837579175 1.05992514360662 8.10253181973928 0.13081406740353 0.895922394448351 NA NA
"ENSG00000269843" 0 NA NA NA NA NA NA
"ENSG00000269846" 0.294363168026963 1.32021018555315 3.9262859655993 0.33624911611644 0.736683017574889 NA NA
"ENSG00000269848" 0 NA NA NA NA NA NA
"ENSG00000269867" 0.084953694619912 0 8.1030458414901 0 1 NA NA
"ENSG00000269873" 0.0202447858688783 1.37209851066139 8.1030458415403 0.169331204277202 0.865536132902005 NA NA
"ENSG00000269877" 0 NA NA NA NA NA NA
"ENSG00000269883" 0.0409760150824747 0.0898588633405929 8.10304584153429 0.0110895168431601 0.991152027074545 NA NA
"ENSG00000269886" 1.17280453781506 0.641809376089846 1.09841423648355 0.584305405713353 0.559014855903928 NA NA
"ENSG00000269887" 0.369245175898576 -0.230745140065119 2.60322410255993 -0.0886382159101136 0.929369435698787 NA NA
"ENSG00000269888" 0 NA NA NA NA NA NA
"ENSG00000269889" 0.271135725994225 0.187402352120989 5.28753973551901 0.0354422588755437 0.971727088154312 NA NA
"ENSG00000269892" 0.342361322079365 0.0897975075620651 4.10179782193518 0.0218922315190317 0.982533921641235 NA NA
"ENSG00000269895" 0.443258900505374 -1.62480602042288 3.28814266450555 -0.494140974466267 0.621206622060901 NA NA
"ENSG00000269896" 0 NA NA NA NA NA NA
"ENSG00000269898" 0.109218921459841 0 8.1030458415042 0 1 NA NA
"ENSG00000269901" 0 NA NA NA NA NA NA
"ENSG00000269902" 0.241315812353384 0.0897362754949257 6.22596735212707 0.0144132261574208 0.988500307538784 NA NA
"ENSG00000269903" 0.349913155183122 1.10444618094463 2.58391440701441 0.427431411019826 0.669065132857917 NA NA
"ENSG00000269906" 5.27840524425034 0.222608656087431 0.483400517898473 0.460505621829277 0.645153337187666 NA NA
"ENSG00000269910" 0.377362196185465 -0.936372172070405 2.59035761489341 -0.36148374521212 0.717737854116345 NA NA
"ENSG00000269915" 0 NA NA NA NA NA NA
"ENSG00000269919" 0.0305447842304863 0.0898779559995136 8.1030458415403 0.0110918730755235 0.99115014718874 NA NA
"ENSG00000269921" 0.953452211599798 0.428795079399314 1.27066817558388 0.337456377391588 0.735772891283834 NA NA
"ENSG00000269924" 0.350502188939488 -1.46735332386691 3.74602149113645 -0.391709798606026 0.695272649230032 NA NA
"ENSG00000269925" 1.00756819986166 -0.197002565068492 1.52360829963948 -0.129300007826886 0.897120265241409 NA NA
"ENSG00000269927" 0.0471833413301475 0.0898495646935021 8.10304584152285 0.0110883692935663 0.991152942630356 NA NA
"ENSG00000269930" 0.0913029044947876 0 8.10304584150934 0 1 NA NA
"ENSG00000269931" 0 NA NA NA NA NA NA
"ENSG00000269934" 0.707722610429462 1.18586022404752 1.38599369912562 0.855602896893144 0.392217467047746 NA NA
"ENSG00000269935" 0.226295701192187 0.711255993725057 7.19361516908754 0.0988732336949956 0.921238921166085 NA NA
"ENSG00000269937" 1.73198980141238 -1.17698909561287 1.04673386087499 -1.12443968768623 0.260826543297653 NA NA
"ENSG00000269938" 0.257066400063732 0.655873816788312 4.06669242316825 0.161279425277346 0.871873327367071 NA NA
"ENSG00000269940" 2.44330191757824 -0.159675563479269 0.701998346843317 -0.227458603282021 0.820067155404229 NA NA
"ENSG00000269944" 0.0247808223906489 0 8.103045841534 0 1 NA NA
"ENSG00000269945" 0.060897520031364 -0.55108528592966 8.10304584152396 -0.068009646830039 0.945777955006764 NA NA
"ENSG00000269947" 3.3452144008749 0.10744808124207 0.632584871056924 0.169855597498791 0.865123701661915 NA NA
"ENSG00000269949" 0.67488212427509 -0.454601999542514 1.5366444972667 -0.295840710295151 0.767351731485763 NA NA
"ENSG00000269950" 0.0112230312477958 0 8.1030458415403 0 1 NA NA
"ENSG00000269951" 1.91383205399964 0.367107523601128 0.955978985386712 0.384012127058029 0.700969459254607 NA NA
"ENSG00000269952" 0.727785660619075 -0.57056818399747 1.67027245526755 -0.341601863934274 0.732650534287085 NA NA
"ENSG00000269954" 0.0102248976740533 0 8.1030458415403 0 1 NA NA
"ENSG00000269957" 0 NA NA NA NA NA NA
"ENSG00000269967" 0.167773183295197 -0.230766063738295 8.10304584148022 -0.0284789285723873 0.977280173775524 NA NA
"ENSG00000269968" 0 NA NA NA NA NA NA
"ENSG00000269970" 0 NA NA NA NA NA NA
"ENSG00000269971" 0.218844822705486 0.18304674409028 6.43999946329807 0.0284234098362079 0.977324453392835 NA NA
"ENSG00000269972" 0 NA NA NA NA NA NA
"ENSG00000269976" 0.266005112611604 0.0897685995761787 5.34915827570229 0.0167818178018658 0.986610675147908 NA NA
"ENSG00000269978" 0.742468595040524 -1.1520758365551 1.6391399372322 -0.702853862801039 0.482146826120819 NA NA
"ENSG00000269980" 0.0394381258146457 0 8.10304584153985 0 1 NA NA
"ENSG00000269981" 0 NA NA NA NA NA NA
"ENSG00000269982" 0.129822442223338 -0.230736127193788 8.10304584149646 -0.0284752340918727 0.977283120349491 NA NA
"ENSG00000269983" 0 NA NA NA NA NA NA
"ENSG00000269984" 0.705188741301871 0.388931764072971 1.62284129196338 0.239660998274467 0.810593072693388 NA NA
"ENSG00000269986" 0.070028044797778 0 8.10304584153355 0 1 NA NA
"ENSG00000269987" 0 NA NA NA NA NA NA
"ENSG00000269989" 0.0106008753310464 0 8.10304584153717 0 1 NA NA
"ENSG00000269993" 1.3323774567465 -1.1985119498616 1.16453870994828 -1.0291731306337 0.303398326112939 NA NA
"ENSG00000269997" 0.359763976152124 0.994679308605672 2.78423985243374 0.357253455637527 0.720902070859942 NA NA
"ENSG00000270000" 1.34259260439767 0.242734396595912 1.05763536044102 0.229506695478387 0.818475117263168 NA NA
"ENSG00000270001" 0.674013277395285 0.461541025701711 1.71375843092186 0.269315101460035 0.787687212074695 NA NA
"ENSG00000270002" 0.00986299089135307 1.34467054727047 8.10131928055472 0.165981675416501 0.868171371031043 NA NA
"ENSG00000270008" 0 NA NA NA NA NA NA
"ENSG00000270012" 2.0259816726334 0.64579427601729 0.806770151536261 0.800468726796053 0.423439275700934 NA NA
"ENSG00000270016" 0.567456527087456 -1.00868566898034 2.40199402084614 -0.419936794274372 0.674531627693878 NA NA
"ENSG00000270017" 0 NA NA NA NA NA NA
"ENSG00000270019" 6.71224655570607 -0.307488273558248 0.476160207675215 -0.645766421892993 0.518430636952174 NA NA
"ENSG00000270020" 0.292745549520337 -0.90507506042204 4.31330089638497 -0.209833508527215 0.833797619196047 NA NA
"ENSG00000270021" 0.1668216813798 -0.230771140879925 7.3379332027951 -0.0314490653569893 0.974911411986501 NA NA
"ENSG00000270022" 0.263996313065106 -0.642488811781562 4.39695137378736 -0.146121427589987 0.883825531197068 NA NA
"ENSG00000270031" 0.574751926260029 -0.264382807994301 1.80007975345376 -0.14687283021046 0.883232397673106 NA NA
"ENSG00000270035" 0.538861868198709 2.33535643511749 1.62310909970953 1.43881667322019 0.150202471119462 NA NA
"ENSG00000270036" 0 NA NA NA NA NA NA
"ENSG00000270038" 0.037111527873352 0 8.10304584152739 0 1 NA NA
"ENSG00000270039" 2.19486510264777 1.40826945499937 0.747149533146771 1.88485623362188 0.0594492503955574 NA NA
"ENSG00000270048" 0.123131703503923 0.996640656956704 8.09945835887726 0.123050284697662 0.902067279059566 NA NA
"ENSG00000270050" 0.102006266794162 -0.47048846180157 8.1024812286575 -0.0580672078742384 0.95369509462745 NA NA
"ENSG00000270052" 0.491146633687216 0.620795123217349 2.5887467032971 0.239805278139683 0.810481214987588 NA NA
"ENSG00000270055" 5.82118599649885 -0.0762290501284187 0.495154456779281 -0.153950043435433 0.877649125444685 NA NA
"ENSG00000270059" 0.166137268331285 1.66664195166988 8.08319825333822 0.206185955043425 0.836645658395097 NA NA
"ENSG00000270060" 0.0438812821037769 0 8.10304584153714 0 1 NA NA
"ENSG00000270061" 0.543198177208272 -1.53942747116575 1.79664031607856 -0.856836762143793 0.391535105645031 NA NA
"ENSG00000270062" 2.4529410649624 -1.45177212345636 1.1102194848757 -1.30764424803704 0.190994001431283 NA NA
"ENSG00000270066" 2.21241067022004 -0.356253951223379 0.787981212764727 -0.452109701922231 0.65118995471546 NA NA
"ENSG00000270068" 0 NA NA NA NA NA NA
"ENSG00000270071" 8.01647754393039 -0.192522160942112 0.412582649665436 -0.466626895479556 0.640766841010045 NA NA
"ENSG00000270072" 3.26059498634488 -0.765350458544518 0.800603717733202 -0.955966655652689 0.339089081020414 NA NA
"ENSG00000270074" 1.30389460261901 -0.93452757331502 1.86090624674822 -0.502189497696637 0.615534229813868 NA NA
"ENSG00000270075" 0 NA NA NA NA NA NA
"ENSG00000270076" 2.72662361325411 -0.0568304914390073 0.703090441402992 -0.0808295605976438 0.935577499021379 NA NA
"ENSG00000270077" 0.223068297953171 0.0896767620111672 8.10304584144313 0.0110670436482679 0.991169956989493 NA NA
"ENSG00000270082" 0 NA NA NA NA NA NA
"ENSG00000270083" 0.626025771508179 -0.629293051764362 1.46501622158656 -0.42954681490343 0.667525332468208 NA NA
"ENSG00000270087" 0.268748765231816 1.05326730214584 3.36361688155371 0.313135335930207 0.754177843883672 NA NA
"ENSG00000270090" 0.0219651029767706 0.0898807026113888 8.10304584153831 0.0110922120359528 0.991149876754084 NA NA
"ENSG00000270091" 1.88519511321574 -1.5811548249186 1.14125485046566 -1.3854528848429 0.165914029666987 NA NA
"ENSG00000270094" 0 NA NA NA NA NA NA
"ENSG00000270095" 0.025984458819821 0 8.1030458415403 0 1 NA NA
"ENSG00000270096" 0.438299873269362 0.0765157304427226 2.56257060839445 0.0298589744969653 0.976179524857332 NA NA
"ENSG00000270099" 0.0181717785268457 0 8.1030458415395 0 1 NA NA
"ENSG00000270100" 0.721820402207994 -1.61124971244203 1.64251378220504 -0.980965718460493 0.32660964726973 NA NA
"ENSG00000270103" 1.74400365817241 2.81924183294089 1.32467556611984 2.12825079970248 0.0333162949870836 NA NA
"ENSG00000270104" 0.0418698665379941 0 8.10304584153525 0 1 NA NA
"ENSG00000270108" 2.38263343936072 1.22081223891638 0.778630440846986 1.56789688005056 0.116905200040444 NA NA
"ENSG00000270110" 0 NA NA NA NA NA NA
"ENSG00000270114" 0 NA NA NA NA NA NA
"ENSG00000270115" 0.115793215881842 -0.526617597955376 8.10249423128502 -0.0649945045220793 0.948178375760999 NA NA
"ENSG00000270116" 0.113362653098198 0 8.10304584149836 0 1 NA NA
"ENSG00000270117" 0.181447466330003 1.09188458179117 8.10067924563061 0.134789262564632 0.892778495592666 NA NA
"ENSG00000270118" 0.219477065397536 0.0897744423880038 8.10304584146018 0.011079098421073 0.991160339262035 NA NA
"ENSG00000270120" 0.0113111133755411 0 8.1030458415403 0 1 NA NA
"ENSG00000270124" 0.568632129424553 1.20500768156856 1.8771772989609 0.64192534303264 0.520921658303471 NA NA
"ENSG00000270127" 1.23166330284182 -2.37074787480069 1.28286094238373 -1.84801625528915 0.0645999913188605 NA NA
"ENSG00000270130" 0.80361140596305 1.00785545911241 1.32232460257887 0.762184608186848 0.445949831146974 NA NA
"ENSG00000270131" 0.00843519566997121 0.0898944277428022 8.1030458415403 0.0110939058596902 0.991148525361426 NA NA
"ENSG00000270133" 0.00894641472455145 0 8.10304584153714 0 1 NA NA
"ENSG00000270135" 0.0944044228445109 0.0897730169808311 8.10304584149959 0.0110789225109724 0.991160479609374 NA NA
"ENSG00000270137" 1.00122574306357 1.06360610460953 0.931693855211451 1.14158325576607 0.25362728729138 NA NA
"ENSG00000270139" 0.0153891473570691 0 8.1030458415403 0 1 NA NA
"ENSG00000270140" 0.0756054346623888 0 8.10304584153754 0 1 NA NA
"ENSG00000270147" 0.31406623649267 1.52488004091175 4.14880359811125 0.367546933676483 0.713211089761967 NA NA
"ENSG00000270149" 0 NA NA NA NA NA NA
"ENSG00000270154" 3.90709647943835 0.0295891346354215 0.543619872612823 0.0544298251887039 0.956592717004112 NA NA
"ENSG00000270157" 1.01981005166482 -0.898965573149602 1.38511436247675 -0.649019025073237 0.516326079146815 NA NA
"ENSG00000270159" 0 NA NA NA NA NA NA
"ENSG00000270165" 0.360630473591272 0.0167389718225688 2.96777573704845 0.00564024148240264 0.995499762262507 NA NA
"ENSG00000270166" 0.00945465382613522 0 8.1030458415403 0 1 NA NA
"ENSG00000270171" 0.232673006047427 -0.849486725638113 4.61354494353415 -0.184128850165135 0.853912374242177 NA NA
"ENSG00000270174" 0 NA NA NA NA NA NA
"ENSG00000270175" 2.87043884846459 0.7195535798934 0.721902412718308 0.996746329166481 0.318887655628819 NA NA
"ENSG00000270179" 0.828099805461575 -1.32274349035633 1.40681731591895 -0.940238277840858 0.347095351512637 NA NA
"ENSG00000270182" 0 NA NA NA NA NA NA
"ENSG00000270184" 0 NA NA NA NA NA NA
"ENSG00000270190" 4.85860633924473 -1.51754718133732 0.636241351486972 -2.38517533918635 0.0170709828250794 NA NA
"ENSG00000270193" 0 NA NA NA NA NA NA
"ENSG00000270200" 0 NA NA NA NA NA NA
"ENSG00000270202" 0 NA NA NA NA NA NA
"ENSG00000270204" 0 NA NA NA NA NA NA
"ENSG00000270207" 0.623567652029129 -1.43091276782946 1.61363852969315 -0.886761651695045 0.375207237906799 NA NA
"ENSG00000270209" 0 NA NA NA NA NA NA
"ENSG00000270210" 1.69872667728099 -0.511148745756791 0.95319523110684 -0.536247695200122 0.591787374286497 NA NA
"ENSG00000270212" 0 NA NA NA NA NA NA
"ENSG00000270218" 0.0123199367350616 0 8.1030458415403 0 1 NA NA
"ENSG00000270226" 0 NA NA NA NA NA NA
"ENSG00000270228" 0 NA NA NA NA NA NA
"ENSG00000270234" 0 NA NA NA NA NA NA
"ENSG00000270236" 0 NA NA NA NA NA NA
"ENSG00000270240" 0.281068674345118 -0.617601790769633 3.68485763068926 -0.167605333141218 0.866893775317387 NA NA
"ENSG00000270241" 0 NA NA NA NA NA NA
"ENSG00000270243" 0 NA NA NA NA NA NA
"ENSG00000270244" 0 NA NA NA NA NA NA
"ENSG00000270248" 0 NA NA NA NA NA NA
"ENSG00000270249" 0.0136681528792657 0 8.1030458415403 0 1 NA NA
"ENSG00000270255" 0 NA NA NA NA NA NA
"ENSG00000270257" 0 NA NA NA NA NA NA
"ENSG00000270259" 0.0102248976740533 0 8.1030458415403 0 1 NA NA
"ENSG00000270265" 0.0205262291992615 0 8.1030458415403 0 1 NA NA
"ENSG00000270273" 0 NA NA NA NA NA NA
"ENSG00000270277" 0.458619599247562 0.526893314108519 1.94289341989498 0.271190024482661 0.786244884915848 NA NA
"ENSG00000270279" 0.0724582105118683 -0.197557592317601 8.10281885719479 -0.0243813413331069 0.980548431361271 NA NA
"ENSG00000270281" 0.113142927026309 1.33016518175872 8.10036428973083 0.164210538462453 0.869565405230325 NA NA
"ENSG00000270282" 0 NA NA NA NA NA NA
"ENSG00000270287" 0.0203306326382372 0 8.1030458415403 0 1 NA NA
"ENSG00000270289" 0.0306516999165022 0 8.1030458415403 0 1 NA NA
"ENSG00000270292" 0 NA NA NA NA NA NA
"ENSG00000270301" 0.0980147181132269 2.4475405434652 8.07525068664478 0.303091586681397 0.761820065637492 NA NA
"ENSG00000270302" 0 NA NA NA NA NA NA
"ENSG00000270304" 0 NA NA NA NA NA NA
"ENSG00000270306" 0 NA NA NA NA NA NA
"ENSG00000270314" 0 NA NA NA NA NA NA
"ENSG00000270317" 0 NA NA NA NA NA NA
"ENSG00000270321" 0 NA NA NA NA NA NA
"ENSG00000270322" 0 NA NA NA NA NA NA
"ENSG00000270323" 0 NA NA NA NA NA NA
"ENSG00000270324" 0.0309711564023674 0.089875896980889 8.1030458415403 0.0110916189712441 0.99115034992215 NA NA
"ENSG00000270328" 0 NA NA NA NA NA NA
"ENSG00000270330" 0 NA NA NA NA NA NA
"ENSG00000270333" 0 NA NA NA NA NA NA
"ENSG00000270335" 0.0082374088221482 0 8.1030458415403 0 1 NA NA
"ENSG00000270336" 0.0146684600048482 0 8.10304584152859 0 1 NA NA
"ENSG00000270342" 0 NA NA NA NA NA NA
"ENSG00000270347" 0 NA NA NA NA NA NA
"ENSG00000270352" 0 NA NA NA NA NA NA
"ENSG00000270354" 0 NA NA NA NA NA NA
"ENSG00000270359" 0 NA NA NA NA NA NA
"ENSG00000270361" 0.0793408260531059 -0.230657308161155 8.10304584153976 -0.028465507004626 0.977290878297441 NA NA
"ENSG00000270369" 0.0705738899299391 -0.230642390395495 8.10304584153933 -0.0284636659974369 0.977292346613694 NA NA
"ENSG00000270372" 0 NA NA NA NA NA NA
"ENSG00000270378" 0 NA NA NA NA NA NA
"ENSG00000270380" 0 NA NA NA NA NA NA
"ENSG00000270381" 0.0585642125996414 0.0898277607049484 8.10304584152535 0.0110856784549597 0.991155089476984 NA NA
"ENSG00000270382" 0 NA NA NA NA NA NA
"ENSG00000270385" 0.0112230312477958 0 8.1030458415403 0 1 NA NA
"ENSG00000270387" 0 NA NA NA NA NA NA
"ENSG00000270393" 0 NA NA NA NA NA NA
"ENSG00000270397" 0 NA NA NA NA NA NA
"ENSG00000270400" 0 NA NA NA NA NA NA
"ENSG00000270401" 0 NA NA NA NA NA NA
"ENSG00000270402" 0 NA NA NA NA NA NA
"ENSG00000270403" 0 NA NA NA NA NA NA
"ENSG00000270405" 0 NA NA NA NA NA NA
"ENSG00000270409" 0 NA NA NA NA NA NA
"ENSG00000270411" 0.0264426491942434 0 8.10304584153739 0 1 NA NA
"ENSG00000270412" 0 NA NA NA NA NA NA
"ENSG00000270413" 0 NA NA NA NA NA NA
"ENSG00000270421" 0.00880495685168251 0 8.1030458415403 0 1 NA NA
"ENSG00000270422" 0 NA NA NA NA NA NA
"ENSG00000270423" 0 NA NA NA NA NA NA
"ENSG00000270424" 0 NA NA NA NA NA NA
"ENSG00000270425" 0 NA NA NA NA NA NA
"ENSG00000270426" 1.20145284196651 1.4418290020489 1.18418598358218 1.21756972472124 0.22338752521444 NA NA
"ENSG00000270430" 0.014682632128395 0 8.10304584153902 0 1 NA NA
"ENSG00000270434" 0.0258314426819611 0 8.10304584153592 0 1 NA NA
"ENSG00000270435" 0.0082374088221482 0 8.1030458415403 0 1 NA NA
"ENSG00000270437" 0.0230067878476167 0.0898779559995102 8.1030458415403 0.0110918730755231 0.99115014718874 NA NA
"ENSG00000270440" 0 NA NA NA NA NA NA
"ENSG00000270442" 0.123118948637943 -0.226493075895825 8.10295904704188 -0.027951896903454 0.977700516849491 NA NA
"ENSG00000270443" 0.0147097758718083 0 8.1030458415403 0 1 NA NA
"ENSG00000270447" 0 NA NA NA NA NA NA
"ENSG00000270449" 0 NA NA NA NA NA NA
"ENSG00000270453" 0 NA NA NA NA NA NA
"ENSG00000270456" 0 NA NA NA NA NA NA
"ENSG00000270457" 0.172160957421842 1.11327475706181 8.08984856500317 0.137613794388916 0.890545652913104 NA NA
"ENSG00000270458" 0 NA NA NA NA NA NA
"ENSG00000270460" 0.111433409142744 0.0897863050687106 8.10304584152348 0.0110805623989694 0.99115917124837 NA NA
"ENSG00000270462" 0.112406418799668 0.08976556731586 8.10304584151985 0.0110780031449289 0.991161213112333 NA NA
"ENSG00000270469" 0 NA NA NA NA NA NA
"ENSG00000270470" 0 NA NA NA NA NA NA
"ENSG00000270475" 0 NA NA NA NA NA NA
"ENSG00000270477" 0 NA NA NA NA NA NA
"ENSG00000270480" 0 NA NA NA NA NA NA
"ENSG00000270482" 0.250163212642243 2.54626058445107 6.84273125123184 0.372111733014897 0.709809660935155 NA NA
"ENSG00000270484" 0.119357712756962 1.32917117634482 8.10029814961352 0.164089167064577 0.869660949653952 NA NA
"ENSG00000270487" 0.0695746842737773 0 8.10304584152122 0 1 NA NA
"ENSG00000270488" 0.015427605311482 0.0898923687241808 8.1030458415403 0.0110936517554112 0.991148728094831 NA NA
"ENSG00000270490" 0.142382147881242 0.0897581390248012 8.10304584148725 0.0110770864167204 0.991161944510739 NA NA
"ENSG00000270491" 0.0409617760534044 0 8.1030458415403 0 1 NA NA
"ENSG00000270493" 0 NA NA NA NA NA NA
"ENSG00000270494" 0 NA NA NA NA NA NA
"ENSG00000270495" 0 NA NA NA NA NA NA
"ENSG00000270497" 0 NA NA NA NA NA NA
"ENSG00000270504" 9.84652021983054 -0.244499031158397 0.37840933048276 -0.646123156758515 0.518199599658702 NA NA
"ENSG00000270507" 0 NA NA NA NA NA NA
"ENSG00000270509" 0 NA NA NA NA NA NA
"ENSG00000270510" 0 NA NA NA NA NA NA
"ENSG00000270512" 0.014682632128395 0 8.10304584153902 0 1 NA NA
"ENSG00000270513" 0 NA NA NA NA NA NA
"ENSG00000270516" 0.0146733036938778 0 8.1030458415346 0 1 NA NA
"ENSG00000270518" 0 NA NA NA NA NA NA
"ENSG00000270521" 0.00880495685168251 0 8.1030458415403 0 1 NA NA
"ENSG00000270522" 0.0190360710010176 0.0898787467343402 8.10304584153767 0.0110919706604158 0.991150069332051 NA NA
"ENSG00000270533" 0 NA NA NA NA NA NA
"ENSG00000270540" 0.234405240058649 0.746807154307016 8.10209592518276 0.0921745633726461 0.926559347480852 NA NA
"ENSG00000270541" 0 NA NA NA NA NA NA
"ENSG00000270542" 0 NA NA NA NA NA NA
"ENSG00000270549" 0 NA NA NA NA NA NA
"ENSG00000270553" 0 NA NA NA NA NA NA
"ENSG00000270555" 0 NA NA NA NA NA NA
"ENSG00000270557" 0.696745513338615 -0.491910688407187 1.59461520474888 -0.308482376777948 0.757715308122835 NA NA
"ENSG00000270558" 3.91734753338498 0.603901601986075 0.567082531462447 1.06492718163735 0.286908883438151 NA NA
"ENSG00000270569" 0 NA NA NA NA NA NA
"ENSG00000270570" 0 NA NA NA NA NA NA
"ENSG00000270571" 0.165214956810357 0.0897553211068857 8.10304584151951 0.0110767386563439 0.991162221966353 NA NA
"ENSG00000270574" 1.43695643717566 -2.60875170317541 1.33505239715926 -1.9540444320585 0.0506959627745862 NA NA
"ENSG00000270575" 0 NA NA NA NA NA NA
"ENSG00000270576" 0 NA NA NA NA NA NA
"ENSG00000270577" 0 NA NA NA NA NA NA
"ENSG00000270578" 0.0177574257159857 0 8.10304584153815 0 1 NA NA
"ENSG00000270583" 0.0252484225142938 0 8.10304584153767 0 1 NA NA
"ENSG00000270584" 0 NA NA NA NA NA NA
"ENSG00000270588" 0 NA NA NA NA NA NA
"ENSG00000270589" 0.043620829266418 0 8.1030458415357 0 1 NA NA
"ENSG00000270591" 0.0266312375417958 1.37210056968001 8.1030458415403 0.169331458381481 0.865535933042064 NA NA
"ENSG00000270593" 0.138724750023074 0.686270404849351 8.10016430030652 0.084723022818609 0.932481592209643 NA NA
"ENSG00000270598" 0.01870659185209 0 8.10304584153982 0 1 NA NA
"ENSG00000270605" 2.77924834551395 -0.334851922421028 0.709978749640261 -0.471636542066497 0.637186239098108 NA NA
"ENSG00000270610" 0 NA NA NA NA NA NA
"ENSG00000270611" 0 NA NA NA NA NA NA
"ENSG00000270612" 0 NA NA NA NA NA NA
"ENSG00000270614" 0 NA NA NA NA NA NA
"ENSG00000270618" 0 NA NA NA NA NA NA
"ENSG00000270619" 0 NA NA NA NA NA NA
"ENSG00000270620" 0 NA NA NA NA NA NA
"ENSG00000270624" 0.0384107704705154 0.0898594252375973 8.1030458415403 0.011089586187077 0.991151971749506 NA NA
"ENSG00000270627" 0 NA NA NA NA NA NA
"ENSG00000270631" 0 NA NA NA NA NA NA
"ENSG00000270632" 0 NA NA NA NA NA NA
"ENSG00000270634" 0 NA NA NA NA NA NA
"ENSG00000270638" 0.909255692096807 -0.121173616520326 1.23709437374377 -0.0979501799475675 0.921971853690921 NA NA
"ENSG00000270640" 2.3365544034212 0.209771430567251 0.63381750145101 0.330965033447352 0.740670897748754 NA NA
"ENSG00000270655" 0 NA NA NA NA NA NA
"ENSG00000270659" 5.28514900390538 -0.597608385474733 0.634344696418661 -0.942087777904772 0.346147701400229 NA NA
"ENSG00000270661" 0.0272776391352369 0.0898751982261864 8.1030458415334 0.0110915327376673 0.991150418722358 NA NA
"ENSG00000270664" 0 NA NA NA NA NA NA
"ENSG00000270666" 0 NA NA NA NA NA NA
"ENSG00000270669" 0 NA NA NA NA NA NA
"ENSG00000270678" 0 NA NA NA NA NA NA
"ENSG00000270679" 0.00888992521533467 0 8.1030458415403 0 1 NA NA
"ENSG00000270680" 0 NA NA NA NA NA NA
"ENSG00000270681" 2.86328050176034 -1.25400298697807 0.961954888404028 -1.30359853886555 0.192370499127655 NA NA
"ENSG00000270682" 0 NA NA NA NA NA NA
"ENSG00000270688" 0.0924907065335887 0.0897865394247874 8.1030458415179 0.0110805913209505 0.991159148173385 NA NA
"ENSG00000270690" 0 NA NA NA NA NA NA
"ENSG00000270691" 0.0334188691710662 0 8.1030458415403 0 1 NA NA
"ENSG00000270694" 0 NA NA NA NA NA NA
"ENSG00000270695" 0 NA NA NA NA NA NA
"ENSG00000270696" 0 NA NA NA NA NA NA
"ENSG00000270697" 0 NA NA NA NA NA NA
"ENSG00000270698" 0.0237750850245577 0 8.1030458415395 0 1 NA NA
"ENSG00000270699" 0 NA NA NA NA NA NA
"ENSG00000270701" 0 NA NA NA NA NA NA
"ENSG00000270702" 0 NA NA NA NA NA NA
"ENSG00000270705" 0 NA NA NA NA NA NA
"ENSG00000270708" 0 NA NA NA NA NA NA
"ENSG00000270710" 0.00881101099143422 0 8.1030458415403 0 1 NA NA
"ENSG00000270711" 0 NA NA NA NA NA NA
"ENSG00000270712" 0 NA NA NA NA NA NA
"ENSG00000270713" 0.0144143174891462 0 8.1030458415403 0 1 NA NA
"ENSG00000270718" 0 NA NA NA NA NA NA
"ENSG00000270719" 0 NA NA NA NA NA NA
"ENSG00000270720" 0.537253681303313 -1.09705265465611 1.75191908584388 -0.626200526908282 0.531183421670954 NA NA
"ENSG00000270725" 0 NA NA NA NA NA NA
"ENSG00000270726" 0 NA NA NA NA NA NA
"ENSG00000270727" 0.0196333332735106 0 8.10304584152437 0 1 NA NA
"ENSG00000270728" 0 NA NA NA NA NA NA
"ENSG00000270733" 0 NA NA NA NA NA NA
"ENSG00000270734" 0 NA NA NA NA NA NA
"ENSG00000270745" 0 NA NA NA NA NA NA
"ENSG00000270749" 0.285953754445887 -2.35329635440004 8.08626011695952 -0.291024072978361 0.771032908390649 NA NA
"ENSG00000270753" 0 NA NA NA NA NA NA
"ENSG00000270755" 0.389039669601973 0.0737737472201103 2.92988156198829 0.0251797711474881 0.9799115721264 NA NA
"ENSG00000270760" 0 NA NA NA NA NA NA
"ENSG00000270764" 0.0112725434963834 0 8.10304584153469 0 1 NA NA
"ENSG00000270766" 0.0101711875132875 0 8.10304584154004 0 1 NA NA
"ENSG00000270767" 0 NA NA NA NA NA NA
"ENSG00000270776" 0 NA NA NA NA NA NA
"ENSG00000270777" 0 NA NA NA NA NA NA
"ENSG00000270779" 0 NA NA NA NA NA NA
"ENSG00000270781" 0.110214593612528 0.0897658438193173 8.1030458415144 0.0110780372683342 0.991161185887465 NA NA
"ENSG00000270782" 0 NA NA NA NA NA NA
"ENSG00000270789" 0 NA NA NA NA NA NA
"ENSG00000270790" 0 NA NA NA NA NA NA
"ENSG00000270792" 0.215156546393752 -0.901064151986576 5.79483094151724 -0.155494467583321 0.87643151512535 NA NA
"ENSG00000270794" 0 NA NA NA NA NA NA
"ENSG00000270797" 0.0691331177634417 0 8.10304584153855 0 1 NA NA
"ENSG00000270798" 0.0193176447174883 1.3539468787884 8.10191635813546 0.167114398487816 0.8672800369735 NA NA
"ENSG00000270799" 0 NA NA NA NA NA NA
"ENSG00000270802" 0.0083034808044931 0 8.1030458415403 0 1 NA NA
"ENSG00000270807" 0 NA NA NA NA NA NA
"ENSG00000270808" 0.171714497939942 0.0896995556635047 8.10304584148231 0.0110698566216054 0.991167712698976 NA NA
"ENSG00000270811" 0 NA NA NA NA NA NA
"ENSG00000270812" 0 NA NA NA NA NA NA
"ENSG00000270815" 0 NA NA NA NA NA NA
"ENSG00000270818" 0.105471200731975 0 8.10304584145835 0 1 NA NA
"ENSG00000270822" 0 NA NA NA NA NA NA
"ENSG00000270823" 0.750648158635548 -0.241501001404876 1.50887432767344 -0.160053754627299 0.872838729905289 NA NA
"ENSG00000270828" 0.505560006041802 2.46178983096743 1.93473931554963 1.27241422716841 0.203225981740292 NA NA
"ENSG00000270829" 0.00992447624296523 0 8.1030458415403 0 1 NA NA
"ENSG00000270830" 0 NA NA NA NA NA NA
"ENSG00000270832" 0.0455380938593016 0 8.10304584153185 0 1 NA NA
"ENSG00000270835" 0 NA NA NA NA NA NA
"ENSG00000270838" 0 NA NA NA NA NA NA
"ENSG00000270839" 0 NA NA NA NA NA NA
"ENSG00000270842" 0 NA NA NA NA NA NA
"ENSG00000270850" 0 NA NA NA NA NA NA
"ENSG00000270852" 0 NA NA NA NA NA NA
"ENSG00000270856" 0 NA NA NA NA NA NA
"ENSG00000270857" 0.0147097758718083 0 8.1030458415403 0 1 NA NA
"ENSG00000270859" 0 NA NA NA NA NA NA
"ENSG00000270866" 0.0569334054478122 1.66008993571736 8.08652645175607 0.205290855798395 0.837344887933942 NA NA
"ENSG00000270868" 0 NA NA NA NA NA NA
"ENSG00000270870" 0 NA NA NA NA NA NA
"ENSG00000270871" 0 NA NA NA NA NA NA
"ENSG00000270883" 0.0549169014138343 0.712978436334189 8.10191588521669 0.0880012143343945 0.929875710989312 NA NA
"ENSG00000270890" 0 NA NA NA NA NA NA
"ENSG00000270891" 0 NA NA NA NA NA NA
"ENSG00000270892" 0 NA NA NA NA NA NA
"ENSG00000270893" 0.0126043354413591 0.0898944277428055 8.1030458415403 0.0110939058596906 0.991148525361426 NA NA
"ENSG00000270894" 0.193129981672272 0.598950393582123 8.09355323959836 0.0740033920641567 0.941007686187108 NA NA
"ENSG00000270896" 0 NA NA NA NA NA NA
"ENSG00000270897" 0 NA NA NA NA NA NA
"ENSG00000270902" 0 NA NA NA NA NA NA
"ENSG00000270909" 0.0452700419639964 0.089851102696853 8.1030458415234 0.0110885590991499 0.991152791196721 NA NA
"ENSG00000270911" 0 NA NA NA NA NA NA
"ENSG00000270914" 0.0395078590460447 0.0898614842562185 8.1030458415403 0.011089840291356 0.991151769016091 NA NA
"ENSG00000270917" 0.298233165525711 1.91745714789134 4.15606444625919 0.461363670531436 0.64453771151199 NA NA
"ENSG00000270919" 0 NA NA NA NA NA NA
"ENSG00000270924" 0 NA NA NA NA NA NA
"ENSG00000270926" 0 NA NA NA NA NA NA
"ENSG00000270927" 0 NA NA NA NA NA NA
"ENSG00000270933" 0.926701950722446 0.893768948457805 1.12387053858991 0.795259700978718 0.42646245020512 NA NA
"ENSG00000270934" 0 NA NA NA NA NA NA
"ENSG00000270935" 0 NA NA NA NA NA NA
"ENSG00000270937" 0 NA NA NA NA NA NA
"ENSG00000270947" 0 NA NA NA NA NA NA
"ENSG00000270951" 0.0786824106617967 -0.230648421536349 8.10304584149203 -0.0284644103030125 0.977291752984295 NA NA
"ENSG00000270953" 7.11603227914942 -0.994273494555769 0.515228197181844 -1.92977305977074 0.0536349629076487 NA NA
"ENSG00000270955" 0.229785401104202 -0.0760859008930973 7.14098412784621 -0.0106548200543397 0.991498844430031 NA NA
"ENSG00000270956" 1.51105047723888 0.179810453144569 0.976584925988604 0.184121675810781 0.853918002333486 NA NA
"ENSG00000270957" 0 NA NA NA NA NA NA
"ENSG00000270960" 0.117620283519209 -0.567640657855228 8.10272714047129 -0.0700555069934406 0.94414947992494 NA NA
"ENSG00000270962" 0 NA NA NA NA NA NA
"ENSG00000270966" 0.0165434135685007 0 8.10304584153354 0 1 NA NA
"ENSG00000270969" 0 NA NA NA NA NA NA
"ENSG00000270972" 0.031861866024676 0 8.10304584152943 0 1 NA NA
"ENSG00000270976" 0 NA NA NA NA NA NA
"ENSG00000270977" 0 NA NA NA NA NA NA
"ENSG00000270978" 0 NA NA NA NA NA NA
"ENSG00000270980" 0 NA NA NA NA NA NA
"ENSG00000270982" 0 NA NA NA NA NA NA
"ENSG00000270983" 0 NA NA NA NA NA NA
"ENSG00000270987" 0.0120561868881342 0 8.1030458415403 0 1 NA NA
"ENSG00000270988" 0.16729471773614 -0.230742049118077 8.10304584148577 -0.0284759649188617 0.977282537470285 NA NA
"ENSG00000270989" 0 NA NA NA NA NA NA
"ENSG00000270990" 0 NA NA NA NA NA NA
"ENSG00000270992" 0 NA NA NA NA NA NA
"ENSG00000270993" 0 NA NA NA NA NA NA
"ENSG00000270994" 0 NA NA NA NA NA NA
"ENSG00000270996" 0.830718579558326 -0.26438456276407 1.34023509527561 -0.197267303099312 0.843618364915487 NA NA
"ENSG00000270997" 0 NA NA NA NA NA NA
"ENSG00000271002" 0 NA NA NA NA NA NA
"ENSG00000271003" 0 NA NA NA NA NA NA
"ENSG00000271009" 1.5761832746255 0.0567624440378012 0.926861502137333 0.0612415597226852 0.951166831956525 NA NA
"ENSG00000271010" 0.967147688003996 -0.417808301196843 1.36522912676157 -0.306035296937969 0.759577771181155 NA NA
"ENSG00000271011" 1.49121502875996 1.29332475825967 0.852168711667569 1.51768627567752 0.129093505509689 NA NA
"ENSG00000271014" 0 NA NA NA NA NA NA
"ENSG00000271018" 0.0146684600048482 0 8.10304584152859 0 1 NA NA
"ENSG00000271021" 0 NA NA NA NA NA NA
"ENSG00000271022" 0.00881101099143422 0 8.1030458415403 0 1 NA NA
"ENSG00000271025" 0 NA NA NA NA NA NA
"ENSG00000271027" 0 NA NA NA NA NA NA
"ENSG00000271028" 0 NA NA NA NA NA NA
"ENSG00000271029" 0.302656677618905 0.0897814664780415 5.0563336964939 0.0177562383867775 0.985833315958639 NA NA
"ENSG00000271032" 0 NA NA NA NA NA NA
"ENSG00000271042" 0.0309969129129979 0.0898744172979806 8.10304584153473 0.0110914363630156 0.991150495613475 NA NA
"ENSG00000271044" 0.0864655878163183 0.0897946463268761 8.10304584149405 0.0110815917968841 0.991158349958092 NA NA
"ENSG00000271046" 0 NA NA NA NA NA NA
"ENSG00000271047" 0 NA NA NA NA NA NA
"ENSG00000271048" 0 NA NA NA NA NA NA
"ENSG00000271049" 0 NA NA NA NA NA NA
"ENSG00000271053" 0.0144143174891462 0 8.1030458415403 0 1 NA NA
"ENSG00000271057" 0.0361662382356925 0.089862568509931 8.10304584153703 0.0110899740995277 0.991151662259182 NA NA
"ENSG00000271064" 0 NA NA NA NA NA NA
"ENSG00000271071" 0.0101711875132875 0 8.10304584154004 0 1 NA NA
"ENSG00000271074" 0 NA NA NA NA NA NA
"ENSG00000271075" 0.00880495685168251 0 8.1030458415403 0 1 NA NA
"ENSG00000271078" 0.244957927645321 -1.78946599546371 8.09157816261267 -0.2211516665231 0.824974341971803 NA NA
"ENSG00000271088" 0.0126043354413591 0.0898944277428055 8.1030458415403 0.0110939058596906 0.991148525361426 NA NA
"ENSG00000271094" 0 NA NA NA NA NA NA
"ENSG00000271099" 1.45011406717815 -0.72082311561742 1.19320678825022 -0.604105778407844 0.545773318032324 NA NA
"ENSG00000271100" 0 NA NA NA NA NA NA
"ENSG00000271101" 0 NA NA NA NA NA NA
"ENSG00000271111" 0.117782956109471 0 8.10304584150651 0 1 NA NA
"ENSG00000271114" 0 NA NA NA NA NA NA
"ENSG00000271117" 0 NA NA NA NA NA NA
"ENSG00000271118" 0 NA NA NA NA NA NA
"ENSG00000271127" 0.0109135640315278 0.0898944277428021 8.1030458415403 0.0110939058596902 0.991148525361426 NA NA
"ENSG00000271128" 0 NA NA NA NA NA NA
"ENSG00000271129" 0.0274460625990969 0 8.1030458415403 0 1 NA NA
"ENSG00000271136" 0 NA NA NA NA NA NA
"ENSG00000271141" 0.569515099126263 -0.624385460842736 1.77344653689522 -0.352074589142028 0.724782324781028 NA NA
"ENSG00000271143" 0 NA NA NA NA NA NA
"ENSG00000271148" 0.0130470327679838 0 8.1030458415403 0 1 NA NA
"ENSG00000271149" 0 NA NA NA NA NA NA
"ENSG00000271150" 0.0675486580430684 0 8.10304584152261 0 1 NA NA
"ENSG00000271151" 0.459543053771754 -1.78034859358707 2.29247542308891 -0.776605313041135 0.43739166595808 NA NA
"ENSG00000271154" 0 NA NA NA NA NA NA
"ENSG00000271155" 0.406748112677242 -0.230746439101198 2.59139216517782 -0.0890434270049454 0.929047397409948 NA NA
"ENSG00000271156" 0.18265443700675 0.0896975006748902 8.10304584149785 0.0110696030146498 0.991167915035653 NA NA
"ENSG00000271157" 0 NA NA NA NA NA NA
"ENSG00000271162" 0 NA NA NA NA NA NA
"ENSG00000271166" 0.0147097758718083 0 8.1030458415403 0 1 NA NA
"ENSG00000271172" 0.109687616789388 1.37198591015177 8.10304584147402 0.16931730820644 0.865547062553502 NA NA
"ENSG00000271175" 0 NA NA NA NA NA NA
"ENSG00000271177" 0 NA NA NA NA NA NA
"ENSG00000271181" 0 NA NA NA NA NA NA
"ENSG00000271182" 0 NA NA NA NA NA NA
"ENSG00000271184" 0 NA NA NA NA NA NA
"ENSG00000271185" 0.172979345115812 1.45776216184053 8.0848992451765 0.180306781523621 0.856911732038683 NA NA
"ENSG00000271187" 0 NA NA NA NA NA NA
"ENSG00000271192" 0.00981666663675529 0 8.1030458415403 0 1 NA NA
"ENSG00000271195" 0.027596915405675 0 8.10304584153102 0 1 NA NA
"ENSG00000271196" 0 NA NA NA NA NA NA
"ENSG00000271199" 0 NA NA NA NA NA NA
"ENSG00000271201" 0 NA NA NA NA NA NA
"ENSG00000271204" 1.48856682096353 -3.0197708102487 1.31106613416653 -2.30329403799941 0.0212623048654481 NA NA
"ENSG00000271205" 0 NA NA NA NA NA NA
"ENSG00000271208" 0.0145588991855777 0 8.1030458415403 0 1 NA NA
"ENSG00000271214" 0 NA NA NA NA NA NA
"ENSG00000271218" 0.00843519566997121 0.0898944277428022 8.1030458415403 0.0110939058596902 0.991148525361426 NA NA
"ENSG00000271219" 0 NA NA NA NA NA NA
"ENSG00000271220" 0 NA NA NA NA NA NA
"ENSG00000271222" 0 NA NA NA NA NA NA
"ENSG00000271228" 0.146273012996357 -0.250217007255784 8.10267264291273 -0.0308807992477204 0.975364602600599 NA NA
"ENSG00000271230" 0 NA NA NA NA NA NA
"ENSG00000271234" 0.172500048120006 0.905472229907754 8.09036943599053 0.111919763006088 0.910887026439933 NA NA
"ENSG00000271238" 0 NA NA NA NA NA NA
"ENSG00000271239" 0 NA NA NA NA NA NA
"ENSG00000271240" 0 NA NA NA NA NA NA
"ENSG00000271243" 0 NA NA NA NA NA NA
"ENSG00000271245" 0 NA NA NA NA NA NA
"ENSG00000271248" 0 NA NA NA NA NA NA
"ENSG00000271250" 0 NA NA NA NA NA NA
"ENSG00000271251" 0 NA NA NA NA NA NA
"ENSG00000271252" 0 NA NA NA NA NA NA
"ENSG00000271253" 0 NA NA NA NA NA NA
"ENSG00000271257" 0 NA NA NA NA NA NA
"ENSG00000271259" 0.807029025130815 -0.185573168905703 1.5117216318524 -0.122756177457293 0.902300177040052 NA NA
"ENSG00000271265" 0.314970172953381 0.645245311255519 3.22279803898011 0.200212766500166 0.841314183092642 NA NA
"ENSG00000271267" 0 NA NA NA NA NA NA
"ENSG00000271268" 0 NA NA NA NA NA NA
"ENSG00000271269" 0 NA NA NA NA NA NA
"ENSG00000271272" 0 NA NA NA NA NA NA
"ENSG00000271275" 0 NA NA NA NA NA NA
"ENSG00000271277" 0 NA NA NA NA NA NA
"ENSG00000271283" 0 NA NA NA NA NA NA
"ENSG00000271291" 0 NA NA NA NA NA NA
"ENSG00000271298" 0 NA NA NA NA NA NA
"ENSG00000271299" 0 NA NA NA NA NA NA
"ENSG00000271302" 0 NA NA NA NA NA NA
"ENSG00000271307" 0 NA NA NA NA NA NA
"ENSG00000271309" 0 NA NA NA NA NA NA
"ENSG00000271313" 0 NA NA NA NA NA NA
"ENSG00000271314" 0 NA NA NA NA NA NA
"ENSG00000271315" 0 NA NA NA NA NA NA
"ENSG00000271320" 0.024377237237912 0 8.1030458415403 0 1 NA NA
"ENSG00000271322" 0 NA NA NA NA NA NA
"ENSG00000271327" 1.92622420890334 -0.265824417120627 0.904321722055616 -0.29394894608567 0.768796915803871 NA NA
"ENSG00000271329" 0.0227886417131446 0 8.1030458415403 0 1 NA NA
"ENSG00000271330" 0 NA NA NA NA NA NA
"ENSG00000271333" 0 NA NA NA NA NA NA
"ENSG00000271338" 0 NA NA NA NA NA NA
"ENSG00000271339" 0 NA NA NA NA NA NA
"ENSG00000271340" 0 NA NA NA NA NA NA
"ENSG00000271343" 0.013355844099843 0 8.1030458415403 0 1 NA NA
"ENSG00000271344" 2.08654846387981 -0.982228337208477 1.0092920380454 -0.973185460880741 0.330461135491251 NA NA
"ENSG00000271346" 0 NA NA NA NA NA NA
"ENSG00000271349" 0 NA NA NA NA NA NA
"ENSG00000271350" 0 NA NA NA NA NA NA
"ENSG00000271353" 0.0110535018371743 0 8.103045841537 0 1 NA NA
"ENSG00000271355" 0 NA NA NA NA NA NA
"ENSG00000271357" 0 NA NA NA NA NA NA
"ENSG00000271358" 0 NA NA NA NA NA NA
"ENSG00000271362" 0 NA NA NA NA NA NA
"ENSG00000271364" 0.0215033608444902 0.0898800150181321 8.1030458415403 0.0110921271798022 0.991149944455331 NA NA
"ENSG00000271365" 0 NA NA NA NA NA NA
"ENSG00000271366" 0 NA NA NA NA NA NA
"ENSG00000271367" 0.566112047562615 1.62607289042711 2.67474557798112 0.607935537425753 0.543230228677547 NA NA
"ENSG00000271368" 0 NA NA NA NA NA NA
"ENSG00000271369" 0.394024766974715 -2.10339487420597 3.09577681492379 -0.679440088854644 0.496859056183696 NA NA
"ENSG00000271370" 0 NA NA NA NA NA NA
"ENSG00000271375" 0 NA NA NA NA NA NA
"ENSG00000271379" 0 NA NA NA NA NA NA
"ENSG00000271380" 3.56680990871607 0.358452146239813 0.592049897026737 0.605442460238492 0.544885045760306 NA NA
"ENSG00000271382" 0.04397529192771 0.0898470715315483 8.1030458415403 0.011088061611468 0.991153188110061 NA NA
"ENSG00000271384" 0.0665980919150684 1.36138396743969 8.10238939457904 0.168022530286008 0.866565554448726 NA NA
"ENSG00000271385" 0 NA NA NA NA NA NA
"ENSG00000271390" 0.0321540710924867 0 8.1030458415403 0 1 NA NA
"ENSG00000271392" 0.00881101099143422 0 8.1030458415403 0 1 NA NA
"ENSG00000271396" 0 NA NA NA NA NA NA
"ENSG00000271397" 0 NA NA NA NA NA NA
"ENSG00000271398" 0.0393660192622963 0.0898597997519137 8.10304584153015 0.0110896324060466 0.991151934874371 NA NA
"ENSG00000271399" 0 NA NA NA NA NA NA
"ENSG00000271401" 0.263420738360122 1.19819854015403 5.31570811666872 0.225407135579319 0.821662561083596 NA NA
"ENSG00000271410" 0 NA NA NA NA NA NA
"ENSG00000271414" 0.0110535018371743 0 8.103045841537 0 1 NA NA
"ENSG00000271418" 0 NA NA NA NA NA NA
"ENSG00000271419" 0 NA NA NA NA NA NA
"ENSG00000271420" 0.172664352198479 0.089689217195696 8.10304584145154 0.0110685807473637 0.99116873063697 NA NA
"ENSG00000271421" 0 NA NA NA NA NA NA
"ENSG00000271426" 0.0981543961821868 1.05155439889324 8.10304584151585 0.129772732310808 0.896746236914489 NA NA
"ENSG00000271427" 0.625414000410773 -0.799618680403853 1.54212113762122 -0.518518721322565 0.604096401496998 NA NA
"ENSG00000271434" 0.010399839673666 0 8.1030458415403 0 1 NA NA
"ENSG00000271437" 0.0393418415212304 0.0898594252375974 8.1030458415403 0.011089586187077 0.991151971749506 NA NA
"ENSG00000271439" 0 NA NA NA NA NA NA
"ENSG00000271440" 0.0445381775303909 0 8.10304584153515 0 1 NA NA
"ENSG00000271443" 0 NA NA NA NA NA NA
"ENSG00000271452" 0.374629379701213 1.08725489387341 3.08032904382529 0.352967127344036 0.724113084970785 NA NA
"ENSG00000271454" 0 NA NA NA NA NA NA
"ENSG00000271455" 0 NA NA NA NA NA NA
"ENSG00000271456" 0.021138461705581 0.0898779559995104 8.1030458415403 0.0110918730755231 0.99115014718874 NA NA
"ENSG00000271457" 0 NA NA NA NA NA NA
"ENSG00000271459" 0 NA NA NA NA NA NA
"ENSG00000271462" 0 NA NA NA NA NA NA
"ENSG00000271468" 0 NA NA NA NA NA NA
"ENSG00000271475" 0.0202447858688783 1.37209851066139 8.1030458415403 0.169331204277202 0.865536132902005 NA NA
"ENSG00000271477" 0 NA NA NA NA NA NA
"ENSG00000271482" 0 NA NA NA NA NA NA
"ENSG00000271483" 0 NA NA NA NA NA NA
"ENSG00000271490" 0 NA NA NA NA NA NA
"ENSG00000271491" 0 NA NA NA NA NA NA
"ENSG00000271494" 0 NA NA NA NA NA NA
"ENSG00000271495" 0 NA NA NA NA NA NA
"ENSG00000271498" 0 NA NA NA NA NA NA
"ENSG00000271499" 0 NA NA NA NA NA NA
"ENSG00000271500" 0.178546513441025 0.684633418594709 8.10005524275461 0.084522067822575 0.932641358033265 NA NA
"ENSG00000271502" 0 NA NA NA NA NA NA
"ENSG00000271507" 0 NA NA NA NA NA NA
"ENSG00000271508" 0 NA NA NA NA NA NA
"ENSG00000271509" 0 NA NA NA NA NA NA
"ENSG00000271511" 0 NA NA NA NA NA NA
"ENSG00000271519" 1.54097666387515 -2.47191789498142 1.45267534633484 -1.70163133918268 0.0888244988623873 NA NA
"ENSG00000271522" 0.233676474471124 0.654077575948653 5.04784638589953 0.129575570638546 0.896902232080012 NA NA
"ENSG00000271523" 0 NA NA NA NA NA NA
"ENSG00000271526" 0 NA NA NA NA NA NA
"ENSG00000271527" 0 NA NA NA NA NA NA
"ENSG00000271533" 4.03603987828081 -0.285222956849869 0.563370477535722 -0.506279558874797 0.612660410760775 NA NA
"ENSG00000271536" 0 NA NA NA NA NA NA
"ENSG00000271537" 0 NA NA NA NA NA NA
"ENSG00000271543" 0.0745547747617495 0 8.10304584148788 0 1 NA NA
"ENSG00000271544" 0 NA NA NA NA NA NA
"ENSG00000271546" 0 NA NA NA NA NA NA
"ENSG00000271547" 0 NA NA NA NA NA NA
"ENSG00000271551" 2.2372978221219 -0.824733560883608 0.925787893845534 -0.890845048165226 0.373012304046038 NA NA
"ENSG00000271553" 0.824605783913689 2.11679468964201 1.33286278719622 1.58815649290866 0.112250956420059 NA NA
"ENSG00000271554" 0 NA NA NA NA NA NA
"ENSG00000271555" 0.292251870021578 2.27939614904212 4.20534699902292 0.542023321635937 0.587802439937857 NA NA
"ENSG00000271558" 0 NA NA NA NA NA NA
"ENSG00000271559" 0 NA NA NA NA NA NA
"ENSG00000271560" 0 NA NA NA NA NA NA
"ENSG00000271565" 0 NA NA NA NA NA NA
"ENSG00000271568" 0 NA NA NA NA NA NA
"ENSG00000271573" 0.0235178994728869 -0.230576807866171 8.1030458415403 -0.0284555724322967 0.977298801729671 NA NA
"ENSG00000271578" 0 NA NA NA NA NA NA
"ENSG00000271579" 0.0361612102014031 0 8.10304584153667 0 1 NA NA
"ENSG00000271580" 0.010399839673666 0 8.1030458415403 0 1 NA NA
"ENSG00000271581" 0 NA NA NA NA NA NA
"ENSG00000271582" 0 NA NA NA NA NA NA
"ENSG00000271583" 0 NA NA NA NA NA NA
"ENSG00000271586" 0 NA NA NA NA NA NA
"ENSG00000271587" 0 NA NA NA NA NA NA
"ENSG00000271589" 0 NA NA NA NA NA NA
"ENSG00000271590" 3.97788347214039 -1.34320776025556 0.704043061708944 -1.90784887077099 0.0564107522222154 NA NA
"ENSG00000271596" 0 NA NA NA NA NA NA
"ENSG00000271597" 0 NA NA NA NA NA NA
"ENSG00000271598" 0.0101711875132875 0 8.10304584154004 0 1 NA NA
"ENSG00000271600" 0 NA NA NA NA NA NA
"ENSG00000271606" 0 NA NA NA NA NA NA
"ENSG00000271608" 0.0264202856097135 0.0898758969808888 8.1030458415403 0.0110916189712441 0.99115034992215 NA NA
"ENSG00000271609" 0.322690245155585 -1.8495140482054 3.52060046666451 -0.525340511005975 0.599346500245022 NA NA
"ENSG00000271611" 0 NA NA NA NA NA NA
"ENSG00000271616" 0 NA NA NA NA NA NA
"ENSG00000271618" 0 NA NA NA NA NA NA
"ENSG00000271621" 0 NA NA NA NA NA NA
"ENSG00000271623" 0 NA NA NA NA NA NA
"ENSG00000271624" 0 NA NA NA NA NA NA
"ENSG00000271629" 0 NA NA NA NA NA NA
"ENSG00000271632" 0 NA NA NA NA NA NA
"ENSG00000271644" 0 NA NA NA NA NA NA
"ENSG00000271650" 0 NA NA NA NA NA NA
"ENSG00000271652" 0.0147097758718083 0 8.1030458415403 0 1 NA NA
"ENSG00000271653" 0.0744017849133003 1.36299750577257 8.10248968166989 0.16821959167144 0.866410528644555 NA NA
"ENSG00000271654" 0 NA NA NA NA NA NA
"ENSG00000271656" 0 NA NA NA NA NA NA
"ENSG00000271657" 0 NA NA NA NA NA NA
"ENSG00000271659" 0.798603156486283 -0.891539378130008 1.43708041846025 -0.620382385479331 0.535006066450845 NA NA
"ENSG00000271660" 0 NA NA NA NA NA NA
"ENSG00000271664" 0.0275147758816327 0 8.1030458415403 0 1 NA NA
"ENSG00000271666" 0 NA NA NA NA NA NA
"ENSG00000271667" 0 NA NA NA NA NA NA
"ENSG00000271670" 0 NA NA NA NA NA NA
"ENSG00000271671" 0 NA NA NA NA NA NA
"ENSG00000271676" 0.15816910057599 -0.701702861891253 8.1023371916074 -0.086604993756381 0.930985496374321 NA NA
"ENSG00000271677" 0 NA NA NA NA NA NA
"ENSG00000271680" 0 NA NA NA NA NA NA
"ENSG00000271681" 0 NA NA NA NA NA NA
"ENSG00000271691" 0 NA NA NA NA NA NA
"ENSG00000271693" 0 NA NA NA NA NA NA
"ENSG00000271696" 0.435005775443778 -2.92894223670214 4.46443790780387 -0.656060695027772 0.511785072671587 NA NA
"ENSG00000271697" 0 NA NA NA NA NA NA
"ENSG00000271698" 1.02101815841932 -1.93360947118861 2.01191421569767 -0.961079481471876 0.336512205641188 NA NA
"ENSG00000271701" 0 NA NA NA NA NA NA
"ENSG00000271702" 0 NA NA NA NA NA NA
"ENSG00000271709" 0.0614789740955492 -0.538946890462833 8.10278843712582 -0.0665137556835935 0.946968806509961 NA NA
"ENSG00000271712" 0 NA NA NA NA NA NA
"ENSG00000271715" 0.242938708455388 -0.873574144883329 4.96493345510935 -0.175948812362096 0.860334156768945 NA NA
"ENSG00000271716" 0 NA NA NA NA NA NA
"ENSG00000271717" 0 NA NA NA NA NA NA
"ENSG00000271724" 0 NA NA NA NA NA NA
"ENSG00000271725" 0.120459659791995 0 8.10304584147092 0 1 NA NA
"ENSG00000271727" 0 NA NA NA NA NA NA
"ENSG00000271730" 0.200563921054875 0.629131005162721 7.6327155609756 0.0824255797477021 0.93430829555794 NA NA
"ENSG00000271732" 0.0205262291992615 0 8.1030458415403 0 1 NA NA
"ENSG00000271737" 3.20210475006995 0.447761406243813 0.600799039067646 0.745276502004189 0.456104583322988 NA NA
"ENSG00000271742" 0.0330918536513866 0.0898641016608172 8.1030458415387 0.0110901633062652 0.991151511303331 NA NA
"ENSG00000271743" 0.308733996659436 0.906372348895895 3.55131737401783 0.255221444168044 0.798552069330402 NA NA
"ENSG00000271746" 1.07329842178771 -2.82005678404205 1.38168866164685 -2.04102187585501 0.0412486527473078 NA NA
"ENSG00000271749" 0 NA NA NA NA NA NA
"ENSG00000271751" 0.103826556911993 -0.567279725623806 8.10270840685165 -0.0700111243228393 0.944184805436363 NA NA
"ENSG00000271752" 0.239126094329902 0.0897798259077315 5.0321360380508 0.0178412954715166 0.985765460972908 NA NA
"ENSG00000271754" 1.76527221534328 -0.675256782597125 1.02167255684288 -0.660932681488254 0.508655486149267 NA NA
"ENSG00000271755" 0.237122907814493 -0.551274334959583 7.05569007345288 -0.0781318806836144 0.937723147582281 NA NA
"ENSG00000271758" 0 NA NA NA NA NA NA
"ENSG00000271761" 0.252596998872847 1.1152233365178 4.85052759616595 0.229917944884866 0.818155531833198 NA NA
"ENSG00000271763" 0.0331928106267338 0.0898614842562185 8.1030458415403 0.011089840291356 0.991151769016091 NA NA
"ENSG00000271766" 0.0397788745988482 0.0898594252375971 8.1030458415403 0.011089586187077 0.991151971749506 NA NA
"ENSG00000271771" 0.0146475471832474 0 8.1030458415403 0 1 NA NA
"ENSG00000271774" 0.010468704978083 0 8.1030458415403 0 1 NA NA
"ENSG00000271776" 0.00981666663675529 0 8.1030458415403 0 1 NA NA
"ENSG00000271778" 0.528082913852849 0.253482559771428 1.73099187355816 0.146437752622361 0.883575826239183 NA NA
"ENSG00000271779" 0 NA NA NA NA NA NA
"ENSG00000271780" 1.16565939456913 -1.34110400063177 1.52552059268026 -0.879112354868654 0.379340359518183 NA NA
"ENSG00000271781" 1.62733649855682 0.487269519998106 0.775438731133081 0.628379136138971 0.529755601440889 NA NA
"ENSG00000271787" 0.0210396385406404 0 8.10304584153815 0 1 NA NA
"ENSG00000271788" 1.24210707405278 -0.830369899023458 1.02434854040451 -0.810632188430271 0.417576926196616 NA NA
"ENSG00000271789" 1.7201098695975 -0.710133684318682 0.917056729490825 -0.77436178317231 0.438716876911509 NA NA
"ENSG00000271792" 0 NA NA NA NA NA NA
"ENSG00000271795" 0.599762477816753 -0.856388864302596 1.77145685926026 -0.483437606637631 0.628785051433374 NA NA
"ENSG00000271797" 0.297482597238671 -0.000136713505294227 3.30643302713714 -4.13477315802765e-05 0.999967009283357 NA NA
"ENSG00000271803" 0.0163236092191201 0.0898923687241808 8.1030458415403 0.0110936517554112 0.991148728094831 NA NA
"ENSG00000271806" 1.09931865613994 0.0755507153738324 1.26465009465392 0.0597404101681639 0.952362386532987 NA NA
"ENSG00000271810" 0.0407710150681398 1.37208409793672 8.1030458415403 0.169329425597314 0.865537531882457 NA NA
"ENSG00000271811" 2.4019701594172 -1.21146673220309 1.00668001372327 -1.20342781786479 0.228810808443707 NA NA
"ENSG00000271820" 0.144128083777069 0 8.10304584148096 0 1 NA NA
"ENSG00000271821" 0 NA NA NA NA NA NA
"ENSG00000271825" 0 NA NA NA NA NA NA
"ENSG00000271828" 0.133589946490364 0 8.10304584149072 0 1 NA NA
"ENSG00000271830" 0.90943760232312 1.00116448464076 1.15760676983739 0.864857143830802 0.387117202297764 NA NA
"ENSG00000271833" 1.22397810167177 -2.0671328215219 1.49007176193153 -1.38727064986611 0.165359249291532 NA NA
"ENSG00000271843" 1.23069741710158 0.498965884393265 0.991687321028375 0.503148395479979 0.614859943333083 NA NA
"ENSG00000271851" 5.59504104771494 -0.0497164737731669 0.519860410763804 -0.095634275555088 0.923811041996176 NA NA
"ENSG00000271853" 0.127878345268147 -0.230700085315328 8.10304584150024 -0.0284707861497936 0.977286667855509 NA NA
"ENSG00000271855" 4.08683250914201 -0.274935375896033 0.630077355708072 -0.43635178030968 0.662581518533361 NA NA
"ENSG00000271857" 3.72963638928422 0.377075435643648 0.609530819058972 0.618632272320205 0.536158636589229 NA NA
"ENSG00000271858" 0.1660087367057 0 8.10304584149491 0 1 NA NA
"ENSG00000271860" 0.237880992528507 0 7.04470871831887 0 1 NA NA
"ENSG00000271862" 1.5661025973985 -1.02676059858264 1.15822921330301 -0.886491712339522 0.37535261812932 NA NA
"ENSG00000271868" 0.843919771091741 -0.714073721550498 1.65144193717833 -0.432394082695134 0.665455018081623 NA NA
"ENSG00000271871" 0.113369231544802 0.0897544025131982 8.10304584150658 0.0110766252923617 0.991162312412175 NA NA
"ENSG00000271880" 0.220488050661288 0.0896933074620039 7.3026769360372 0.0122822505017833 0.990200428336904 NA NA
"ENSG00000271882" 0.718164992867514 -0.304231362146443 1.4801397801081 -0.205542318526311 0.837148438426815 NA NA
"ENSG00000271892" 0.0197844263397589 0 8.10304584153903 0 1 NA NA
"ENSG00000271893" 0 NA NA NA NA NA NA
"ENSG00000271894" 0.896943791922395 -2.58413519122731 1.45221375208294 -1.77944547593 0.0751667564378721 NA NA
"ENSG00000271897" 1.66124066554844 2.27721787818059 0.874710842191658 2.6033950516434 0.00923055232657232 NA NA
"ENSG00000271900" 0 NA NA NA NA NA NA
"ENSG00000271901" 0.0383391564702705 0.0898623421927549 8.10304584153777 0.011089946169637 0.99115168454264 NA NA
"ENSG00000271904" 0 NA NA NA NA NA NA
"ENSG00000271911" 0.0222332913377463 0.0898779559995103 8.1030458415403 0.0110918730755231 0.99115014718874 NA NA
"ENSG00000271914" 0.911036595231682 -0.516653456131821 1.34008741835079 -0.385537129187926 0.699839503344579 NA NA
"ENSG00000271916" 0 NA NA NA NA NA NA
"ENSG00000271917" 1.13595861772162 -0.307524233263443 1.08235208358421 -0.284125875422233 0.7763139180323 NA NA
"ENSG00000271918" 6.53989395958059 0.459497580050943 0.420472539474863 1.0928123406699 0.27447620217963 NA NA
"ENSG00000271919" 0 NA NA NA NA NA NA
"ENSG00000271922" 0 NA NA NA NA NA NA
"ENSG00000271926" 1.36203303426443 2.19544458467586 0.927634116077287 2.36671393022909 0.0179467987932241 NA NA
"ENSG00000271930" 0.0516804944858912 0.0898421130187731 8.10304584153611 0.0110874496795074 0.991153676331113 NA NA
"ENSG00000271933" 0.21019536975515 -0.563253953601882 8.10281005714797 -0.0695134094998317 0.944580959235922 NA NA
"ENSG00000271936" 6.9213806749271 0.107251063384165 0.455533675473811 0.23544047160204 0.813866876967751 NA NA
"ENSG00000271937" 0.910638857932843 -0.210747830190724 1.51975195509774 -0.138672517895968 0.889708935781291 NA NA
"ENSG00000271938" 0.547861893561957 2.42865587753663 2.12309872037582 1.14392037177937 0.252656661665898 NA NA
"ENSG00000271945" 0 NA NA NA NA NA NA
"ENSG00000271947" 0.448947267726202 -0.219675141412658 2.05212245695109 -0.107047774204975 0.914751079136898 NA NA
"ENSG00000271949" 0 NA NA NA NA NA NA
"ENSG00000271955" 0 NA NA NA NA NA NA
"ENSG00000271958" 0 NA NA NA NA NA NA
"ENSG00000271959" 0.0805556439405596 0 8.10304584152096 0 1 NA NA
"ENSG00000271963" 0.146646887629378 2.12853247715349 8.08568623336989 0.263246979380546 0.792360223017855 NA NA
"ENSG00000271964" 0.508418417720503 0.348346863555417 2.0305531983238 0.171552690095966 0.863789203745586 NA NA
"ENSG00000271967" 0.361135331105596 -0.527366644778559 2.59815724107685 -0.202977185691803 0.839152864207525 NA NA
"ENSG00000271969" 0.0186276776281895 0 8.1030458415403 0 1 NA NA
"ENSG00000271971" 3.264423914833 0.210828997113976 0.564027748376212 0.373791888290842 0.708559154978352 NA NA
"ENSG00000271973" 0.204964543303426 -0.230755800269587 6.63633754238942 -0.0347715586791119 0.972261899798034 NA NA
"ENSG00000271978" 2.44850771751694 0.119167684162469 0.785563749824605 0.151697025466203 0.879425903355575 NA NA
"ENSG00000271980" 0.505972241007354 0.608682860471082 1.92670291260395 0.315919416786703 0.752063673659681 NA NA
"ENSG00000271981" 0.137783260898386 0.0897282579113954 8.10304584152804 0.0110733987769807 0.991164886641106 NA NA
"ENSG00000271983" 0.363378051953316 -0.230763874121258 4.3502460476613 -0.0530461660313023 0.957695124295148 NA NA
"ENSG00000271984" 0.0341926410982723 1.0430685768532 8.10251947454113 0.128733856195054 0.897568244929783 NA NA
"ENSG00000271985" 0 NA NA NA NA NA NA
"ENSG00000271989" 0.386610675332167 -0.0821223465135549 2.74631074012907 -0.0299027875154781 0.976144582729122 NA NA
"ENSG00000271992" 0.714991737938082 1.18873172749456 1.50609135219076 0.789282619387883 0.429946842731478 NA NA
"ENSG00000271993" 2.50574759578767 -0.0654936233542304 0.786572623261137 -0.0832645599622998 0.933641179460772 NA NA
"ENSG00000271996" 0.409782108720967 -1.60417909650166 2.94204790499155 -0.545259339176622 0.58557516505718 NA NA
"ENSG00000271998" 0.0549074549329936 0.0898448729519531 8.10304584153986 0.0110877902839162 0.991153404584818 NA NA
"ENSG00000272004" 0.831178140520637 -1.05157751485569 1.49246765240513 -0.704589820195475 0.481065535396749 NA NA
"ENSG00000272006" 0 NA NA NA NA NA NA
"ENSG00000272008" 1.66609850167723 0.120267178539959 0.837867043554779 0.143539693397782 0.885863965002351 NA NA
"ENSG00000272009" 4.72403092433618 0.158879415492381 0.56521301282517 0.281096528012043 0.778636364100524 NA NA
"ENSG00000272010" 3.627432301826 -0.590700593401588 0.705344766340918 -0.83746363706069 0.402332008306011 NA NA
"ENSG00000272021" 0.0082374088221482 0 8.1030458415403 0 1 NA NA
"ENSG00000272024" 1.62600434003472 -0.838350861717909 1.04655858812387 -0.801054877606794 0.423099876831078 NA NA
"ENSG00000272027" 0.0778612749972147 0.0897998096751291 8.10304584154004 0.0110822290076125 0.991157841568708 NA NA
"ENSG00000272030" 1.95600357055139 0.492061599497957 0.741516202035462 0.663588466640713 0.506953740995863 NA NA
"ENSG00000272033" 0.486569736709415 0.407227192840301 2.34011784975672 0.1740199506972 0.861849783061809 NA NA
"ENSG00000272037" 0.109066335760529 0.897986383343485 8.09202635594905 0.110971757115362 0.911638742932077 NA NA
"ENSG00000272043" 0.0606988165423878 -0.551070692274306 8.1030458415403 -0.0680078458212886 0.945779388684487 NA NA
"ENSG00000272046" 0.00843519566997121 0.0898944277428022 8.1030458415403 0.0110939058596902 0.991148525361426 NA NA
"ENSG00000272049" 0.055553723524974 1.05161405796275 8.10304584153663 0.12978009485916 0.896740411711744 NA NA
"ENSG00000272050" 0 NA NA NA NA NA NA
"ENSG00000272054" 3.66843566100196 -0.123365926532889 0.563697369161994 -0.218851343436794 0.826765849915448 NA NA
"ENSG00000272056" 0.750906167309457 0.122197941871159 1.38123673677863 0.0884699477050934 0.929503168915898 NA NA
"ENSG00000272070" 0.226955150633995 2.08983293416787 8.04855065711909 0.259653324331055 0.795131199723289 NA NA
"ENSG00000272071" 0 NA NA NA NA NA NA
"ENSG00000272072" 0.193900423836073 -0.86162031532952 8.10155800261363 -0.106352421972608 0.915302740672631 NA NA
"ENSG00000272076" 0.0922659761563576 0.0897825109907204 8.10304584151832 0.0110800941703542 0.99115954481782 NA NA
"ENSG00000272077" 7.82420298702048 -0.759197992145956 0.437962576421716 -1.73347686085151 0.0830109467622396 NA NA
"ENSG00000272078" 0.196648664264247 1.17711905398813 8.06962276417099 0.145870394241293 0.884023703532958 NA NA
"ENSG00000272079" 0.553400884399294 0.38493427851876 1.75216393860548 0.21969078922211 0.826111978569191 NA NA
"ENSG00000272084" 3.67781258789193 0.614139568748045 0.696676472749853 0.881527642700454 0.378032299146699 NA NA
"ENSG00000272085" 0 NA NA NA NA NA NA
"ENSG00000272087" 0.167613603806791 1.05060776215161 8.1029898069996 0.129656804114953 0.896837959320012 NA NA
"ENSG00000272088" 0.525233036428151 0.871862871546444 1.91517774161121 0.455238619687046 0.648937579334901 NA NA
"ENSG00000272092" 1.66809571466946 -0.317784859592186 0.936105579223672 -0.339475446621876 0.734251590818606 NA NA
"ENSG00000272094" 0.0252835074594414 0 8.10304584153689 0 1 NA NA
"ENSG00000272100" 0.181205645921399 -0.230764289287988 8.10304584144607 -0.0284787095869132 0.977280348429813 NA NA
"ENSG00000272103" 0.627885144353813 -1.37403262331958 1.83825577719625 -0.747465418232105 0.454782669830931 NA NA
"ENSG00000272104" 0 NA NA NA NA NA NA
"ENSG00000272106" 8.88506085411811 0.247538533017018 0.3632083064852 0.68153323753102 0.495534142946486 NA NA
"ENSG00000272108" 1.04801928001327 0.653061788498287 1.15278449041773 0.566508132202262 0.571048406319009 NA NA
"ENSG00000272109" 0.026639600432059 0.0898758969808888 8.1030458415403 0.0110916189712441 0.99115034992215 NA NA
"ENSG00000272112" 0.148610368111135 -0.227176646893322 8.1029727424167 -0.028036210180508 0.977633270941842 NA NA
"ENSG00000272114" 0.130400325524103 0 8.10304584149911 0 1 NA NA
"ENSG00000272115" 0.13212604528246 0.0897309822059347 8.10304584150559 0.011073734983247 0.991164618403763 NA NA
"ENSG00000272121" 0.267850715133107 0.0479289969417581 4.3944259214107 0.0109067709409405 0.991297828390003 NA NA
"ENSG00000272123" 0.0824284181212767 -0.230673784879324 8.1030458414989 -0.0284675404028881 0.977289256537586 NA NA
"ENSG00000272128" 0.0259601795412021 0.0898779559995136 8.1030458415403 0.0110918730755235 0.99115014718874 NA NA
"ENSG00000272129" 0.754355457065851 -0.268782172668706 1.54722965742163 -0.17371834322037 0.862086820911074 NA NA
"ENSG00000272130" 0.149458661632809 0.0897476678165335 8.10304584148486 0.0110757941608889 0.991162975518468 NA NA
"ENSG00000272134" 0 NA NA NA NA NA NA
"ENSG00000272137" 1.10490772117332 -0.799421459173376 1.25013138532417 -0.639469953764966 0.522517253883242 NA NA
"ENSG00000272139" 0 NA NA NA NA NA NA
"ENSG00000272140" 0.401044333488679 -0.555142449975929 2.58619735960002 -0.214655872226931 0.830035629395364 NA NA
"ENSG00000272141" 0 NA NA NA NA NA NA
"ENSG00000272144" 0.202488486428452 -1.19181642924206 7.61316744334302 -0.156546724883108 0.875602092079118 NA NA
"ENSG00000272148" 0.0607402008796781 0 8.10304584153119 0 1 NA NA
"ENSG00000272149" 0 NA NA NA NA NA NA
"ENSG00000272153" 0.0654630589603805 0.089859425237597 8.1030458415403 0.011089586187077 0.991151971749506 NA NA
"ENSG00000272154" 0.0127985154158495 0 8.1030458415403 0 1 NA NA
"ENSG00000272155" 0 NA NA NA NA NA NA
"ENSG00000272156" 0.349063106417111 -1.75217301236102 2.63730084102047 -0.664381167710484 0.50644638297833 NA NA
"ENSG00000272157" 2.67298408602085 0.127947014719442 0.73381207059117 0.174359375986233 0.861583038505017 NA NA
"ENSG00000272158" 0.164690226032327 1.03694675470319 8.10214513736548 0.127984223575679 0.898161458121623 NA NA
"ENSG00000272159" 2.19734872024014 0.569319127187178 0.774077263452945 0.735481009541092 0.462046601386617 NA NA
"ENSG00000272161" 0.0206234175395547 0 8.1030458415403 0 1 NA NA
"ENSG00000272162" 0.0387453468177556 0 8.10304584151629 0 1 NA NA
"ENSG00000272163" 6.4653174412076 0.0899384978883951 0.434111677479047 0.207178250561426 0.835870652352359 NA NA
"ENSG00000272164" 0 NA NA NA NA NA NA
"ENSG00000272166" 0 NA NA NA NA NA NA
"ENSG00000272167" 0.0203596676926273 0 8.1030458415403 0 1 NA NA
"ENSG00000272172" 0.835018274271434 -1.4569158895307 1.48413937904239 -0.98165705330907 0.326268829845708 NA NA
"ENSG00000272173" 1.48833952074942 -0.814120233686835 1.15134646343939 -0.707102735396286 0.479502636216786 NA NA
"ENSG00000272175" 0.100335827955597 0 8.10304584152893 0 1 NA NA
"ENSG00000272180" 0.0112230312477958 0 8.1030458415403 0 1 NA NA
"ENSG00000272181" 0.68368103170629 -0.00735608021445147 1.42307146506563 -0.00516915727356828 0.9958756275864 NA NA
"ENSG00000272182" 0.297484985812762 0 6.37690969311804 0 1 NA NA
"ENSG00000272183" 0.0553400030066655 0.0898450125129274 8.1030458415403 0.011087807507189 0.991153390843479 NA NA
"ENSG00000272195" 0.646348380434914 -1.55415292146478 1.71910227176578 -0.904049134824551 0.365969348036141 NA NA
"ENSG00000272202" 0.282339428571007 1.20394679597536 4.69210305992079 0.256590015308762 0.797495283637752 NA NA
"ENSG00000272203" 0.0117105097379052 0.0898923687241808 8.1030458415403 0.0110936517554112 0.991148728094831 NA NA
"ENSG00000272209" 0.487614473112704 0.0145251304029486 2.15994339940274 0.0067247736246075 0.994634447390751 NA NA
"ENSG00000272211" 0.0730084841502376 -0.230644358609672 8.10304584153183 -0.0284639088955308 0.977292152887548 NA NA
"ENSG00000272217" 2.17029110075112 -1.7618043425764 1.11660071130732 -1.57782842580645 0.11460503155808 NA NA
"ENSG00000272218" 2.78234261122697 -0.155461825731105 0.752517030388351 -0.206589112874796 0.836330763517826 NA NA
"ENSG00000272219" 0.465152370981318 0.625517110246959 2.17055936176858 0.288182447927748 0.773207083656113 NA NA
"ENSG00000272220" 0 NA NA NA NA NA NA
"ENSG00000272221" 4.51042209907467 0.351421873205174 0.491904468031347 0.714410817636199 0.474973184762548 NA NA
"ENSG00000272223" 0.930396792479475 0.321476661442062 1.22306067929812 0.262846044258858 0.792669244726933 NA NA
"ENSG00000272226" 0.225036401218075 1.37194275589963 7.24576086380888 0.18934419472111 0.849823059359849 NA NA
"ENSG00000272234" 2.93198171484004 -0.449963920962997 0.661293993358545 -0.680429469316278 0.496232566740075 NA NA
"ENSG00000272235" 0.011933676072528 0 8.10304584153629 0 1 NA NA
"ENSG00000272236" 0.00894641472455145 0 8.10304584153714 0 1 NA NA
"ENSG00000272237" 0 NA NA NA NA NA NA
"ENSG00000272239" 0 NA NA NA NA NA NA
"ENSG00000272240" 0 NA NA NA NA NA NA
"ENSG00000272243" 0 NA NA NA NA NA NA
"ENSG00000272247" 0.277280188024992 -0.230752985887354 4.72514949257901 -0.0488350656946957 0.961050737118194 NA NA
"ENSG00000272248" 0.282090750576119 1.05936106641401 4.32706140908895 0.244822286133688 0.806594037103992 NA NA
"ENSG00000272249" 0.0432534552610782 0.0898614842562187 8.1030458415403 0.0110898402913561 0.991151769016091 NA NA
"ENSG00000272254" 0.0212304281463745 0 8.10304584153815 0 1 NA NA
"ENSG00000272255" 0.893361416545672 1.60531834577262 1.28388799619934 1.25035700195407 0.211169164269739 NA NA
"ENSG00000272256" 0.737206615352759 -1.17905017922296 1.67083424428999 -0.705665557940482 0.480396144577509 NA NA
"ENSG00000272263" 0.796083239488349 0.591063803908023 1.30868395621943 0.451647474624438 0.651522963299538 NA NA
"ENSG00000272264" 0.0208671978795684 0 8.1030458415403 0 1 NA NA
"ENSG00000272265" 0.0675097985315255 0.991943537765869 8.09912201657437 0.122475440638617 0.902522495079752 NA NA
"ENSG00000272275" 3.39701873907281 -0.366020775022847 0.621179733220643 -0.589234895229327 0.555703711685572 NA NA
"ENSG00000272277" 3.33687382412932 -2.48423811832047 1.02311695694008 -2.42810765814133 0.0151778371086925 NA NA
"ENSG00000272279" 0.0102248976740533 0 8.1030458415403 0 1 NA NA
"ENSG00000272293" 5.08418879739835 0.58720452981584 0.491886567951068 1.19378037148242 0.232563891721456 NA NA
"ENSG00000272297" 0 NA NA NA NA NA NA
"ENSG00000272298" 0 NA NA NA NA NA NA
"ENSG00000272304" 0.0111582819844231 0 8.1030458415403 0 1 NA NA
"ENSG00000272305" 0.104284549702227 0 8.1030458415387 0 1 NA NA
"ENSG00000272312" 0.311290004346096 0.255642506783996 5.62528749116116 0.0454452340766013 0.963752426630857 NA NA
"ENSG00000272316" 5.88540280953222 0.15606078989951 0.442201219214406 0.35291804526627 0.724149882046063 NA NA
"ENSG00000272319" 0 NA NA NA NA NA NA
"ENSG00000272320" 0.0146684600048482 0 8.10304584152859 0 1 NA NA
"ENSG00000272321" 0.011933676072528 0 8.10304584153629 0 1 NA NA
"ENSG00000272328" 0.130407890031854 0.0897430899186951 8.10304584150157 0.0110752292007353 0.991163426263806 NA NA
"ENSG00000272329" 0.00888992521533467 0 8.1030458415403 0 1 NA NA
"ENSG00000272330" 0.291919714404295 -0.904251290210827 5.11310139713328 -0.176849864686393 0.859626319953289 NA NA
"ENSG00000272334" 0.123455049806753 -0.230715993222607 8.1030458415062 -0.0284727493507209 0.977285102082568 NA NA
"ENSG00000272338" 4.56908043483379 -0.240848094233349 0.518143433877107 -0.464829000014836 0.642053918421843 NA NA
"ENSG00000272341" 3.29432929788684 -1.02748037425962 0.752360872255861 -1.36567492030633 0.172041019527667 NA NA
"ENSG00000272343" 1.63575682944182 -1.82220479239905 1.28743372640015 -1.41537754917622 0.156957828574219 NA NA
"ENSG00000272345" 0.826681639630005 -0.766814872404103 1.30514624529109 -0.587531761418105 0.556846625604243 NA NA
"ENSG00000272346" 0 NA NA NA NA NA NA
"ENSG00000272347" 0.650720894032901 -1.59270557404866 1.65039246308677 -0.965046562967083 0.334521490200559 NA NA
"ENSG00000272356" 1.34784748682002 -1.41167533936112 1.11064489838502 -1.27104112341742 0.203714019131324 NA NA
"ENSG00000272360" 0.932213063322702 1.62029342983522 1.17112760651318 1.38353277714916 0.166501564269744 NA NA
"ENSG00000272361" 0.866600650712966 -0.451498648174326 1.58539376529486 -0.284786441108752 0.775807760704046 NA NA
"ENSG00000272362" 0 NA NA NA NA NA NA
"ENSG00000272366" 0 NA NA NA NA NA NA
"ENSG00000272368" 0.861724963156011 0.244575087643613 1.36817356453392 0.17876027865436 0.858125935865185 NA NA
"ENSG00000272369" 0.420870059094436 -0.188137259177796 3.60641813780485 -0.0521673449913136 0.958395352411074 NA NA
"ENSG00000272371" 0.0627417312784301 0 8.10304584151413 0 1 NA NA
"ENSG00000272372" 0 NA NA NA NA NA NA
"ENSG00000272375" 0.598180645066764 0.179742965251471 1.63880877092128 0.109679035431588 0.912663927395001 NA NA
"ENSG00000272379" 1.77574763177906 -0.293641885272823 0.916869223683002 -0.320265832561467 0.748766821815386 NA NA
"ENSG00000272382" 0.0291477490098598 0.089879674914226 8.10304584153399 0.0110920852074571 0.991149977942357 NA NA
"ENSG00000272383" 0 NA NA NA NA NA NA
"ENSG00000272384" 0.190707926798892 1.37192003222553 7.81876099055735 0.175465145165888 0.860714155998708 NA NA
"ENSG00000272386" 0.0117105097379052 0.0898923687241808 8.1030458415403 0.0110936517554112 0.991148728094831 NA NA
"ENSG00000272387" 0 NA NA NA NA NA NA
"ENSG00000272396" 0 NA NA NA NA NA NA
"ENSG00000272397" 0 NA NA NA NA NA NA
"ENSG00000272400" 0 NA NA NA NA NA NA
"ENSG00000272402" 0.160476303638046 0.980697757843766 8.09829987782898 0.121099214975807 0.903612450959582 NA NA
"ENSG00000272405" 0.818898256692313 -0.823145380047616 1.44886812357225 -0.56812995375874 0.569946729874708 NA NA
"ENSG00000272406" 0 NA NA NA NA NA NA
"ENSG00000272407" 0.0127985154158495 0 8.1030458415403 0 1 NA NA
"ENSG00000272410" 0.118508809929431 0 8.10304584150597 0 1 NA NA
"ENSG00000272411" 0.0379100892244936 -0.230607692334136 8.1030458415403 -0.0284593838963522 0.977295761852486 NA NA
"ENSG00000272416" 0.310795871267248 1.898617985396 2.99985509295054 0.632903232512005 0.526796836763003 NA NA
"ENSG00000272417" 0.186817556287048 1.25283358349391 8.09403956303046 0.154784712100523 0.876991043925372 NA NA
"ENSG00000272418" 0.0235392485596564 0 8.10304584153354 0 1 NA NA
"ENSG00000272420" 2.08160338578648 0.730150389143903 0.76144912509731 0.958895827808054 0.337611226823841 NA NA
"ENSG00000272425" 0.799700083448657 0.37173681023618 1.25659861817483 0.295827804407518 0.767361588007155 NA NA
"ENSG00000272426" 0.540547189816096 0.348804068631395 1.81033457657504 0.192673814633368 0.847214432072697 NA NA
"ENSG00000272428" 0 NA NA NA NA NA NA
"ENSG00000272432" 0.52610393627665 0.455084776548425 1.70644563265042 0.26668577529868 0.789711107056161 NA NA
"ENSG00000272434" 1.31281095457113 0.926917022437741 1.00695281535678 0.920516838824587 0.357302737632733 NA NA
"ENSG00000272438" 0 NA NA NA NA NA NA
"ENSG00000272442" 0 NA NA NA NA NA NA
"ENSG00000272444" 0.511609942225236 -0.574212180731299 1.86499423577683 -0.30788952036204 0.758166400245898 NA NA
"ENSG00000272446" 0.0449320660995294 0 8.10304584153739 0 1 NA NA
"ENSG00000272449" 0.206911037145132 1.11708071113777 7.5480008354269 0.147996898184576 0.882345216176318 NA NA
"ENSG00000272456" 0 NA NA NA NA NA NA
"ENSG00000272457" 2.06856506489419 -0.0425606658561537 0.827183218318258 -0.0514525257689386 0.958964930656306 NA NA
"ENSG00000272461" 1.02328692113229 0.0912333578264817 1.29010750578889 0.0707176397448315 0.943622481499394 NA NA
"ENSG00000272463" 0.0679335730398223 0 8.103045841506 0 1 NA NA
"ENSG00000272465" 0.0339254816347371 0 8.1030458415403 0 1 NA NA
"ENSG00000272468" 1.00512631359681 0.10031017681708 1.23737732721343 0.0810667648509273 0.935388856473988 NA NA
"ENSG00000272472" 0.510063092875108 0.0270061503546049 1.89998833376617 0.0142138506193209 0.988659369907196 NA NA
"ENSG00000272473" 0.676463202997105 2.00241147948257 1.61125379105565 1.24276603139636 0.213954063323432 NA NA
"ENSG00000272476" 1.47758775775311 1.41573621323086 0.932872768895689 1.51760911073305 0.12911296873209 NA NA
"ENSG00000272477" 0.121236113974008 -0.91899917654755 8.1002766106379 -0.113452814110156 0.909671570353448 NA NA
"ENSG00000272478" 0 NA NA NA NA NA NA
"ENSG00000272479" 0.613816158468578 1.57973178418595 1.68494244179379 0.937558307632257 0.348471445838752 NA NA
"ENSG00000272482" 0.0635921677336772 -0.230628127805698 8.10304584153981 -0.0284619058457495 0.977293750442793 NA NA
"ENSG00000272483" 0.112361814028449 1.3720353804398 8.10304584153082 0.169323413352503 0.865542260680803 NA NA
"ENSG00000272485" 0 NA NA NA NA NA NA
"ENSG00000272489" 1.79736226820736 -3.563406975359 1.77096130044558 -2.01213147597434 0.0442060794632369 NA NA
"ENSG00000272491" 0.0853398484406023 1.05154794687585 8.1030458415374 0.129771936064517 0.896746866899966 NA NA
"ENSG00000272498" 0.120895268918249 -0.230700382724156 8.10304584149659 -0.0284708228531441 0.977286638582339 NA NA
"ENSG00000272501" 1.09045233675277 -0.26329416522199 1.28605353540784 -0.204730330404552 0.837782822063686 NA NA
"ENSG00000272502" 0.251444516892272 0.089814879651433 3.78006923068995 0.0237601150058936 0.981043954674665 NA NA
"ENSG00000272505" 0.442486008666181 -0.615140407665066 2.2176297807054 -0.277386429879832 0.781483400358623 NA NA
"ENSG00000272506" 0 NA NA NA NA NA NA
"ENSG00000272508" 0 NA NA NA NA NA NA
"ENSG00000272509" 1.08504813069877 0.760210456781301 1.24323014908805 0.611480068544781 0.540881809522622 NA NA
"ENSG00000272510" 0.10048233270728 -0.230679130197036 8.10304584148557 -0.028468200070647 0.9772887304121 NA NA
"ENSG00000272512" 0.847245615619507 -0.526480606366006 1.52236103208843 -0.345831636036926 0.72946924833333 NA NA
"ENSG00000272515" 0.0331305646406206 0.0898800150181356 8.1030458415403 0.0110921271798026 0.991149944455331 NA NA
"ENSG00000272516" 0.0977001335637722 1.37200949790237 8.10304584151181 0.169320219179013 0.86554477298936 NA NA
"ENSG00000272518" 1.65126152329428 -0.0614518452064547 0.821331599094034 -0.0748197747100427 0.940358107972473 NA NA
"ENSG00000272519" 0 NA NA NA NA NA NA
"ENSG00000272529" 0.240365391924465 0 5.56221762941979 0 1 NA NA
"ENSG00000272537" 0.00881101099143422 0 8.1030458415403 0 1 NA NA
"ENSG00000272540" 0.0820992650688109 0 8.1030458414945 0 1 NA NA
"ENSG00000272541" 0.125402499495162 0.0897865174865846 8.10304584149655 0.0110805886135777 0.991159150333423 NA NA
"ENSG00000272542" 0 NA NA NA NA NA NA
"ENSG00000272545" 0.0223165639688462 0 8.10304584153048 0 1 NA NA
"ENSG00000272554" 0.0239567194308894 0 8.10304584153618 0 1 NA NA
"ENSG00000272555" 0.356460478273597 -0.230761334601987 3.71557670447814 -0.0621064650135913 0.950478048603279 NA NA
"ENSG00000272558" 0 NA NA NA NA NA NA
"ENSG00000272563" 2.30922021314954 -1.43641929004522 0.972605726273151 -1.47687727024733 0.139708538821132 NA NA
"ENSG00000272564" 0.0112725434963834 0 8.10304584153469 0 1 NA NA
"ENSG00000272566" 0 NA NA NA NA NA NA
"ENSG00000272572" 4.5023028321305 1.08845048997365 0.47226882340513 2.30472653715687 0.0211818936892845 NA NA
"ENSG00000272574" 0.0752058096239159 -0.221831822789662 8.10286113544592 -0.0273769745132691 0.978159063040875 NA NA
"ENSG00000272576" 0.389022534637089 0.368543411764939 2.94537969836141 0.125125942835136 0.900423845283766 NA NA
"ENSG00000272582" 0.945680542752388 0.473462630048273 1.40427336775151 0.337158448576412 0.735997458503401 NA NA
"ENSG00000272583" 2.72361227398047 -0.905705244388848 0.775976316579981 -1.16718155572148 0.243137057798241 NA NA
"ENSG00000272588" 0 NA NA NA NA NA NA
"ENSG00000272592" 0 NA NA NA NA NA NA
"ENSG00000272597" 0.23883705829957 0.788442968643222 8.01398969270444 0.0983833270163779 0.921627913559715 NA NA
"ENSG00000272599" 6.99551538174789 -0.245406929160526 0.458480835607715 -0.535261040595601 0.592469362435254 NA NA
"ENSG00000272600" 0 NA NA NA NA NA NA
"ENSG00000272609" 0.070835130336805 0.089817336098108 8.10304584152736 0.0110843919502223 0.991156115896188 NA NA
"ENSG00000272617" 0 NA NA NA NA NA NA
"ENSG00000272622" 7.28062401891688 0.228328329904573 0.420465943786636 0.543036441544568 0.587104712073194 NA NA
"ENSG00000272625" 0.745788420616454 1.52737790043376 1.65721966629972 0.921650841764462 0.356710729723152 NA NA
"ENSG00000272626" 0 NA NA NA NA NA NA
"ENSG00000272627" 0.180273961709636 -0.230775316710483 8.10304584146081 -0.0284800704853076 0.977279263030255 NA NA
"ENSG00000272630" 1.14318311269164 0.0304389244838114 1.34854481929957 0.0225716817477534 0.981991932762562 NA NA
"ENSG00000272631" 1.88463795166459 0.459732831531133 0.790004537850098 0.581936950365172 0.560609150421731 NA NA
"ENSG00000272632" 0.0340922792449713 0.0898592943710512 8.10304584153616 0.011089570036792 0.991151984634777 NA NA
"ENSG00000272638" 0.060560655436047 0 8.1030458415253 0 1 NA NA
"ENSG00000272639" 0 NA NA NA NA NA NA
"ENSG00000272642" 0.0218369629479607 0 8.10304584152683 0 1 NA NA
"ENSG00000272646" 0.250750780433161 -0.230762132131033 5.4468426747141 -0.0423662194618363 0.966206757123274 NA NA
"ENSG00000272647" 0.00894641472455145 0 8.10304584153714 0 1 NA NA
"ENSG00000272650" 0.0715731092329352 0.0898146575450341 8.10304584152464 0.0110840613889622 0.991156379629712 NA NA
"ENSG00000272655" 0 NA NA NA NA NA NA
"ENSG00000272656" 0.253573940240209 0.0897378873427693 6.07134676880377 0.0147805570592454 0.988207251107479 NA NA
"ENSG00000272657" 0.019150972853676 0.0898800150181319 8.1030458415403 0.0110921271798022 0.991149944455331 NA NA
"ENSG00000272660" 0.0742311888705471 -0.230643601863222 8.1030458415364 -0.0284638155051446 0.977292227372116 NA NA
"ENSG00000272661" 0.364014836546712 0.0897608767609511 4.81734068082353 0.0186328687772206 0.98513398189094 NA NA
"ENSG00000272668" 0.0450166085837915 0 8.10304584152811 0 1 NA NA
"ENSG00000272669" 3.08245378256085 0.224147501114192 0.662772275060134 0.338196858180066 0.735214843325982 NA NA
"ENSG00000272672" 0.0644958755256708 0 8.10304584152838 0 1 NA NA
"ENSG00000272678" 0.0575403147751338 0 8.10304584153082 0 1 NA NA
"ENSG00000272679" 0 NA NA NA NA NA NA
"ENSG00000272682" 0.0323901967216892 0.99065639306185 8.09902530195602 0.122317977303095 0.902647195074427 NA NA
"ENSG00000272688" 2.7926904385807 0.440703611422698 0.703275520001836 0.626644322016992 0.530892408331989 NA NA
"ENSG00000272689" 0.0576598699854869 0.0898305997882564 8.1030458415403 0.0110860288273009 0.991154809937481 NA NA
"ENSG00000272691" 0.760395051795554 0.106703020061163 1.4149439052542 0.0754114842750557 0.939887322099355 NA NA
"ENSG00000272692" 0.431717298160619 -0.256859531528711 1.88664246618801 -0.136146374383113 0.891705567350198 NA NA
"ENSG00000272694" 0 NA NA NA NA NA NA
"ENSG00000272696" 0.624940469653423 2.25829332954497 1.44591951239066 1.56183889227081 0.118325947065975 NA NA
"ENSG00000272699" 0.188278457276713 1.14192837716638 8.08225330552726 0.141288367735944 0.887642138634422 NA NA
"ENSG00000272702" 0.919707947763388 -1.16706303036903 1.44624338830697 -0.806961704927994 0.419688546566571 NA NA
"ENSG00000272703" 0.0112230312477958 0 8.1030458415403 0 1 NA NA
"ENSG00000272707" 0.854693519564464 0.417484144962234 1.28781988738822 0.324178985781092 0.745802530657231 NA NA
"ENSG00000272710" 0.0583065255311462 0 8.10304584153722 0 1 NA NA
"ENSG00000272714" 0 NA NA NA NA NA NA
"ENSG00000272715" 0.593168961320818 1.18487323175244 1.54215762302624 0.768321742253114 0.44229606062293 NA NA
"ENSG00000272717" 0.0960505561112005 1.01539619623296 8.10074700741528 0.125345995289507 0.900249640318321 NA NA
"ENSG00000272719" 0.00894641472455145 0 8.10304584153714 0 1 NA NA
"ENSG00000272720" 0.732125927533661 -0.473699134491566 1.59024266647431 -0.297878521610662 0.765795881484125 NA NA
"ENSG00000272729" 0 NA NA NA NA NA NA
"ENSG00000272732" 0.552935905555079 -1.14952449597658 2.07315286781864 -0.554481299387297 0.579249500417933 NA NA
"ENSG00000272733" 0.071587232886215 1.03947548523687 8.10229953735307 0.128293885019272 0.897916404164844 NA NA
"ENSG00000272735" 0.597980669877412 -0.171946326238083 1.64505997305051 -0.104522831419474 0.916754450659993 NA NA
"ENSG00000272736" 0 NA NA NA NA NA NA
"ENSG00000272741" 0.034497384757422 0 8.10304584153815 0 1 NA NA
"ENSG00000272742" 0 NA NA NA NA NA NA
"ENSG00000272744" 1.35344782193936 -0.403807434505652 1.0962392912656 -0.3683570163221 0.712607043631569 NA NA
"ENSG00000272745" 0.236533483971262 0.981751710575711 7.0469033970475 0.13931675450341 0.889199850811468 NA NA
"ENSG00000272748" 0.0464395447789246 0 8.10304584153586 0 1 NA NA
"ENSG00000272750" 7.83388547647098 0.224326141020797 0.40099713755108 0.559420803826118 0.575874566584285 NA NA
"ENSG00000272754" 0.771285002205322 1.3722012813967 1.56587600023995 0.876315417814966 0.380858585670618 NA NA
"ENSG00000272755" 0.739381788172553 1.63048079183456 1.34639957728072 1.2109932440172 0.225897993981795 NA NA
"ENSG00000272760" 0 NA NA NA NA NA NA
"ENSG00000272762" 0 NA NA NA NA NA NA
"ENSG00000272764" 0.461289733520165 0.697272263117723 2.38775088413313 0.292020523477208 0.77027093209455 NA NA
"ENSG00000272768" 1.10519216350522 0.621500765648492 1.04240938478781 0.596215627677798 0.55103118692731 NA NA
"ENSG00000272769" 3.40210739191174 -0.93711561494445 0.806579145927071 -1.16183962810908 0.245300613822059 NA NA
"ENSG00000272770" 0 NA NA NA NA NA NA
"ENSG00000272772" 1.23152182378898 -1.49708826502027 8.09516641135272 -0.184936070359313 0.853279178886702 NA NA
"ENSG00000272774" 0.0376197995311452 1.33566809880338 8.10072834263647 0.164882470107457 0.869036490372496 NA NA
"ENSG00000272777" 1.39901559793413 1.54274167530847 1.16471571622465 1.32456500227297 0.185315470168444 NA NA
"ENSG00000272783" 0 NA NA NA NA NA NA
"ENSG00000272784" 0.442888862421967 -1.63754143823555 2.19486768644768 -0.746077519089937 0.455620588693372 NA NA
"ENSG00000272787" 0.0146733036938778 0 8.1030458415346 0 1 NA NA
"ENSG00000272788" 0.666628361882762 0.988555793746275 1.26005249307048 0.784535405614236 0.43272601535177 NA NA
"ENSG00000272789" 0.0514950073714881 0 8.10304584152254 0 1 NA NA
"ENSG00000272791" 1.01570417369037 -0.150408215871167 1.26703843372205 -0.118708487341878 0.905506312172453 NA NA
"ENSG00000272797" 0.0492257023710418 1.02416399129457 8.10131900015245 0.126419412848117 0.89939993620232 NA NA
"ENSG00000272798" 0 NA NA NA NA NA NA
"ENSG00000272799" 0.0842096141712883 0.089791557270571 8.10304584150795 0.0110812105752398 0.991158654110281 NA NA
"ENSG00000272800" 2.23735532701687 -0.0880463198333186 0.656547076783289 -0.134105112865167 0.893319456684674 NA NA
"ENSG00000272801" 0 NA NA NA NA NA NA
"ENSG00000272807" 7.13764817713891 0.248234140017134 0.402652189783966 0.616497677934691 0.53756610399879 NA NA
"ENSG00000272810" 0.010399839673666 0 8.1030458415403 0 1 NA NA
"ENSG00000272812" 2.94835163563332 0.252028426125582 0.685031405991879 0.367907841773564 0.712941952834531 NA NA
"ENSG00000272814" 0 NA NA NA NA NA NA
"ENSG00000272815" 0 NA NA NA NA NA NA
"ENSG00000272817" 2.03448755778034 0.840505843114475 0.866625785063695 0.969860183715511 0.332116189021658 NA NA
"ENSG00000272821" 0 NA NA NA NA NA NA
"ENSG00000272822" 0.981439253387411 -2.83600493930497 1.96231365141952 -1.44523529011452 0.14839180700528 NA NA
"ENSG00000272823" 0 NA NA NA NA NA NA
"ENSG00000272824" 0.645826175997452 0.973985857593737 1.65157556354975 0.58973133236504 0.555370785656455 NA NA
"ENSG00000272825" 0.0083034808044931 0 8.1030458415403 0 1 NA NA
"ENSG00000272829" 0.691046088252793 0.793993009919608 1.63644230764116 0.485194623856985 0.627538295270305 NA NA
"ENSG00000272832" 0.0855874041882543 1.34259331186608 8.10118875261424 0.165727938561217 0.868371058295182 NA NA
"ENSG00000272834" 0.0190371323790661 0 8.1030458415403 0 1 NA NA
"ENSG00000272836" 0.174655625206377 0 8.10304584148827 0 1 NA NA
"ENSG00000272839" 0.00981666663675529 0 8.1030458415403 0 1 NA NA
"ENSG00000272840" 0.0665727000729773 -0.230596566158868 8.10304584153673 -0.028458010810801 0.97729685697269 NA NA
"ENSG00000272842" 1.55052278235725 0.579100566236522 0.881586322565219 0.656884699108612 0.51125505735114 NA NA
"ENSG00000272843" 1.23912912904217 1.02610787984965 0.923178720350425 1.11149429382445 0.266355644849083 NA NA
"ENSG00000272844" 0.782463132177386 0.611107966197645 1.21312266716705 0.50374787541044 0.614438560770657 NA NA
"ENSG00000272848" 0.776971393778281 0.336010676944248 1.65716019538169 0.202762942219268 0.83932032405476 NA NA
"ENSG00000272849" 0 NA NA NA NA NA NA
"ENSG00000272851" 1.6515707893569 -1.73697417131488 1.27860784333538 -1.35848859395684 0.174308699416562 NA NA
"ENSG00000272854" 0.603384065052486 0.918808004391509 1.85639881432485 0.494941064011437 0.620641723108289 NA NA
"ENSG00000272855" 0.10616832663645 -0.230683339387869 8.10304584150601 -0.0284687195284329 0.977288316112672 NA NA
"ENSG00000272856" 0.0341719263547279 0 8.1030458415403 0 1 NA NA
"ENSG00000272858" 0.116979517574221 1.49835875812096 8.09157252902013 0.185175224314823 0.853091601149367 NA NA
"ENSG00000272861" 0.978529381308451 1.40192949285484 1.02843749379957 1.36316451053861 0.172830669335981 NA NA
"ENSG00000272862" 0.370176327163311 1.18277844408226 4.00416883703294 0.295386756208485 0.767698449205852 NA NA
"ENSG00000272864" 0.816659556220221 -1.01249447191492 1.46087866709841 -0.69307225488201 0.488264208360988 NA NA
"ENSG00000272865" 0.0254724632171054 0.0898779559995102 8.1030458415403 0.0110918730755231 0.99115014718874 NA NA
"ENSG00000272866" 0.0896032303584401 1.16953939073386 8.0966691366688 0.144446978256425 0.885147522467799 NA NA
"ENSG00000272871" 1.33608577616336 0.95073184337507 0.952140444890546 0.998520594810319 0.318026982940667 NA NA
"ENSG00000272872" 0 NA NA NA NA NA NA
"ENSG00000272874" 0.263305299385176 0.0897242033779852 6.03832200962655 0.0148591286180073 0.988144566957808 NA NA
"ENSG00000272884" 4.27791257989178 -0.872260912397328 0.682754093481238 -1.27756233280101 0.201403788978928 NA NA
"ENSG00000272885" 0.742214520873741 1.07064633197658 1.54048214587077 0.695007296804076 0.487050728739756 NA NA
"ENSG00000272892" 1.00420936743792 0.427731574112643 1.38702199714099 0.308381247733855 0.757792249278779 NA NA
"ENSG00000272895" 0 NA NA NA NA NA NA
"ENSG00000272896" 0 NA NA NA NA NA NA
"ENSG00000272897" 0 NA NA NA NA NA NA
"ENSG00000272905" 0.729392479666122 -1.42673563896906 1.67420360774927 -0.852187650513489 0.394109949782345 NA NA
"ENSG00000272906" 1.46590805614608 0.659550835564953 0.872493634925084 0.75593770448719 0.449686546477351 NA NA
"ENSG00000272908" 0.0372226612899555 -0.230595338628087 8.1030458415403 -0.0284578593207432 0.977296977795334 NA NA
"ENSG00000272909" 1.01570565459454 0.67366981589424 1.12856980499111 0.596923480421794 0.550558469832725 NA NA
"ENSG00000272910" 0.364822555941822 0.448745303644854 2.66662005581035 0.168282430287387 0.866361095347135 NA NA
"ENSG00000272911" 0.0489658086411732 1.37205208716999 8.10304584153717 0.16932547513636 0.865540639029712 NA NA
"ENSG00000272912" 0.0403101820152917 0.0898761593096519 8.10304584153524 0.0110916513453444 0.991150324092944 NA NA
"ENSG00000272914" 0.120705954819021 1.53060817463417 8.09481447551758 0.189085022178511 0.850026180304515 NA NA
"ENSG00000272915" 0.0264064044598537 1.3529607081579 8.10185371519928 0.166993968999923 0.867374794333169 NA NA
"ENSG00000272917" 0.0126043354413591 0.0898944277428055 8.1030458415403 0.0110939058596906 0.991148525361426 NA NA
"ENSG00000272918" 0.863651824428031 -1.81732542392321 1.56841113015927 -1.15870474837721 0.246576554666938 NA NA
"ENSG00000272921" 0.0123199367350616 0 8.1030458415403 0 1 NA NA
"ENSG00000272922" 0.157368443889053 0 8.10304584148142 0 1 NA NA
"ENSG00000272927" 1.74855868757246 0.283815290989916 0.936749702840011 0.302978789456194 0.761906025908437 NA NA
"ENSG00000272936" 4.1820696898686 0.43861407159661 0.465716473084463 0.941804932712919 0.346292519272781 NA NA
"ENSG00000272940" 0.198830300484614 -0.230682422175627 8.10304584149043 -0.0284686063349725 0.977288406391395 NA NA
"ENSG00000272941" 0.0286076226409431 0.0898779559995106 8.1030458415403 0.0110918730755231 0.99115014718874 NA NA
"ENSG00000272942" 0.0769296979069535 0 8.10304584152357 0 1 NA NA
"ENSG00000272944" 1.66890400396513 -0.154045279000241 1.02492135364564 -0.150299609284461 0.880528241234444 NA NA
"ENSG00000272945" 0.0338785642623551 0 8.1030458415403 0 1 NA NA
"ENSG00000272948" 0.98202511599993 -1.37246699508869 1.47779960585989 -0.92872334628218 0.35303247849069 NA NA
"ENSG00000272950" 0.331229088490233 0.645170948963914 3.73828638353876 0.172584677248076 0.862977896942482 NA NA
"ENSG00000272953" 0.817504327847784 -0.274196582715479 1.43791186607046 -0.190690812966727 0.848767836807182 NA NA
"ENSG00000272954" 1.16762799680808 -1.76145384782712 1.41831596147557 -1.24193331787267 0.214261165949902 NA NA
"ENSG00000272958" 0.0365627705140505 0 8.10304584153154 0 1 NA NA
"ENSG00000272966" 0.0745597671825224 0.0898152800116046 8.10304584152665 0.011084138207798 0.991156318340914 NA NA
"ENSG00000272967" 0.0723110737734853 1.34743218247431 8.10150400302164 0.166318770190294 0.867906095291081 NA NA
"ENSG00000272969" 0.728296659737697 -0.254042504743103 1.45190472444073 -0.174971883806603 0.861101726219656 NA NA
"ENSG00000272970" 0.856331026080052 -0.168225233659109 1.36852046636084 -0.122924894288539 0.90216657233173 NA NA
"ENSG00000272971" 0.0366542658121538 0 8.10304584154008 0 1 NA NA
"ENSG00000272973" 1.55527121517619 -0.243709179360824 1.02975608419349 -0.236666899182925 0.81291521610607 NA NA
"ENSG00000272977" 1.90348413970243 0.630298820166804 0.877015034362637 0.718686448317124 0.472334134972811 NA NA
"ENSG00000272979" 0.368273243057456 1.5388419929236 2.31889968394496 0.663608694924522 0.506940790825769 NA NA
"ENSG00000272980" 1.87805434192558 -0.273383195185688 0.950267484138816 -0.287690781541834 0.773583447106602 NA NA
"ENSG00000272982" 0 NA NA NA NA NA NA
"ENSG00000272983" 1.30689246582852 -2.00067253182631 1.29165148768433 -1.54892596873257 0.12139951748698 NA NA
"ENSG00000272984" 0 NA NA NA NA NA NA
"ENSG00000272986" 1.76869918495261 0.617077679309385 0.906001265219505 0.681100240141364 0.49580806513796 NA NA
"ENSG00000272988" 0 NA NA NA NA NA NA
"ENSG00000272990" 6.00549577610935 0.32792479057285 0.494167590269232 0.663590241509343 0.506952604716009 NA NA
"ENSG00000272991" 0.599870630900571 0.630810803187391 1.69432112174959 0.372308882354014 0.709662886067903 NA NA
"ENSG00000272995" 0.0949962739837084 0 8.10304584150242 0 1 NA NA
"ENSG00000273004" 1.39051963884763 0.870102365976206 1.0827128076609 0.803631729318862 0.421609692912469 NA NA
"ENSG00000273006" 0 NA NA NA NA NA NA
"ENSG00000273007" 0.397039018755821 0.582401521326645 2.29246158024474 0.254050722745142 0.799456372134865 NA NA
"ENSG00000273010" 0.408526016790485 -0.517462331292657 2.17907253738066 -0.237469071091442 0.812292910722931 NA NA
"ENSG00000273011" 0.0203931812210482 0 8.1030458415403 0 1 NA NA
"ENSG00000273012" 0 NA NA NA NA NA NA
"ENSG00000273013" 0.322722863032943 0.308453955619716 3.30207668844056 0.0934121114447485 0.925576169048152 NA NA
"ENSG00000273014" 4.40428354649394 -0.382281463437796 0.574386289846092 -0.665547681404842 0.505700256890952 NA NA
"ENSG00000273017" 1.48190338401274 -0.89686685351783 0.922523547838223 -0.972188575152889 0.330956743235189 NA NA
"ENSG00000273025" 0 NA NA NA NA NA NA
"ENSG00000273026" 2.4738480721679 0.25284398102633 0.71737317843421 0.352458091029003 0.724494742965354 NA NA
"ENSG00000273027" 0.402106242622342 1.2074693951521 2.52551035381542 0.478109065491622 0.632572580071176 NA NA
"ENSG00000273035" 0.489485445410153 -0.516179199568341 1.94032854362156 -0.266026700099412 0.790218646001235 NA NA
"ENSG00000273044" 0.010399839673666 0 8.1030458415403 0 1 NA NA
"ENSG00000273046" 0 NA NA NA NA NA NA
"ENSG00000273047" 0 NA NA NA NA NA NA
"ENSG00000273049" 0 NA NA NA NA NA NA
"ENSG00000273055" 0.415176219245115 -0.0504299322472699 2.67840176512968 -0.0188283673136051 0.984978023987575 NA NA
"ENSG00000273056" 0.368894991753526 -0.551325131959272 2.73420574121484 -0.201639958415972 0.84019820449861 NA NA
"ENSG00000273058" 1.22524442593719 -0.147860945070127 1.05302981066232 -0.140414776080392 0.888332283887182 NA NA
"ENSG00000273059" 0.187935202912233 -0.871793382150796 7.90289524652612 -0.11031316434746 0.912161017343069 NA NA
"ENSG00000273063" 2.20983883756018 0.762442019855683 0.675813807359579 1.12818354930415 0.259242409956073 NA NA
"ENSG00000273064" 2.65959947446678 -1.49462427934058 0.994929701736732 -1.50224108972884 0.133034856573198 NA NA
"ENSG00000273066" 8.13320183533329 -0.6477576434005 0.477156266546159 -1.35753774772617 0.174610407865526 NA NA
"ENSG00000273068" 0 NA NA NA NA NA NA
"ENSG00000273069" 0.574917500624902 -1.16548754043722 1.9006193968069 -0.613214588041816 0.539734460169264 NA NA
"ENSG00000273073" 0.19736370116439 1.05145302259046 7.69211368370604 0.136692340470437 0.891273984120152 NA NA
"ENSG00000273076" 0.132885170671305 0 8.10304584148457 0 1 NA NA
"ENSG00000273077" 0 NA NA NA NA NA NA
"ENSG00000273080" 7.04042350958624 0.136682531351877 0.37216088190237 0.367267324424853 0.713419624939442 NA NA
"ENSG00000273088" 1.73225665659366 1.19550784037971 2.31419947198886 0.516596712967128 0.605437710757701 NA NA
"ENSG00000273090" 0.0083034808044931 0 8.1030458415403 0 1 NA NA
"ENSG00000273091" 0.238286728254325 0.000879543635029408 3.82320069170131 0.000230054267603204 0.999816443253352 NA NA
"ENSG00000273093" 0 NA NA NA NA NA NA
"ENSG00000273096" 0.129936382611888 -0.559566439957127 8.10284849456218 -0.0690579911907092 0.944943459332938 NA NA
"ENSG00000273098" 0.0136681528792657 0 8.1030458415403 0 1 NA NA
"ENSG00000273100" 0 NA NA NA NA NA NA
"ENSG00000273102" 1.216938940944 -0.170627996512171 0.96431034171367 -0.176943032892242 0.859553136525812 NA NA
"ENSG00000273104" 0.0445771511554893 0 8.1030458415403 0 1 NA NA
"ENSG00000273107" 0.592801123823797 -2.43193594884589 1.65062579165701 -1.47334178415118 0.140658899219723 NA NA
"ENSG00000273108" 0.76405386677513 -0.433124882797618 1.40925070464552 -0.307344095248521 0.758581475608891 NA NA
"ENSG00000273110" 0.0304696835429316 1.41111127955929 8.10075837587412 0.174194959790665 0.861712246487272 NA NA
"ENSG00000273112" 0 NA NA NA NA NA NA
"ENSG00000273113" 0.152640117435812 1.03897253149638 8.10227247840396 0.128232237840148 0.897965188556227 NA NA
"ENSG00000273115" 0.0770501162205897 0 8.10304584149333 0 1 NA NA
"ENSG00000273118" 0 NA NA NA NA NA NA
"ENSG00000273119" 0.0405873798281061 0.0898608688722601 8.1030458415352 0.0110897643465923 0.99115182960752 NA NA
"ENSG00000273123" 0.0171838235466997 0 8.10304584153815 0 1 NA NA
"ENSG00000273124" 0.0909333390193175 0.0897852633188166 8.10304584151364 0.0110804338362283 0.991159273820299 NA NA
"ENSG00000273132" 0 NA NA NA NA NA NA
"ENSG00000273133" 0.513489100904505 -1.08577860119024 2.1685207346708 -0.500700124204748 0.616582184854947 NA NA
"ENSG00000273138" 0 NA NA NA NA NA NA
"ENSG00000273139" 0.515519109587241 0.632008270313175 1.91063981534128 0.330783575867377 0.740807967735923 NA NA
"ENSG00000273141" 0.0863681566239646 1.38277475400251 8.10239712236014 0.170662426578237 0.864489208567365 NA NA
"ENSG00000273145" 0.352097237900024 -0.288612144208998 3.72207791004021 -0.0775405972643598 0.938193496526662 NA NA
"ENSG00000273149" 0.0470688097412535 0 8.10304584150392 0 1 NA NA
"ENSG00000273151" 0.226309552675585 0.624712917089929 4.64917512608747 0.134370700209708 0.893109449340032 NA NA
"ENSG00000273153" 0 NA NA NA NA NA NA
"ENSG00000273155" 1.20631438416175 0.821351333036928 1.06253753019075 0.773009244096511 0.439516909835325 NA NA
"ENSG00000273156" 3.15441237555026 0.134524005502328 0.63940960965766 0.210387838203358 0.833364983951938 NA NA
"ENSG00000273160" 0.0145588991855777 0 8.1030458415403 0 1 NA NA
"ENSG00000273162" 2.90416887047451 -0.320711255858904 0.679144634290549 -0.472228211290997 0.636763905174937 NA NA
"ENSG00000273165" 0.0167386764744643 0.0898800150181318 8.1030458415403 0.0110921271798021 0.991149944455331 NA NA
"ENSG00000273167" 0.171235383967251 0.762933372539314 8.10116108505295 0.0941758057307323 0.924969503571533 NA NA
"ENSG00000273171" 0 NA NA NA NA NA NA
"ENSG00000273174" 0.64777185132651 2.0421687678291 1.40898918155739 1.44938569760474 0.147229900587056 NA NA
"ENSG00000273175" 0.223152681143472 1.37188798529939 8.10304584143543 0.169305223263597 0.865556567722726 NA NA
"ENSG00000273176" 0.0309729485401272 0 8.10304584152265 0 1 NA NA
"ENSG00000273177" 0.0407100630053308 0 8.1030458415403 0 1 NA NA
"ENSG00000273179" 0.333098815309924 -0.878128036753545 3.74889508886388 -0.234236492603389 0.814801385929452 NA NA
"ENSG00000273180" 0 NA NA NA NA NA NA
"ENSG00000273181" 0.221444391587065 0 8.10304584140819 0 1 NA NA
"ENSG00000273183" 0 NA NA NA NA NA NA
"ENSG00000273184" 0.211463255159941 0.343622476206733 5.82746624921467 0.0589660173927289 0.952979175186988 NA NA
"ENSG00000273186" 0.42569716828534 0.131537479546377 2.11109824825166 0.0623076067896471 0.950317870906964 NA NA
"ENSG00000273188" 0.244183148327713 0.963684579818275 4.11066767285878 0.234435049610341 0.814647251018113 NA NA
"ENSG00000273189" 0 NA NA NA NA NA NA
"ENSG00000273192" 0.715603199453315 -1.21795955956714 1.5349494209716 -0.793485142198487 0.427495222406454 NA NA
"ENSG00000273196" 0 NA NA NA NA NA NA
"ENSG00000273198" 0.0353700429702929 0 8.10304584152896 0 1 NA NA
"ENSG00000273199" 1.11712597719309 1.29666227138862 1.15360577266428 1.12400813355325 0.26100957546303 NA NA
"ENSG00000273203" 0 NA NA NA NA NA NA
"ENSG00000273204" 2.02434074441828 -1.06606837480983 1.01480518775357 -1.05051529857641 0.293481260964311 NA NA
"ENSG00000273209" 0.962531616623365 0.86093688950232 1.35409161900037 0.635804016081192 0.524904169519281 NA NA
"ENSG00000273210" 1.35082667440623 -0.361427828469935 1.09213467806739 -0.330937049915407 0.7406920354988 NA NA
"ENSG00000273211" 3.02700571947987 0.980531131561532 0.609637301518568 1.60838441007315 0.107751013923207 NA NA
"ENSG00000273212" 0.342992093032663 0.375219941080926 3.01251685454278 0.124553640426976 0.900876932068268 NA NA
"ENSG00000273214" 0 NA NA NA NA NA NA
"ENSG00000273216" 0.14644266885004 0 8.10304584147928 0 1 NA NA
"ENSG00000273217" 0.199078543951383 0 8.10304584148216 0 1 NA NA
"ENSG00000273218" 0.0267589093613386 0.0898758969808889 8.1030458415403 0.0110916189712441 0.99115034992215 NA NA
"ENSG00000273219" 0.0679526110993487 0 8.1030458415403 0 1 NA NA
"ENSG00000273221" 0.0522993197455881 0 8.10304584152524 0 1 NA NA
"ENSG00000273226" 1.24447590181506 -0.41935391402795 1.09476930955767 -0.383052310990874 0.701680978027755 NA NA
"ENSG00000273230" 3.18347789995762 -1.01789986567197 0.83908138820511 -1.21311219624281 0.225086927643259 NA NA
"ENSG00000273232" 0.0890937810586673 0.0897998087239783 8.10304584152318 0.0110822288902537 0.991157841662341 NA NA
"ENSG00000273233" 0.390140923188079 0.705352058250798 4.67545590161162 0.150862733622975 0.880083998219554 NA NA
"ENSG00000273240" 0.604445895329782 0.905773191739351 1.55443136232334 0.582703883679709 0.560092658343278 NA NA
"ENSG00000273243" 0.434464938012644 0.567931848806355 2.15858979129284 0.263103184818736 0.792471049273603 NA NA
"ENSG00000273244" 0 NA NA NA NA NA NA
"ENSG00000273245" 0.261121155771424 -0.230767533567608 5.96914077245527 -0.038660092359103 0.96916139129026 NA NA
"ENSG00000273248" 1.77518069885312 -0.694758979466583 0.933162764996401 -0.744520683344306 0.456561532950064 NA NA
"ENSG00000273254" 0.68254291206979 0.401202246874715 1.62197405957189 0.247354293064718 0.804634044078296 NA NA
"ENSG00000273258" 0.0126043354413591 0.0898944277428055 8.1030458415403 0.0110939058596906 0.991148525361426 NA NA
"ENSG00000273259" 0 NA NA NA NA NA NA
"ENSG00000273261" 0.0816892126860187 0 8.10304584148222 0 1 NA NA
"ENSG00000273262" 0.0553039996822273 0 8.10304584153149 0 1 NA NA
"ENSG00000273264" 0.442273141760796 0.805921465176184 2.39884150384386 0.335962781986551 0.736898932497881 NA NA
"ENSG00000273267" 0 NA NA NA NA NA NA
"ENSG00000273269" 0.0249346735458616 0 8.1030458415403 0 1 NA NA
"ENSG00000273271" 4.63475827789359 0.0261014482830595 0.590043864504198 0.0442364540219261 0.964715924375127 NA NA
"ENSG00000273272" 0.0513488331580737 0.0898479033794485 8.10304584153779 0.0110881642701403 0.991153106205326 NA NA
"ENSG00000273275" 1.23538458451655 0.48916897403672 1.08005761891175 0.452910072084489 0.65061349794501 NA NA
"ENSG00000273284" 1.78527630684875 -0.0856619719972446 0.860747963304452 -0.0995203888352918 0.920725100309724 NA NA
"ENSG00000273287" 0.0726995720960021 1.33675537419666 8.10080390996504 0.165015150231235 0.868932057370284 NA NA
"ENSG00000273289" 0 NA NA NA NA NA NA
"ENSG00000273291" 0 NA NA NA NA NA NA
"ENSG00000273293" 0.368738398677898 0.22377162445323 2.48452840056304 0.0900660360342509 0.928234738812899 NA NA
"ENSG00000273295" 1.89209279352468 0.026423266727195 0.856327668439902 0.0308564906881196 0.97538398878651 NA NA
"ENSG00000273299" 0.0328410375429539 0 8.10304584153815 0 1 NA NA
"ENSG00000273300" 0.370125747604959 0.706861552961748 2.60503910816675 0.271343931362009 0.786126521048701 NA NA
"ENSG00000273302" 0.0841431561202626 0 8.10304584153858 0 1 NA NA
"ENSG00000273305" 0 NA NA NA NA NA NA
"ENSG00000273306" 0.518321642629324 -0.325755702958832 1.8429564940913 -0.176757131274253 0.859699163048643 NA NA
"ENSG00000273308" 0.494311703776232 0.636486569561799 1.86960370056371 0.340439297039201 0.733525729322718 NA NA
"ENSG00000273312" 1.18712362816039 0.892385978069372 1.15635710635171 0.771721791795649 0.44027922110054 NA NA
"ENSG00000273319" 0.254590370772272 -1.3031238509078 4.92924106108696 -0.26436602202215 0.791497890904847 NA NA
"ENSG00000273321" 1.68894035365538 -0.00933378729630856 0.850176729757151 -0.0109786435803468 0.991240485753977 NA NA
"ENSG00000273325" 0.187657675893002 0.654902426172236 5.48735245114102 0.119347614720111 0.904999961951279 NA NA
"ENSG00000273328" 0.248306806016076 0.0560460659505413 4.48760259637506 0.0124890884936677 0.990035408154816 NA NA
"ENSG00000273333" 0 NA NA NA NA NA NA
"ENSG00000273335" 0.211104984677083 0.0896921223548897 8.10304584144331 0.011068939274187 0.991168444591477 NA NA
"ENSG00000273338" 1.64702162368437 -0.289523041176531 0.95717313909229 -0.302477189707907 0.762288319549614 NA NA
"ENSG00000273341" 0.026172464950497 0.0898779559995105 8.1030458415403 0.0110918730755231 0.99115014718874 NA NA
"ENSG00000273342" 0.285646373905394 0.4631815582797 5.15681179617036 0.0898193644809135 0.928430759756443 NA NA
"ENSG00000273343" 0.360643595400206 0.0898116675790146 3.9563946174708 0.0227003816005665 0.981889271441779 NA NA
"ENSG00000273348" 0.0112119951205771 0 8.1030458415403 0 1 NA NA
"ENSG00000273350" 0.0698350554176604 0.0898158247667765 8.10304584151925 0.0110842054362532 0.991156264703662 NA NA
"ENSG00000273353" 0.133058362307457 -0.528526781746596 8.10254210489868 -0.0652297482572854 0.947991075875467 NA NA
"ENSG00000273355" 4.73592028303191 0.216754733368448 0.550067775477516 0.394050957048488 0.693543418186245 NA NA
"ENSG00000273360" 0 NA NA NA NA NA NA
"ENSG00000273361" 0.104202866190866 0.0897846977539415 8.10304584153742 0.0110803640396173 0.991159329506519 NA NA
"ENSG00000273362" 0 NA NA NA NA NA NA
"ENSG00000273363" 0.0884016530270837 -0.572740545814811 8.10263458667271 -0.0706857182917837 0.943647887555544 NA NA
"ENSG00000273365" 0.181636528821558 0.731022561173 8.10304584149632 0.0902157750890877 0.928115748736295 NA NA
"ENSG00000273367" 0 NA NA NA NA NA NA
"ENSG00000273368" 0.306105250231318 0.897843796863691 4.1517799512284 0.216255150179152 0.82878886681664 NA NA
"ENSG00000273369" 0.131583774356948 0.0897319425069842 8.10304584148222 0.0110738534944004 0.991164523851341 NA NA
"ENSG00000273374" 0.421603444876656 2.39450850546584 3.02466403846914 0.791660982843492 0.42855837838151 NA NA
"ENSG00000273375" 0.296076759096787 2.90935111826042 3.8136851612172 0.762871342355868 0.445540128577851 NA NA
"ENSG00000273381" 1.40191842902522 0.556136282222349 1.04671882776131 0.531313918764407 0.595201261724943 NA NA
"ENSG00000273384" 0.68932583213273 0.396698926069677 1.34641578890994 0.294633299265485 0.768274021615864 NA NA
"ENSG00000273387" 0.807733289043014 1.1067558455983 1.2921118998325 0.856547986085238 0.39169474212631 NA NA
"ENSG00000273388" 0 NA NA NA NA NA NA
"ENSG00000273391" 3.15683593341343 0.429325523657075 0.69940813192863 0.613841195230605 0.539320272055627 NA NA
"ENSG00000273394" 0.0345344216853768 0 8.10304584153815 0 1 NA NA
"ENSG00000273398" 0.347080261220583 -0.867621963824626 5.42054830692948 -0.160061660683935 0.872832502071655 NA NA
"ENSG00000273399" 0.126699164022174 0.362770984834136 8.09999334841684 0.0447865781155289 0.964277423470528 NA NA
"ENSG00000273402" 0.89289550969877 -0.677521429013007 1.57126810480376 -0.431194031713401 0.666327293189006 NA NA
"ENSG00000273403" 0.257697014969385 0 4.42221334062885 0 1 NA NA
"ENSG00000273406" 0.175510575813646 0.0897211414762724 8.10304584150332 0.0110725205350223 0.991165587333848 NA NA
"ENSG00000273407" 0.0636573840229981 1.28951603192326 8.09738810137952 0.159250861608519 0.87347123335178 NA NA
"ENSG00000273413" 0 NA NA NA NA NA NA
"ENSG00000273416" 0.769046179342566 1.32404375474272 1.36518134303334 0.969866575967695 0.332113002347401 NA NA
"ENSG00000273419" 0.243350070183921 -1.51559920669131 5.55425543479684 -0.272871715117067 0.784951829756849 NA NA
"ENSG00000273420" 0 NA NA NA NA NA NA
"ENSG00000273424" 0.0485179197863604 0 8.10304584151979 0 1 NA NA
"ENSG00000273428" 0.0547543031628042 0 8.10304584152441 0 1 NA NA
"ENSG00000273432" 0.838052177914498 1.1238662594321 1.51747443949551 0.740616270153276 0.45892614008515 NA NA
"ENSG00000273433" 0 NA NA NA NA NA NA
"ENSG00000273437" 4.88183055499341 -0.352036279185792 0.567255581112464 -0.620595532079918 0.534865780118244 NA NA
"ENSG00000273442" 0.0136681528792657 0 8.1030458415403 0 1 NA NA
"ENSG00000273443" 0 NA NA NA NA NA NA
"ENSG00000273444" 0 NA NA NA NA NA NA
"ENSG00000273445" 0.00888992521533467 0 8.1030458415403 0 1 NA NA
"ENSG00000273447" 0.48387004608359 -0.230740975353441 2.02747875277664 -0.113806852494725 0.909390906385277 NA NA
"ENSG00000273448" 6.15728257682987 -0.183494112881721 0.52635961609029 -0.348609785539179 0.727382280295839 NA NA
"ENSG00000273449" 2.08731258919363 -0.597397738113695 0.92002810439153 -0.649325531755131 0.516127986293416 NA NA
"ENSG00000273450" 0.334861202998126 0.98805940488231 2.98165147193472 0.331379912837762 0.740357535805728 NA NA
"ENSG00000273451" 0.828701789353439 -1.60476205182744 1.53591419438307 -1.04482532793573 0.296103706583192 NA NA
"ENSG00000273454" 0.12207970106008 -0.230706346351693 8.10304584151269 -0.0284715588266529 0.977286051598394 NA NA
"ENSG00000273455" 0.264070307019784 0.433409837395937 7.60329189618724 0.0570029196976213 0.954542869342641 NA NA
"ENSG00000273456" 2.45991273538854 -1.15658883881172 0.957507670074125 -1.20791600418426 0.227079572915111 NA NA
"ENSG00000273461" 0 NA NA NA NA NA NA
"ENSG00000273464" 0.26236918978294 -0.543002122137227 4.0655056073834 -0.133563245159735 0.893747949824141 NA NA
"ENSG00000273471" 0.552105862600522 0.638629826237494 1.76582203293692 0.361661489281184 0.717605008726608 NA NA
"ENSG00000273472" 2.79384124844818 0.204527417892596 0.690054613215146 0.296393088279853 0.766929903086901 NA NA
"ENSG00000273473" 1.00026836173903 0.0892551277444517 1.36706775030106 0.0652894691757564 0.947943526835866 NA NA
"ENSG00000273474" 0 NA NA NA NA NA NA
"ENSG00000273476" 0.0611184478971708 1.33745002579119 8.10084989453272 0.165099963979562 0.868865301362022 NA NA
"ENSG00000273481" 0.228458670979205 1.05151060071466 6.33073370811569 0.166096166604936 0.868081270861322 NA NA
"ENSG00000273483" 0.121349951745994 0.69833779021542 8.10097279623748 0.0862041890252693 0.931304100745671 NA NA
"ENSG00000273485" 1.23229347692192 -0.00361385694079635 1.101712807777 -0.0032802168725698 0.99738277029478 NA NA
"ENSG00000273486" 1.54413663579789 0.327146547608442 1.08325723687506 0.302002642098364 0.762650048836107 NA NA
"ENSG00000273487" 0.173266976736602 -0.211153392024945 8.10261670437488 -0.0260599013539585 0.979209560275491 NA NA
"ENSG00000273489" 0.695549078772309 -0.459855381330292 1.44126016438074 -0.319064796693299 0.749677377744042 NA NA
"ENSG00000273493" 0.0261737973530173 0 8.1030458415403 0 1 NA NA
"ENSG00000273497" 0 NA NA NA NA NA NA
"ENSG00000273499" 0 NA NA NA NA NA NA
"ENSG00000273507" 0.744382221583374 -0.876348134167496 1.49656795438441 -0.585571895749947 0.558163239161019 NA NA
"ENSG00000273512" 0.0742965825721825 1.31868778057634 8.09956994030435 0.162809604743877 0.870668345683048 NA NA
"ENSG00000273515" 0.0146475471832474 0 8.1030458415403 0 1 NA NA
"ENSG00000273521" 0.220740847725103 0.731004134397149 5.7562247021216 0.126993675929246 0.898945403901297 NA NA
"ENSG00000273523" 0.0120561868881342 0 8.1030458415403 0 1 NA NA
"ENSG00000273536" 0 NA NA NA NA NA NA
"ENSG00000273537" 0 NA NA NA NA NA NA
"ENSG00000273541" 0.0582534269209203 0 8.10304584153364 0 1 NA NA
"ENSG00000273550" 0 NA NA NA NA NA NA
"ENSG00000273551" 0.0112230312477958 0 8.1030458415403 0 1 NA NA
"ENSG00000273552" 0.013355844099843 0 8.1030458415403 0 1 NA NA
"ENSG00000273553" 0.0224411978692878 0 8.10304584153713 0 1 NA NA
"ENSG00000273557" 0 NA NA NA NA NA NA
"ENSG00000273558" 0.210448497956163 0.664808434431306 7.4963061177504 0.0886848034203293 0.929332410056785 NA NA
"ENSG00000273565" 0.545981939161996 1.88412779087515 1.86587297732131 1.00978352426758 0.31259901537923 NA NA
"ENSG00000273568" 2.05887163309843 0.711858872061029 0.774471774114446 0.919154055517374 0.358014998654142 NA NA
"ENSG00000273569" 0 NA NA NA NA NA NA
"ENSG00000273570" 0 NA NA NA NA NA NA
"ENSG00000273571" 0 NA NA NA NA NA NA
"ENSG00000273580" 0.242302045819931 1.32414445213055 7.9960323446074 0.165600187075727 0.868471600060147 NA NA
"ENSG00000273582" 0 NA NA NA NA NA NA
"ENSG00000273584" 0.0743761803595431 0 8.10304584153694 0 1 NA NA
"ENSG00000273589" 0 NA NA NA NA NA NA
"ENSG00000273595" 0 NA NA NA NA NA NA
"ENSG00000273596" 0 NA NA NA NA NA NA
"ENSG00000273597" 0.0640210241854955 0.0898292469003809 8.10304584153798 0.0110858618668917 0.991154943144428 NA NA
"ENSG00000273599" 0.473904009779902 -1.09492346823293 2.19147367964306 -0.4996288472017 0.617336441759173 NA NA
"ENSG00000273600" 0 NA NA NA NA NA NA
"ENSG00000273609" 0 NA NA NA NA NA NA
"ENSG00000273612" 0 NA NA NA NA NA NA
"ENSG00000273618" 0 NA NA NA NA NA NA
"ENSG00000273621" 0 NA NA NA NA NA NA
"ENSG00000273623" 0 NA NA NA NA NA NA
"ENSG00000273628" 0 NA NA NA NA NA NA
"ENSG00000273634" 0 NA NA NA NA NA NA
"ENSG00000273637" 3.05774846136064 -0.813737738086525 1.38748235246459 -0.58648510854288 0.557549565772962 NA NA
"ENSG00000273639" 0 NA NA NA NA NA NA
"ENSG00000273644" 0.0082374088221482 0 8.1030458415403 0 1 NA NA
"ENSG00000273650" 0.188792387773549 0.089700886273999 8.10304584145533 0.0110700208327945 0.991167581685431 NA NA
"ENSG00000273654" 0.00880495685168251 0 8.1030458415403 0 1 NA NA
"ENSG00000273658" 0 NA NA NA NA NA NA
"ENSG00000273659" 0.0927152131001945 0.0897849154438012 8.10304584151791 0.0110803909048332 0.991159308072494 NA NA
"ENSG00000273664" 0 NA NA NA NA NA NA
"ENSG00000273668" 0 NA NA NA NA NA NA
"ENSG00000273669" 0.0955844150777292 0.0897802211827635 8.1030458414921 0.0110798115843105 0.991159770275022 NA NA
"ENSG00000273674" 0.563455561604168 -1.52262449868631 2.1231703772521 -0.717146638347959 0.473283620995116 NA NA
"ENSG00000273675" 0.278617607074052 0.699251053336105 4.34340320267795 0.160991513038665 0.872100085063591 NA NA
"ENSG00000273677" 0 NA NA NA NA NA NA
"ENSG00000273679" 0 NA NA NA NA NA NA
"ENSG00000273680" 0.895182057975307 0.705630450810856 1.13548094486604 0.621437509807004 0.534311798541584 NA NA
"ENSG00000273687" 0.245836778281619 -0.9699451840656 6.95486070540071 -0.139462920272781 0.889084354884225 NA NA
"ENSG00000273691" 2.61562380852081 -2.38233483072703 1.04129418404811 -2.28785953789304 0.0221457022883262 NA NA
"ENSG00000273701" 0 NA NA NA NA NA NA
"ENSG00000273702" 4.40167480823749 -1.51157578859829 0.785198595621369 -1.92508722892213 0.0542184464065414 NA NA
"ENSG00000273704" 0 NA NA NA NA NA NA
"ENSG00000273711" 0.9817724086148 0.289252778171423 1.23605457864105 0.23401294988886 0.814974925208348 NA NA
"ENSG00000273712" 0 NA NA NA NA NA NA
"ENSG00000273716" 0 NA NA NA NA NA NA
"ENSG00000273719" 0 NA NA NA NA NA NA
"ENSG00000273720" 0 NA NA NA NA NA NA
"ENSG00000273721" 0 NA NA NA NA NA NA
"ENSG00000273724" 0.0566156999732027 0.0898289357579623 8.10304584153902 0.0110858234686848 0.991154973779881 NA NA
"ENSG00000273729" 0.635681901173865 0.58214732270222 1.89314604086497 0.307502596279492 0.75846084715561 NA NA
"ENSG00000273731" 0 NA NA NA NA NA NA
"ENSG00000273734" 0.0320330041100654 0.0898779559995137 8.1030458415403 0.0110918730755235 0.99115014718874 NA NA
"ENSG00000273736" 0 NA NA NA NA NA NA
"ENSG00000273746" 0 NA NA NA NA NA NA
"ENSG00000273747" 0.171521731048967 -0.528035314305663 8.10253021727643 -0.0651691879136435 0.948039293443921 NA NA
"ENSG00000273750" 0 NA NA NA NA NA NA
"ENSG00000273759" 1.42638711622042 -0.355237123242134 0.971707877240569 -0.365580162065709 0.71467838027667 NA NA
"ENSG00000273760" 0.0201770582413197 0 8.1030458415403 0 1 NA NA
"ENSG00000273763" 0 NA NA NA NA NA NA
"ENSG00000273765" 0.0826600419574638 2.6042960441973 8.07141528734475 0.322656678102117 0.746955264536339 NA NA
"ENSG00000273767" 0 NA NA NA NA NA NA
"ENSG00000273771" 0.915509436159351 -0.0179687509496958 1.24816417650908 -0.0143961437829048 0.988513935887691 NA NA
"ENSG00000273773" 0 NA NA NA NA NA NA
"ENSG00000273782" 0 NA NA NA NA NA NA
"ENSG00000273786" 0.799459612922254 0.643061492977602 1.25286852032274 0.51327133098687 0.607761535290885 NA NA
"ENSG00000273792" 0.0576486230386135 1.3269757973527 8.10014393324069 0.163821261484894 0.869871853556616 NA NA
"ENSG00000273797" 0.167983988948334 -0.496164617355816 8.09298657699681 -0.0613079748292299 0.951113939756131 NA NA
"ENSG00000273800" 0 NA NA NA NA NA NA
"ENSG00000273805" 0.025151337106478 0 8.10304584153955 0 1 NA NA
"ENSG00000273806" 0 NA NA NA NA NA NA
"ENSG00000273813" 0 NA NA NA NA NA NA
"ENSG00000273816" 0.0796249363333936 0.0898152479249658 8.10304584152523 0.0110841342479756 0.991156321500201 NA NA
"ENSG00000273821" 0.458298094121899 0.766753754949371 2.22588481644779 0.344471443123911 0.730491768492497 NA NA
"ENSG00000273824" 0.0102248976740533 0 8.1030458415403 0 1 NA NA
"ENSG00000273825" 0 NA NA NA NA NA NA
"ENSG00000273828" 0.137142249350952 0 8.10304584147166 0 1 NA NA
"ENSG00000273838" 0 NA NA NA NA NA NA
"ENSG00000273840" 0.0111582819844231 0 8.1030458415403 0 1 NA NA
"ENSG00000273844" 0 NA NA NA NA NA NA
"ENSG00000273851" 0 NA NA NA NA NA NA
"ENSG00000273853" 0.653037718647483 1.49714673475506 1.44473216847355 1.03627978072703 0.300071636165847 NA NA
"ENSG00000273855" 1.4321638530824 -0.406512265266116 1.07448406539948 -0.378332521027179 0.705183589395184 NA NA
"ENSG00000273858" 0 NA NA NA NA NA NA
"ENSG00000273860" 0.0267120771399288 0 8.10304584153843 0 1 NA NA
"ENSG00000273863" 0 NA NA NA NA NA NA
"ENSG00000273870" 0 NA NA NA NA NA NA
"ENSG00000273876" 0.250095942087428 0.0897665134305312 5.45917285521735 0.0164432443909046 0.986880780370046 NA NA
"ENSG00000273877" 0.0533748855774624 0 8.10304584153984 0 1 NA NA
"ENSG00000273885" 0 NA NA NA NA NA NA
"ENSG00000273890" 0.107234912860283 0 8.10304584151566 0 1 NA NA
"ENSG00000273891" 0.138162908735998 -0.230717815301725 8.10304584151475 -0.0284729742141746 0.977284922740202 NA NA
"ENSG00000273893" 1.4061190985001 -1.61294137816279 1.26380039173813 -1.27626276167273 0.201862649116645 NA NA
"ENSG00000273900" 0 NA NA NA NA NA NA
"ENSG00000273901" 0.107061260707891 1.05154244084335 8.10304584151387 0.129771256563309 0.896747404517457 NA NA
"ENSG00000273904" 0 NA NA NA NA NA NA
"ENSG00000273906" 6.31120764068818 0.652289380665038 0.413611060642435 1.57705980988971 0.114781763670722 NA NA
"ENSG00000273908" 0.0203423750265751 0 8.1030458415338 0 1 NA NA
"ENSG00000273919" 0.0443031664071074 0 8.10304584152672 0 1 NA NA
"ENSG00000273920" 0.117235338049574 0.0897875600242796 8.10304584152658 0.011080717273514 0.991159047683948 NA NA
"ENSG00000273925" 0.0651707461201905 0 8.10304584152723 0 1 NA NA
"ENSG00000273933" 0 NA NA NA NA NA NA
"ENSG00000273942" 0 NA NA NA NA NA NA
"ENSG00000273948" 0 NA NA NA NA NA NA
"ENSG00000273951" 0.34304056652983 0.888847698902766 2.6101774653756 0.340531519673841 0.733456290293796 NA NA
"ENSG00000273956" 0.0197874671343183 1.3539468787884 8.10191635813546 0.167114398487816 0.8672800369735 NA NA
"ENSG00000273957" 0 NA NA NA NA NA NA
"ENSG00000273958" 0.0838155875892836 1.73361577390229 8.07791213258926 0.214611863244743 0.830069943914136 NA NA
"ENSG00000273961" 0 NA NA NA NA NA NA
"ENSG00000273965" 0.0628365227047326 0.0898471667270751 8.10304584154003 0.0110880733595849 0.991153178736996 NA NA
"ENSG00000273966" 0 NA NA NA NA NA NA
"ENSG00000273971" 0.0437395625770472 0.0898614842562186 8.1030458415403 0.011089840291356 0.991151769016091 NA NA
"ENSG00000273972" 0.124431327841033 1.38151962836358 8.10246950692822 0.170505995386009 0.864612219767209 NA NA
"ENSG00000273973" 0.500332676093756 -0.495503683401117 2.40320885132402 -0.206184195405291 0.836647032854767 NA NA
"ENSG00000273974" 0 NA NA NA NA NA NA
"ENSG00000273978" 0 NA NA NA NA NA NA
"ENSG00000273980" 0.446050198772228 0.297590640046736 1.8173858641174 0.163746536122233 0.869930681420945 NA NA
"ENSG00000273982" 0 NA NA NA NA NA NA
"ENSG00000273987" 0.307926854638434 0.0897757789298106 5.07269315679013 0.017697853222137 0.985879893261088 NA NA
"ENSG00000273988" 0 NA NA NA NA NA NA
"ENSG00000273989" 0.302487181131245 0.589084836158404 4.20549568999119 0.140075006511215 0.88860072779374 NA NA
"ENSG00000273997" 0 NA NA NA NA NA NA
"ENSG00000273998" 0.0337262567285759 0.0898617176398978 8.10304584153956 0.0110898690933266 0.991151746036857 NA NA
"ENSG00000274001" 0.531407700127527 -1.35990050613757 1.91719804531372 -0.709316655867467 0.478127994714061 NA NA
"ENSG00000274002" 0.0123199367350616 0 8.1030458415403 0 1 NA NA
"ENSG00000274004" 0 NA NA NA NA NA NA
"ENSG00000274006" 0 NA NA NA NA NA NA
"ENSG00000274019" 0 NA NA NA NA NA NA
"ENSG00000274021" 0.793153561368889 -1.26664723336819 1.57340214190593 -0.805037186382528 0.420798221223276 NA NA
"ENSG00000274022" 0 NA NA NA NA NA NA
"ENSG00000274023" 0.763517141717516 1.49837128285575 1.61542494939674 0.927540015656744 0.353646225456923 NA NA
"ENSG00000274024" 0.050121073397918 0 8.10304584152522 0 1 NA NA
"ENSG00000274028" 0 NA NA NA NA NA NA
"ENSG00000274029" 0.0361933725131583 0.0898614842562184 8.1030458415403 0.011089840291356 0.991151769016092 NA NA
"ENSG00000274033" 0 NA NA NA NA NA NA
"ENSG00000274038" 0.132788394507679 1.13266762007047 8.09849329563096 0.139861524696393 0.888769401267888 NA NA
"ENSG00000274051" 0 NA NA NA NA NA NA
"ENSG00000274055" 0 NA NA NA NA NA NA
"ENSG00000274064" 0 NA NA NA NA NA NA
"ENSG00000274067" 0 NA NA NA NA NA NA
"ENSG00000274072" 0 NA NA NA NA NA NA
"ENSG00000274075" 0 NA NA NA NA NA NA
"ENSG00000274080" 0.670255141389944 -0.690073345795338 1.63094739504536 -0.423111958050705 0.672213578154747 NA NA
"ENSG00000274086" 0 NA NA NA NA NA NA
"ENSG00000274090" 0 NA NA NA NA NA NA
"ENSG00000274092" 0 NA NA NA NA NA NA
"ENSG00000274093" 0.0384720962611733 0 8.1030458415403 0 1 NA NA
"ENSG00000274104" 1.54442088284945 0.398729119678178 1.02123362732154 0.390438690041916 0.696212182980321 NA NA
"ENSG00000274105" 0.166089785336688 -0.551200259920242 8.10304584149036 -0.0680238358146647 0.945766659992172 NA NA
"ENSG00000274116" 0 NA NA NA NA NA NA
"ENSG00000274121" 0 NA NA NA NA NA NA
"ENSG00000274124" 0.0225448344091149 0 8.1030458415403 0 1 NA NA
"ENSG00000274127" 0 NA NA NA NA NA NA
"ENSG00000274128" 0.0544328178395115 1.3269757973527 8.10014393324069 0.163821261484894 0.869871853556616 NA NA
"ENSG00000274133" 0 NA NA NA NA NA NA
"ENSG00000274139" 0 NA NA NA NA NA NA
"ENSG00000274149" 0 NA NA NA NA NA NA
"ENSG00000274154" 0 NA NA NA NA NA NA
"ENSG00000274156" 0.0719621563601146 0 8.10304584153416 0 1 NA NA
"ENSG00000274157" 0 NA NA NA NA NA NA
"ENSG00000274159" 0.0769865131889007 0 8.10304584152279 0 1 NA NA
"ENSG00000274167" 0 NA NA NA NA NA NA
"ENSG00000274170" 0 NA NA NA NA NA NA
"ENSG00000274177" 0 NA NA NA NA NA NA
"ENSG00000274184" 1.89834268862928 -1.41609577706394 1.19073905692744 -1.18925785530039 0.234338214155325 NA NA
"ENSG00000274191" 1.52516688951636 -1.20015969286837 1.1586301770848 -1.03584363380562 0.300275097479031 NA NA
"ENSG00000274198" 0 NA NA NA NA NA NA
"ENSG00000274199" 0 NA NA NA NA NA NA
"ENSG00000274204" 0.755421201114437 0.0610187418830971 1.55856759164049 0.0391505265542388 0.96877037745758 NA NA
"ENSG00000274212" 0 NA NA NA NA NA NA
"ENSG00000274213" 4.39735745072907 -0.124793205163143 0.618023495865651 -0.201923075737353 0.839976861809774 NA NA
"ENSG00000274214" 0 NA NA NA NA NA NA
"ENSG00000274215" 0.0938647027843573 -0.23067098344643 8.10304584153422 -0.0284671946768544 0.9772895322753 NA NA
"ENSG00000274219" 0.0106008753310464 0 8.10304584153717 0 1 NA NA
"ENSG00000274220" 0.967262735350813 -1.42435915536467 1.347870905154 -1.05674745995198 0.290626858613974 NA NA
"ENSG00000274227" 0.466295399893911 2.01923347186715 1.8818072818283 1.07302883316794 0.283258179601154 NA NA
"ENSG00000274230" 0 NA NA NA NA NA NA
"ENSG00000274231" 0 NA NA NA NA NA NA
"ENSG00000274235" 0 NA NA NA NA NA NA
"ENSG00000274238" 0.140200945131637 -0.551187444540885 8.10304584150308 -0.0680222542636686 0.945767918971189 NA NA
"ENSG00000274242" 0 NA NA NA NA NA NA
"ENSG00000274244" 0 NA NA NA NA NA NA
"ENSG00000274248" 2.01482655074107 -0.0168791260396154 0.782146340921361 -0.0215805216447499 0.982782571389648 NA NA
"ENSG00000274251" 0.0205262291992615 0 8.1030458415403 0 1 NA NA
"ENSG00000274253" 5.14896612698036 -0.795860618751672 0.5941992683012 -1.33938337054338 0.180445900233303 NA NA
"ENSG00000274256" 0 NA NA NA NA NA NA
"ENSG00000274261" 0 NA NA NA NA NA NA
"ENSG00000274269" 0 NA NA NA NA NA NA
"ENSG00000274270" 0.199255124938271 -0.256613524256342 8.10256104750891 -0.0316706684160357 0.97473468636093 NA NA
"ENSG00000274275" 0.146062609722508 0.731037643706775 8.10304584149156 0.0902176364304277 0.928114269632295 NA NA
"ENSG00000274281" 1.85831038172901 -1.05012509123593 0.933318982089521 -1.12515132702531 0.260524914406919 NA NA
"ENSG00000274282" 0 NA NA NA NA NA NA
"ENSG00000274292" 0.690930105590219 -1.30957127020725 1.66694257144723 -0.785612709543009 0.432094416270594 NA NA
"ENSG00000274293" 0 NA NA NA NA NA NA
"ENSG00000274294" 0.0109135640315278 0.0898944277428021 8.1030458415403 0.0110939058596902 0.991148525361426 NA NA
"ENSG00000274295" 0 NA NA NA NA NA NA
"ENSG00000274297" 0.115982875855747 0 8.1030458415022 0 1 NA NA
"ENSG00000274299" 0 NA NA NA NA NA NA
"ENSG00000274308" 0.00881101099143422 0 8.1030458415403 0 1 NA NA
"ENSG00000274310" 0 NA NA NA NA NA NA
"ENSG00000274312" 0.0112725434963834 0 8.10304584153469 0 1 NA NA
"ENSG00000274315" 1.001692930967 -2.16773104325913 1.52402105836065 -1.42237604353768 0.154917113918013 NA NA
"ENSG00000274321" 0 NA NA NA NA NA NA
"ENSG00000274322" 0.0117105097379052 0.0898923687241808 8.1030458415403 0.0110936517554112 0.991148728094831 NA NA
"ENSG00000274326" 0 NA NA NA NA NA NA
"ENSG00000274328" 0 NA NA NA NA NA NA
"ENSG00000274330" 0.0819564176070355 -0.230662580160193 8.10304584153692 -0.0284661576240624 0.977290359388517 NA NA
"ENSG00000274331" 0 NA NA NA NA NA NA
"ENSG00000274340" 1.10506272272889 0.492683882272901 1.20207263769154 0.409861989055047 0.681907190176327 NA NA
"ENSG00000274341" 0.126269091147659 0.993811065245331 8.09926088300929 0.122703920715797 0.902341559049051 NA NA
"ENSG00000274342" 0 NA NA NA NA NA NA
"ENSG00000274343" 0 NA NA NA NA NA NA
"ENSG00000274344" 0 NA NA NA NA NA NA
"ENSG00000274346" 0.376404359730502 -0.737275405138479 2.66573644915314 -0.276574754932244 0.782106651433411 NA NA
"ENSG00000274347" 0 NA NA NA NA NA NA
"ENSG00000274351" 0 NA NA NA NA NA NA
"ENSG00000274353" 0 NA NA NA NA NA NA
"ENSG00000274354" 0.90780545565805 -0.510305200914335 1.26458060942987 -0.403537107171366 0.68655314241837 NA NA
"ENSG00000274356" 0 NA NA NA NA NA NA
"ENSG00000274363" 0.493813791291484 2.35789931374306 2.22699000441979 1.05878307000187 0.289698585659285 NA NA
"ENSG00000274364" 0.0354691696222905 0.0898594252375972 8.1030458415403 0.011089586187077 0.991151971749506 NA NA
"ENSG00000274365" 0 NA NA NA NA NA NA
"ENSG00000274367" 0.150764336916181 -0.219496834236989 8.10280849028236 -0.0270889821103671 0.978388762539585 NA NA
"ENSG00000274370" 0.204483070816362 -0.581664967652956 6.67576334534052 -0.0871308549394492 0.9305674999471 NA NA
"ENSG00000274373" 0.0893753433257943 -0.230653564726594 8.10304584152773 -0.028465045025971 0.977291246753772 NA NA
"ENSG00000274378" 0 NA NA NA NA NA NA
"ENSG00000274379" 0 NA NA NA NA NA NA
"ENSG00000274381" 0 NA NA NA NA NA NA
"ENSG00000274383" 3.98802551019037 -0.896423991594964 0.693530000298054 -1.2925525805801 0.196165849174056 NA NA
"ENSG00000274387" 0 NA NA NA NA NA NA
"ENSG00000274396" 0 NA NA NA NA NA NA
"ENSG00000274397" 0 NA NA NA NA NA NA
"ENSG00000274398" 0 NA NA NA NA NA NA
"ENSG00000274400" 0.478402466560575 0.421914296056104 2.41621126343787 0.174618131469096 0.861379700627596 NA NA
"ENSG00000274403" 0.220374928486569 -0.5428736612915 5.77554860556763 -0.0939951679686618 0.925112995145866 NA NA
"ENSG00000274409" 0 NA NA NA NA NA NA
"ENSG00000274414" 0.132144964246072 0.089764382591295 8.10304584151231 0.0110778569376256 0.991161329761725 NA NA
"ENSG00000274415" 0 NA NA NA NA NA NA
"ENSG00000274420" 0 NA NA NA NA NA NA
"ENSG00000274421" 5.08013736009434 -0.967512344740535 0.613735586023806 -1.576431881698 0.114926305762275 NA NA
"ENSG00000274425" 6.20885240836055 0.34161138334038 0.445265098943271 0.767208982134716 0.442957273341588 NA NA
"ENSG00000274427" 1.18717986829605 0.505050037289615 1.41077577504183 0.35799454897405 0.720347392873103 NA NA
"ENSG00000274430" 0 NA NA NA NA NA NA
"ENSG00000274441" 0.0139298105332532 0.0898923687241808 8.1030458415403 0.0110936517554112 0.991148728094831 NA NA
"ENSG00000274444" 0.421281798801388 -1.12370133507783 2.17792230000692 -0.515951067250774 0.605888585783506 NA NA
"ENSG00000274445" 0 NA NA NA NA NA NA
"ENSG00000274446" 0 NA NA NA NA NA NA
"ENSG00000274447" 1.84781696293141 -0.626242732566828 0.923006440122528 -0.678481433437989 0.49746649196763 NA NA
"ENSG00000274450" 0 NA NA NA NA NA NA
"ENSG00000274451" 0 NA NA NA NA NA NA
"ENSG00000274458" 0 NA NA NA NA NA NA
"ENSG00000274460" 3.2045378207942 -0.763913723750802 0.731984374319113 -1.04362026096717 0.296661115131267 NA NA
"ENSG00000274468" 0 NA NA NA NA NA NA
"ENSG00000274471" 0.623478439943138 -2.00560437132972 1.65074335769019 -1.21497043255474 0.224377368638875 NA NA
"ENSG00000274478" 0.0837174666248922 1.37202604078843 8.10304584153485 0.169322260742455 0.865543167241324 NA NA
"ENSG00000274481" 0 NA NA NA NA NA NA
"ENSG00000274486" 0 NA NA NA NA NA NA
"ENSG00000274489" 0 NA NA NA NA NA NA
"ENSG00000274491" 0 NA NA NA NA NA NA
"ENSG00000274492" 0.255164585725281 0.99492129018691 4.8841271061793 0.203705036449227 0.838584006205385 NA NA
"ENSG00000274499" 0 NA NA NA NA NA NA
"ENSG00000274500" 0.00843519566997121 0.0898944277428022 8.1030458415403 0.0110939058596902 0.991148525361426 NA NA
"ENSG00000274501" 0.0340343561311063 0 8.10304584153592 0 1 NA NA
"ENSG00000274503" 0 NA NA NA NA NA NA
"ENSG00000274507" 0.013068165174519 0 8.1030458415403 0 1 NA NA
"ENSG00000274508" 0 NA NA NA NA NA NA
"ENSG00000274515" 0.0205190495198346 0 8.1030458415395 0 1 NA NA
"ENSG00000274520" 0 NA NA NA NA NA NA
"ENSG00000274525" 0 NA NA NA NA NA NA
"ENSG00000274528" 0.987785192569685 0.523236488971704 0.974853771374323 0.536733307431389 0.591451845404635 NA NA
"ENSG00000274532" 0 NA NA NA NA NA NA
"ENSG00000274541" 0 NA NA NA NA NA NA
"ENSG00000274547" 0 NA NA NA NA NA NA
"ENSG00000274549" 0 NA NA NA NA NA NA
"ENSG00000274551" 0 NA NA NA NA NA NA
"ENSG00000274554" 0.0547155826268673 0.0898485871397446 8.10304584151517 0.0110882486532921 0.991153038881451 NA NA
"ENSG00000274559" 0.00880495685168251 0 8.1030458415403 0 1 NA NA
"ENSG00000274560" 0.0733619400926322 0.750326171695221 8.10189588576396 0.0926111841320545 0.926212458284947 NA NA
"ENSG00000274561" 5.43420184911585 0.581685004573001 0.501518176734511 1.15984829973756 0.246110575203176 NA NA
"ENSG00000274562" 0 NA NA NA NA NA NA
"ENSG00000274565" 0.719941894659325 0.0357328316817373 1.45566767472288 0.0245473828279795 0.980415989055834 NA NA
"ENSG00000274569" 0.0112119951205771 0 8.1030458415403 0 1 NA NA
"ENSG00000274578" 1.24984028609991 -0.80860261622224 1.06035996132344 -0.762573697344271 0.445717675933342 NA NA
"ENSG00000274579" 0 NA NA NA NA NA NA
"ENSG00000274584" 0 NA NA NA NA NA NA
"ENSG00000274591" 0.4779381225692 0.0522409841057757 2.28924384094703 0.022820192052658 0.98179370128923 NA NA
"ENSG00000274594" 0.0400999704867071 0 8.10304584152862 0 1 NA NA
"ENSG00000274598" 0.66799946934396 -2.54877491237925 1.75912505154166 -1.44888784918704 0.147368904990666 NA NA
"ENSG00000274601" 0 NA NA NA NA NA NA
"ENSG00000274606" 0 NA NA NA NA NA NA
"ENSG00000274612" 0 NA NA NA NA NA NA
"ENSG00000274614" 0 NA NA NA NA NA NA
"ENSG00000274617" 0 NA NA NA NA NA NA
"ENSG00000274624" 0.094399538195682 0 8.10304584152661 0 1 NA NA
"ENSG00000274625" 0 NA NA NA NA NA NA
"ENSG00000274629" 0 NA NA NA NA NA NA
"ENSG00000274630" 0 NA NA NA NA NA NA
"ENSG00000274631" 0 NA NA NA NA NA NA
"ENSG00000274637" 0 NA NA NA NA NA NA
"ENSG00000274642" 0.0136372806150015 0.0898923687241807 8.1030458415403 0.0110936517554112 0.991148728094831 NA NA
"ENSG00000274647" 0 NA NA NA NA NA NA
"ENSG00000274649" 0 NA NA NA NA NA NA
"ENSG00000274652" 0 NA NA NA NA NA NA
"ENSG00000274653" 0.492662203524359 -0.5301724573727 1.91732837416601 -0.276516252779763 0.782151578187982 NA NA
"ENSG00000274654" 0.292501094460677 -0.230759570763566 4.23748261250511 -0.0544567593227589 0.956571258500245 NA NA
"ENSG00000274655" 0 NA NA NA NA NA NA
"ENSG00000274664" 0 NA NA NA NA NA NA
"ENSG00000274666" 0 NA NA NA NA NA NA
"ENSG00000274667" 1.83270628100342 -0.451728641262882 0.908108941957672 -0.497438820819294 0.618879635452531 NA NA
"ENSG00000274670" 0 NA NA NA NA NA NA
"ENSG00000274677" 0.20379699007758 -0.929173867258633 8.10103168052971 -0.114698214240026 0.90868432941769 NA NA
"ENSG00000274678" 0.487386565747939 -0.551329336469731 1.86482337759317 -0.295646946029443 0.767499717642668 NA NA
"ENSG00000274682" 0 NA NA NA NA NA NA
"ENSG00000274685" 0.0110535018371743 0 8.103045841537 0 1 NA NA
"ENSG00000274688" 0 NA NA NA NA NA NA
"ENSG00000274691" 0 NA NA NA NA NA NA
"ENSG00000274693" 0 NA NA NA NA NA NA
"ENSG00000274695" 0 NA NA NA NA NA NA
"ENSG00000274698" 0.56028237531277 0.961661586212045 1.72947153922289 0.556043603148367 0.578181047336697 NA NA
"ENSG00000274702" 0.010468704978083 0 8.1030458415403 0 1 NA NA
"ENSG00000274709" 0 NA NA NA NA NA NA
"ENSG00000274712" 0 NA NA NA NA NA NA
"ENSG00000274717" 0 NA NA NA NA NA NA
"ENSG00000274718" 0.141984456794366 1.44474588315344 8.09892600519502 0.178387342003955 0.858418789488788 NA NA
"ENSG00000274719" 0.0214702803071377 0.0898779559995142 8.1030458415403 0.0110918730755236 0.99115014718874 NA NA
"ENSG00000274721" 0.0503269473992186 0.404039740734161 8.10291359272877 0.0498635134276552 0.960231153182253 NA NA
"ENSG00000274723" 0.0471679648836079 0.0898450125129269 8.1030458415403 0.011087807507189 0.991153390843479 NA NA
"ENSG00000274727" 0 NA NA NA NA NA NA
"ENSG00000274730" 0 NA NA NA NA NA NA
"ENSG00000274732" 0 NA NA NA NA NA NA
"ENSG00000274737" 0.221006450844638 -0.869208891513071 5.76214043967557 -0.150848265607704 0.880095411416652 NA NA
"ENSG00000274740" 0 NA NA NA NA NA NA
"ENSG00000274748" 0 NA NA NA NA NA NA
"ENSG00000274751" 0.113826624155386 -0.230687116795556 8.10304584149203 -0.0284691856998157 0.977287944312422 NA NA
"ENSG00000274756" 0.190871673456969 -0.230786462780086 8.1030458414482 -0.0284814460260833 0.977278165952547 NA NA
"ENSG00000274758" 0 NA NA NA NA NA NA
"ENSG00000274760" 0 NA NA NA NA NA NA
"ENSG00000274765" 0.0145588991855777 0 8.1030458415403 0 1 NA NA
"ENSG00000274766" 0.0416341372068878 0.0898492575381624 8.10304584152307 0.0110883313874075 0.991152972873236 NA NA
"ENSG00000274767" 0 NA NA NA NA NA NA
"ENSG00000274776" 0.216906803659305 -0.610835264249614 5.79861667369548 -0.105341549307885 0.916104794782559 NA NA
"ENSG00000274777" 0 NA NA NA NA NA NA
"ENSG00000274797" 0.0429852363073343 0.0898614842562191 8.1030458415403 0.0110898402913561 0.991151769016091 NA NA
"ENSG00000274798" 0.0112119951205771 0 8.1030458415403 0 1 NA NA
"ENSG00000274800" 0 NA NA NA NA NA NA
"ENSG00000274813" 0 NA NA NA NA NA NA
"ENSG00000274814" 0 NA NA NA NA NA NA
"ENSG00000274817" 0 NA NA NA NA NA NA
"ENSG00000274818" 2.49606928508517 0.588058613356999 0.711170203503797 0.826888711675137 0.408300142159569 NA NA
"ENSG00000274819" 0 NA NA NA NA NA NA
"ENSG00000274820" 0 NA NA NA NA NA NA
"ENSG00000274825" 1.9286791978268 0.0449141409910866 0.858769636827549 0.0523005694018336 0.958289199622604 NA NA
"ENSG00000274828" 5.14718432805159 -0.304682820660449 0.581904708503589 -0.523595730036218 0.600559752028973 NA NA
"ENSG00000274832" 0 NA NA NA NA NA NA
"ENSG00000274833" 0 NA NA NA NA NA NA
"ENSG00000274834" 0.0648601584347432 -0.2286045490169 8.10300423047948 -0.0282123200870368 0.977492811127637 NA NA
"ENSG00000274835" 0 NA NA NA NA NA NA
"ENSG00000274836" 0 NA NA NA NA NA NA
"ENSG00000274837" 0 NA NA NA NA NA NA
"ENSG00000274844" 0 NA NA NA NA NA NA
"ENSG00000274845" 0.0389896256451163 0.089861484256219 8.1030458415403 0.0110898402913561 0.991151769016091 NA NA
"ENSG00000274849" 0.380644847592752 1.79689017758383 2.89177257545838 0.621380184885043 0.534349506442162 NA NA
"ENSG00000274855" 0 NA NA NA NA NA NA
"ENSG00000274859" 0.397252105479768 -0.574774954242872 2.9277947057617 -0.196316686109089 0.844362301878245 NA NA
"ENSG00000274863" 0 NA NA NA NA NA NA
"ENSG00000274864" 0 NA NA NA NA NA NA
"ENSG00000274866" 0 NA NA NA NA NA NA
"ENSG00000274867" 0 NA NA NA NA NA NA
"ENSG00000274874" 0.17847865187505 -0.531971917147705 8.10262469739869 -0.0656542709325402 0.947653080324601 NA NA
"ENSG00000274878" 0 NA NA NA NA NA NA
"ENSG00000274879" 0.0229719408093413 0 8.10304584152984 0 1 NA NA
"ENSG00000274884" 0 NA NA NA NA NA NA
"ENSG00000274892" 0 NA NA NA NA NA NA
"ENSG00000274893" 0.213442615023803 0.0896861126793068 8.10304584144161 0.0110681976178171 0.991169036311396 NA NA
"ENSG00000274895" 0.0126043354413591 0.0898944277428055 8.1030458415403 0.0110939058596906 0.991148525361426 NA NA
"ENSG00000274898" 0.36452928364085 2.25420394245503 2.72893896634223 0.826036774826254 0.408783231065919 NA NA
"ENSG00000274899" 0 NA NA NA NA NA NA
"ENSG00000274901" 0.0144143174891462 0 8.1030458415403 0 1 NA NA
"ENSG00000274902" 0.0549664863115314 1.32825380224613 8.10023055377183 0.163977283538879 0.86974902684301 NA NA
"ENSG00000274903" 0 NA NA NA NA NA NA
"ENSG00000274904" 0.0843440107012361 1.39709480666879 8.10155449842665 0.172447745298771 0.863085539039457 NA NA
"ENSG00000274915" 0 NA NA NA NA NA NA
"ENSG00000274918" 0.120481128474027 -0.23069992664108 8.1030458414641 -0.0284707665678707 0.977286683473292 NA NA
"ENSG00000274919" 0 NA NA NA NA NA NA
"ENSG00000274922" 0.946115430036288 0.43027530234419 1.27153635818377 0.338390089732696 0.735069241360764 NA NA
"ENSG00000274923" 0 NA NA NA NA NA NA
"ENSG00000274929" 0.283006819908383 1.22659019482787 8.09410479583359 0.151541180373554 0.8795488286721 NA NA
"ENSG00000274930" 0 NA NA NA NA NA NA
"ENSG00000274934" 0.0112230312477958 0 8.1030458415403 0 1 NA NA
"ENSG00000274937" 0 NA NA NA NA NA NA
"ENSG00000274943" 0.320022847131217 0.0394483841579814 3.23011736251824 0.012212678280899 0.990255934774647 NA NA
"ENSG00000274944" 0 NA NA NA NA NA NA
"ENSG00000274949" 0 NA NA NA NA NA NA
"ENSG00000274954" 0.0364942284331488 2.39390744740284 8.07769750045841 0.296360125799089 0.766955073244457 NA NA
"ENSG00000274964" 4.43867026816976 -1.28583676693114 0.747243311637833 -1.7207738723185 0.085291865340836 NA NA
"ENSG00000274966" 0 NA NA NA NA NA NA
"ENSG00000274970" 0 NA NA NA NA NA NA
"ENSG00000274976" 0.00986299089135307 1.34467054727047 8.10131928055472 0.165981675416501 0.868171371031043 NA NA
"ENSG00000274977" 0 NA NA NA NA NA NA
"ENSG00000274979" 0.0109135640315278 0.0898944277428021 8.1030458415403 0.0110939058596902 0.991148525361426 NA NA
"ENSG00000274987" 0.534093185410796 -0.00376965366664185 1.96760600986006 -0.00191585797550494 0.998471367435798 NA NA
"ENSG00000274993" 0.0889013314444412 1.38592781367995 8.10221057802271 0.171055516310485 0.864180113107998 NA NA
"ENSG00000274995" 0.324406387519523 1.04244962667601 2.7973189154874 0.372660271556623 0.709401308540521 NA NA
"ENSG00000274996" 0 NA NA NA NA NA NA
"ENSG00000275001" 0 NA NA NA NA NA NA
"ENSG00000275005" 0.242604551295805 2.10368254894639 6.94822531682954 0.302765447725333 0.762068616955721 NA NA
"ENSG00000275012" 0 NA NA NA NA NA NA
"ENSG00000275015" 0 NA NA NA NA NA NA
"ENSG00000275016" 0.182430777299906 1.32116741779272 8.09974988667786 0.163112125223239 0.870430153105122 NA NA
"ENSG00000275017" 0 NA NA NA NA NA NA
"ENSG00000275024" 0.273670871432062 0 5.84472894271945 0 1 NA NA
"ENSG00000275025" 0.0291477490098598 0.089879674914226 8.10304584153399 0.0110920852074571 0.991149977942357 NA NA
"ENSG00000275033" 0 NA NA NA NA NA NA
"ENSG00000275038" 0.0127985154158495 0 8.1030458415403 0 1 NA NA
"ENSG00000275040" 0.0565929054764808 0.0898502173189577 8.10304584150169 0.0110884498343534 0.991152878372056 NA NA
"ENSG00000275046" 0 NA NA NA NA NA NA
"ENSG00000275054" 0 NA NA NA NA NA NA
"ENSG00000275055" 3.02290514141847 -0.315591356795907 0.564551626352294 -0.559012395084255 0.576153260897957 NA NA
"ENSG00000275056" 1.28812362935598 -1.53701637564164 1.27946618530123 -1.201295034835 0.229636775776993 NA NA
"ENSG00000275069" 0 NA NA NA NA NA NA
"ENSG00000275071" 0 NA NA NA NA NA NA
"ENSG00000275075" 0 NA NA NA NA NA NA
"ENSG00000275078" 0 NA NA NA NA NA NA
"ENSG00000275088" 0.0112119951205771 0 8.1030458415403 0 1 NA NA
"ENSG00000275091" 0.579531747557768 0.241131037455646 2.01701811044933 0.119548275846631 0.904840995642159 NA NA
"ENSG00000275092" 0.831828587271125 0.882737137549096 1.35038347152199 0.653693677510864 0.513309177409319 NA NA
"ENSG00000275094" 0 NA NA NA NA NA NA
"ENSG00000275097" 1.11448450974744 1.37199953536667 1.41734767945289 0.968004925860025 0.333041909622119 NA NA
"ENSG00000275103" 0 NA NA NA NA NA NA
"ENSG00000275106" 0.152078586039307 -0.230730417438984 8.10304584150999 -0.0284745294487915 0.977283682345442 NA NA
"ENSG00000275110" 0 NA NA NA NA NA NA
"ENSG00000275115" 0 NA NA NA NA NA NA
"ENSG00000275119" 0 NA NA NA NA NA NA
"ENSG00000275121" 0 NA NA NA NA NA NA
"ENSG00000275129" 0 NA NA NA NA NA NA
"ENSG00000275130" 0 NA NA NA NA NA NA
"ENSG00000275134" 0 NA NA NA NA NA NA
"ENSG00000275138" 0 NA NA NA NA NA NA
"ENSG00000275139" 0.221102913300635 0.405934455942379 4.68725242722522 0.0866039246328122 0.93098634621847 NA NA
"ENSG00000275146" 0 NA NA NA NA NA NA
"ENSG00000275155" 4.43311126407934 -0.274961518508211 0.576615985093769 -0.476853791112809 0.633466238646729 NA NA
"ENSG00000275157" 0 NA NA NA NA NA NA
"ENSG00000275161" 0 NA NA NA NA NA NA
"ENSG00000275162" 0.0216807000986601 0 8.1030458415403 0 1 NA NA
"ENSG00000275163" 0 NA NA NA NA NA NA
"ENSG00000275173" 0 NA NA NA NA NA NA
"ENSG00000275178" 0 NA NA NA NA NA NA
"ENSG00000275185" 6.80714094332594 -0.187120776112491 0.457823309550969 -0.408718324752879 0.68274638431483 NA NA
"ENSG00000275186" 0 NA NA NA NA NA NA
"ENSG00000275191" 0.66223214143488 0.214469125890926 1.75191842187413 0.122419584846592 0.902566728701701 NA NA
"ENSG00000275197" 0.0348069988562501 0 8.1030458415403 0 1 NA NA
"ENSG00000275201" 0 NA NA NA NA NA NA
"ENSG00000275202" 2.4824682225316 -0.723134000553723 0.868514665455459 -0.832610005698065 0.405064714131048 NA NA
"ENSG00000275206" 0 NA NA NA NA NA NA
"ENSG00000275210" 0.00880495685168251 0 8.1030458415403 0 1 NA NA
"ENSG00000275223" 0.14789099758443 0.650773025485785 8.09757105748345 0.0803664482677638 0.935945810966889 NA NA
"ENSG00000275227" 0 NA NA NA NA NA NA
"ENSG00000275228" 0.0509421133811485 0 8.10304584153625 0 1 NA NA
"ENSG00000275231" 0 NA NA NA NA NA NA
"ENSG00000275232" 0 NA NA NA NA NA NA
"ENSG00000275234" 0.0326775008405265 0.0898600485028272 8.10304584153617 0.0110896631044841 0.991151910382068 NA NA
"ENSG00000275236" 0.611105325666543 -0.0277864621941344 1.6922725175335 -0.0164196143979419 0.98689963183156 NA NA
"ENSG00000275248" 0.0974953936460859 0.0897822589646549 8.10304584150725 0.0110800630677358 0.991159569632596 NA NA
"ENSG00000275250" 0 NA NA NA NA NA NA
"ENSG00000275254" 0 NA NA NA NA NA NA
"ENSG00000275263" 1.2972532909824 0.430465783810383 0.962001459686786 0.447468950775331 0.654536501323091 NA NA
"ENSG00000275265" 0.176161230888102 0 8.10304584146598 0 1 NA NA
"ENSG00000275266" 0 NA NA NA NA NA NA
"ENSG00000275278" 0 NA NA NA NA NA NA
"ENSG00000275280" 0 NA NA NA NA NA NA
"ENSG00000275285" 0 NA NA NA NA NA NA
"ENSG00000275286" 0.0739242232796918 0 8.1030458415403 0 1 NA NA
"ENSG00000275295" 0 NA NA NA NA NA NA
"ENSG00000275296" 0 NA NA NA NA NA NA
"ENSG00000275297" 0.0760733151370642 0.0898183679177132 8.10304584153996 0.0110845192874589 0.991156014302014 NA NA
"ENSG00000275307" 0 NA NA NA NA NA NA
"ENSG00000275310" 0 NA NA NA NA NA NA
"ENSG00000275312" 0 NA NA NA NA NA NA
"ENSG00000275314" 0 NA NA NA NA NA NA
"ENSG00000275315" 0 NA NA NA NA NA NA
"ENSG00000275318" 0.429019186991731 -0.957311734459926 2.41792853469253 -0.395922261855295 0.692162377606125 NA NA
"ENSG00000275320" 0 NA NA NA NA NA NA
"ENSG00000275322" 1.81513899702508 0.744831848556839 0.961546451770497 0.774618685540755 0.438565012634417 NA NA
"ENSG00000275327" 0.043564381226148 0.08984502060024 8.10304584154028 0.0110878085052474 0.991153390047193 NA NA
"ENSG00000275329" 0.36253059878264 1.52900768324222 2.71667506307789 0.562823174557325 0.573555298080121 NA NA
"ENSG00000275332" 0.0386573293657803 0 8.10304584152499 0 1 NA NA
"ENSG00000275339" 0 NA NA NA NA NA NA
"ENSG00000275343" 0.132514708652057 0 8.10304584149872 0 1 NA NA
"ENSG00000275345" 0.243256093343923 0.439181384606927 4.12830867067185 0.106382884527734 0.915278572179768 NA NA
"ENSG00000275348" 0 NA NA NA NA NA NA
"ENSG00000275350" 0.0376909463996111 0.0898455637465118 8.1030458415385 0.0110878755351399 0.991153336568364 NA NA
"ENSG00000275352" 0 NA NA NA NA NA NA
"ENSG00000275358" 0 NA NA NA NA NA NA
"ENSG00000275359" 0 NA NA NA NA NA NA
"ENSG00000275361" 0 NA NA NA NA NA NA
"ENSG00000275367" 0.920992200745176 -1.77373668392148 1.60399493626684 -1.10582436628491 0.268802546366127 NA NA
"ENSG00000275371" 0.171287821876574 0.672978822845464 8.09923520138756 0.0830916507684786 0.933778664611009 NA NA
"ENSG00000275372" 0 NA NA NA NA NA NA
"ENSG00000275381" 0.338182289414753 -0.227327416024917 2.50807580710934 -0.0906381758400362 0.92778009682951 NA NA
"ENSG00000275383" 0.395532852855588 -0.569204103057248 2.20121759062044 -0.258586023245803 0.795954668382734 NA NA
"ENSG00000275386" 0 NA NA NA NA NA NA
"ENSG00000275387" 0 NA NA NA NA NA NA
"ENSG00000275389" 0.256545636690139 0.333804141546457 5.46935171217253 0.0610317564334994 0.951333918211111 NA NA
"ENSG00000275390" 0 NA NA NA NA NA NA
"ENSG00000275392" 0.021482228437955 0.0898779559995106 8.1030458415403 0.0110918730755232 0.99115014718874 NA NA
"ENSG00000275393" 0.109413296777996 0.0897530146223994 8.10304584151628 0.0110764540122118 0.991162449065579 NA NA
"ENSG00000275400" 0 NA NA NA NA NA NA
"ENSG00000275401" 0.830563460657331 1.44661620041542 1.47330370396986 0.981885945523296 0.326156040461697 NA NA
"ENSG00000275406" 0.0126043354413591 0.0898944277428055 8.1030458415403 0.0110939058596906 0.991148525361426 NA NA
"ENSG00000275409" 0.306596185396518 0.423824262896155 3.88299671752097 0.109148756418918 0.913084503833323 NA NA
"ENSG00000275413" 0.289002607075653 -1.27892391146126 3.3508130191412 -0.381675702032769 0.702701925062093 NA NA
"ENSG00000275414" 0 NA NA NA NA NA NA
"ENSG00000275417" 0.270657102151056 1.12395007458768 4.33839105234523 0.259070715623964 0.795580679155176 NA NA
"ENSG00000275418" 0 NA NA NA NA NA NA
"ENSG00000275419" 0 NA NA NA NA NA NA
"ENSG00000275426" 0.427843933999507 1.07669975827867 2.79805823313139 0.384802483926042 0.700383758669525 NA NA
"ENSG00000275427" 0.020772062844334 0 8.10304584153767 0 1 NA NA
"ENSG00000275431" 0.015427605311482 0.0898923687241808 8.1030458415403 0.0110936517554112 0.991148728094831 NA NA
"ENSG00000275432" 0 NA NA NA NA NA NA
"ENSG00000275437" 0.530763015974903 0.447188964911991 1.99563377107653 0.224083682784521 0.822692188910344 NA NA
"ENSG00000275438" 0.0529793013001347 0.0898383930739401 8.10304584153119 0.0110869905996933 0.991154042601296 NA NA
"ENSG00000275441" 3.57382698783917 0.129682349108778 0.537683121801511 0.241187316191508 0.809409940985088 NA NA
"ENSG00000275443" 0 NA NA NA NA NA NA
"ENSG00000275445" 0.100153260828402 0 8.10304584151458 0 1 NA NA
"ENSG00000275448" 0 NA NA NA NA NA NA
"ENSG00000275454" 0.13358362693333 -0.230539014291911 8.10304185300005 -0.0284509223170995 0.977302510483209 NA NA
"ENSG00000275457" 4.9706955833633 -0.109710683517839 0.488852441986715 -0.224424947274418 0.822426660603883 NA NA
"ENSG00000275461" 0 NA NA NA NA NA NA
"ENSG00000275464" 0 NA NA NA NA NA NA
"ENSG00000275465" 0.299499331065714 -0.0751280648340339 3.07273820514255 -0.0244498749383528 0.980493765751872 NA NA
"ENSG00000275467" 0.0821506189814306 0 8.10304584150076 0 1 NA NA
"ENSG00000275468" 0.0375163389055757 0.0898594252375972 8.1030458415403 0.011089586187077 0.991151971749506 NA NA
"ENSG00000275476" 0.169277018999226 -0.23070652534306 8.10304584152853 -0.0284715809159906 0.977286033980795 NA NA
"ENSG00000275479" 1.68329384709187 -1.26314583361703 1.32196705071094 -0.955504778230081 0.339322490142626 NA NA
"ENSG00000275480" 0 NA NA NA NA NA NA
"ENSG00000275481" 0.67895976868109 1.15096200970367 1.24201387184913 0.926690140739009 0.354087437967189 NA NA
"ENSG00000275484" 0.449964969498756 -0.898491507315841 2.12751291999825 -0.422320117950956 0.672791375780369 NA NA
"ENSG00000275485" 0.581070278018317 -0.744134091497327 1.66818262679783 -0.446074716007403 0.655543275925873 NA NA
"ENSG00000275488" 0.19743807473691 -0.842761700563743 7.70902923175082 -0.109321378247303 0.912947590826854 NA NA
"ENSG00000275490" 0 NA NA NA NA NA NA
"ENSG00000275493" 0.120641943928226 0.995307554175019 8.09936621082147 0.122887091195506 0.902196507878556 NA NA
"ENSG00000275494" 2.3104017321277 -1.61097323534892 1.11577569422089 -1.44381459794552 0.148791134574902 NA NA
"ENSG00000275496" 2.093422432678 1.11969395455734 1.8932079250979 0.591426826242258 0.55423447037728 NA NA
"ENSG00000275497" 0 NA NA NA NA NA NA
"ENSG00000275502" 0 NA NA NA NA NA NA
"ENSG00000275503" 0 NA NA NA NA NA NA
"ENSG00000275508" 0 NA NA NA NA NA NA
"ENSG00000275512" 1.91702855372786 -0.553850751628576 0.806796669790875 -0.686481206934253 0.492409711169347 NA NA
"ENSG00000275515" 0 NA NA NA NA NA NA
"ENSG00000275516" 0 NA NA NA NA NA NA
"ENSG00000275527" 0.160839476914168 0.0897029720664063 8.10304584146763 0.0110702782412199 0.991167376315807 NA NA
"ENSG00000275532" 0.493890469031197 1.19982219526307 2.21067668323071 0.542739788393493 0.587308975099283 NA NA
"ENSG00000275540" 0 NA NA NA NA NA NA
"ENSG00000275547" 0.0082374088221482 0 8.1030458415403 0 1 NA NA
"ENSG00000275550" 0.00843519566997121 0.0898944277428022 8.1030458415403 0.0110939058596902 0.991148525361426 NA NA
"ENSG00000275552" 0.131790474918363 0.748666866447399 8.10266360073041 0.0923976242059353 0.926382126964361 NA NA
"ENSG00000275559" 0 NA NA NA NA NA NA
"ENSG00000275563" 0 NA NA NA NA NA NA
"ENSG00000275567" 0 NA NA NA NA NA NA
"ENSG00000275569" 0.297955867128896 -0.235736444342985 3.66552162180465 -0.064311841168986 0.94872192508515 NA NA
"ENSG00000275576" 0.453297894224214 -0.0967205707347014 2.18784205311667 -0.0442082053395578 0.964738441534442 NA NA
"ENSG00000275578" 0 NA NA NA NA NA NA
"ENSG00000275580" 1.1080777691253 1.29754612768263 1.02897036385394 1.26101409065152 0.207303770502353 NA NA
"ENSG00000275582" 0.00981666663675529 0 8.1030458415403 0 1 NA NA
"ENSG00000275589" 0 NA NA NA NA NA NA
"ENSG00000275598" 0.0102248976740533 0 8.1030458415403 0 1 NA NA
"ENSG00000275601" 1.05631209399944 0.9104957224326 1.46245903246957 0.622578617395592 0.533561466195 NA NA
"ENSG00000275609" 0 NA NA NA NA NA NA
"ENSG00000275612" 0.306959625313063 -0.230767449775349 5.58943807034313 -0.0412863416449271 0.96706762157533 NA NA
"ENSG00000275613" 0.0624088768907488 0 8.1030458415403 0 1 NA NA
"ENSG00000275625" 0 NA NA NA NA NA NA
"ENSG00000275628" 0 NA NA NA NA NA NA
"ENSG00000275630" 1.6487709727532 1.40962048673475 1.04284025382892 1.35171276862314 0.176467218762786 NA NA
"ENSG00000275632" 6.42151480783691 -0.915701721185694 0.536016512580386 -1.70834610444649 0.0875721412916204 NA NA
"ENSG00000275634" 0 NA NA NA NA NA NA
"ENSG00000275636" 0.163018720390995 0 8.1030458414473 0 1 NA NA
"ENSG00000275638" 0.0689481379741562 -0.23062450414151 8.10304584153399 -0.0284614586479805 0.977294107110497 NA NA
"ENSG00000275645" 1.15727541178322 -1.44878902650679 1.3616858912938 -1.06396712763928 0.287343591337951 NA NA
"ENSG00000275646" 0 NA NA NA NA NA NA
"ENSG00000275647" 0 NA NA NA NA NA NA
"ENSG00000275649" 0 NA NA NA NA NA NA
"ENSG00000275654" 0 NA NA NA NA NA NA
"ENSG00000275656" 0 NA NA NA NA NA NA
"ENSG00000275664" 0.0082374088221482 0 8.1030458415403 0 1 NA NA
"ENSG00000275665" 0.0867712596660824 0.0897895142381981 8.10304584152281 0.0110809584438096 0.991158855269706 NA NA
"ENSG00000275666" 0 NA NA NA NA NA NA
"ENSG00000275672" 6.32155235066372 -1.12276823027745 0.617618177261188 -1.81790023612377 0.0690793822299735 NA NA
"ENSG00000275674" 0.0542293025353257 0 8.103045841534 0 1 NA NA
"ENSG00000275675" 0 NA NA NA NA NA NA
"ENSG00000275676" 0.128295688807704 -0.0393706084429019 8.09721528537637 -0.00486224054262278 0.996120508626228 NA NA
"ENSG00000275678" 0.15089219367615 -0.747368891249918 8.10154211495022 -0.0922502013376882 0.926499253154981 NA NA
"ENSG00000275681" 0 NA NA NA NA NA NA
"ENSG00000275689" 0 NA NA NA NA NA NA
"ENSG00000275693" 0.0110535018371743 0 8.103045841537 0 1 NA NA
"ENSG00000275703" 0.268910136698911 2.34551800084669 4.29109430618833 0.546601364007345 0.584652631787075 NA NA
"ENSG00000275709" 0.946803225459777 0.594560141360621 1.30536208233973 0.455475265755332 0.648767358041737 NA NA
"ENSG00000275710" 0.08448505411388 -0.575061152372257 8.10259378412666 -0.0709724771713013 0.943419660273159 NA NA
"ENSG00000275716" 0 NA NA NA NA NA NA
"ENSG00000275719" 0.682856816956964 0.290083040595404 1.51006908439293 0.192099185125707 0.847664513200292 NA NA
"ENSG00000275720" 0.0251184521509111 0 8.1030458415403 0 1 NA NA
"ENSG00000275725" 0.0112230312477958 0 8.1030458415403 0 1 NA NA
"ENSG00000275728" 0.0448875110125263 0.089845710434099 8.10304584152165 0.0110878936379344 0.991153322125311 NA NA
"ENSG00000275733" 0 NA NA NA NA NA NA
"ENSG00000275734" 3.79310428851447 0.749510022027988 0.531524265133057 1.41011440341367 0.158505904933568 NA NA
"ENSG00000275741" 0 NA NA NA NA NA NA
"ENSG00000275756" 0 NA NA NA NA NA NA
"ENSG00000275759" 0.196258258905331 0.52045331988324 8.10185424553468 0.0642387907891687 0.948780090581145 NA NA
"ENSG00000275765" 0.34399047692688 -0.565319043087955 2.48364385567785 -0.227616790465179 0.819944165658976 NA NA
"ENSG00000275767" 0 NA NA NA NA NA NA
"ENSG00000275769" 1.01625701821007 -0.84740382631529 1.4415411579129 -0.587845738336174 0.556635840513915 NA NA
"ENSG00000275772" 0 NA NA NA NA NA NA
"ENSG00000275773" 0 NA NA NA NA NA NA
"ENSG00000275778" 5.87920866326176 -0.715258959928873 0.615303331047777 -1.16244935438735 0.245052985511092 NA NA
"ENSG00000275785" 0 NA NA NA NA NA NA
"ENSG00000275799" 0.374442299621719 0.718995486485583 2.76693227619721 0.25985293990417 0.794977213031237 NA NA
"ENSG00000275801" 0 NA NA NA NA NA NA
"ENSG00000275805" 0.295094445289383 -0.550254197120438 3.30813082582364 -0.166333868305658 0.867894214221395 NA NA
"ENSG00000275807" 3.98004369026272 -0.956516925519646 0.633512775638956 -1.50986209323863 0.131078616944891 NA NA
"ENSG00000275812" 0.0398966634965692 1.33566809880339 8.10072834263647 0.164882470107457 0.869036490372496 NA NA
"ENSG00000275823" 0 NA NA NA NA NA NA
"ENSG00000275826" 0.0126043354413591 0.0898944277428055 8.1030458415403 0.0110939058596906 0.991148525361426 NA NA
"ENSG00000275827" 0 NA NA NA NA NA NA
"ENSG00000275833" 0 NA NA NA NA NA NA
"ENSG00000275834" 0 NA NA NA NA NA NA
"ENSG00000275839" 0.197627858197077 -0.504678293540815 8.1026938169454 -0.0622852479610381 0.950335676087994 NA NA
"ENSG00000275846" 0.201299098771453 -0.230764522139621 8.10304584148351 -0.0284787383230912 0.977280325510956 NA NA
"ENSG00000275850" 0 NA NA NA NA NA NA
"ENSG00000275854" 2.11367635232134 0.806659380885805 0.731484010130155 1.10277103766393 0.270126608482344 NA NA
"ENSG00000275856" 0 NA NA NA NA NA NA
"ENSG00000275857" 1.00414089702889 -0.378014323762816 1.49996985096605 -0.252014614506656 0.801029767566761 NA NA
"ENSG00000275860" 0 NA NA NA NA NA NA
"ENSG00000275862" 0 NA NA NA NA NA NA
"ENSG00000275866" 0 NA NA NA NA NA NA
"ENSG00000275875" 0 NA NA NA NA NA NA
"ENSG00000275888" 0 NA NA NA NA NA NA
"ENSG00000275894" 0.0876826995164234 0.089792915799291 8.10304584152965 0.0110813782317614 0.991158520347944 NA NA
"ENSG00000275897" 0.0431824137931923 0 8.10304584152619 0 1 NA NA
"ENSG00000275898" 0.0683395762691495 0.0898141280449648 8.1030458415403 0.0110839960431338 0.991156431764937 NA NA
"ENSG00000275902" 2.08992225872021 -1.2326349815906 1.13178507084147 -1.08910694560952 0.276106727371835 NA NA
"ENSG00000275905" 0 NA NA NA NA NA NA
"ENSG00000275908" 0 NA NA NA NA NA NA
"ENSG00000275910" 1.05813672320051 -0.692035551742441 1.50875299619001 -0.458680482153148 0.646463632013956 NA NA
"ENSG00000275915" 0 NA NA NA NA NA NA
"ENSG00000275919" 0 NA NA NA NA NA NA
"ENSG00000275923" 0.00886594486577857 0 8.10304584154009 0 1 NA NA
"ENSG00000275927" 0.135563785872617 -0.572775109137899 8.1026348627361 -0.0706899815727947 0.943644494437365 NA NA
"ENSG00000275929" 0 NA NA NA NA NA NA
"ENSG00000275936" 0.0882118145084873 0.982002659894454 8.09839233937768 0.121258963352462 0.903485922609814 NA NA
"ENSG00000275939" 0 NA NA NA NA NA NA
"ENSG00000275942" 0 NA NA NA NA NA NA
"ENSG00000275944" 0.015427605311482 0.0898923687241808 8.1030458415403 0.0110936517554112 0.991148728094831 NA NA
"ENSG00000275948" 0 NA NA NA NA NA NA
"ENSG00000275956" 0.0101711875132875 0 8.10304584154004 0 1 NA NA
"ENSG00000275958" 0 NA NA NA NA NA NA
"ENSG00000275959" 0 NA NA NA NA NA NA
"ENSG00000275963" 0.146521267798377 0 8.10304584150536 0 1 NA NA
"ENSG00000275965" 0.0380146895538803 -0.542472391985072 8.10286630887055 -0.0669482095972884 0.94662293339116 NA NA
"ENSG00000275968" 0 NA NA NA NA NA NA
"ENSG00000275971" 0 NA NA NA NA NA NA
"ENSG00000275980" 0 NA NA NA NA NA NA
"ENSG00000275981" 0 NA NA NA NA NA NA
"ENSG00000275993" 4.20938180255649 0.575536381994358 0.597950500560426 0.962515093565335 0.335790925063023 NA NA
"ENSG00000275995" 0.0315432188216997 0 8.1030458415403 0 1 NA NA
"ENSG00000275997" 0 NA NA NA NA NA NA
"ENSG00000276003" 0 NA NA NA NA NA NA
"ENSG00000276007" 1.83436495620639 0.150157333607544 0.988544856650751 0.151897339404795 0.87926790679216 NA NA
"ENSG00000276012" 0 NA NA NA NA NA NA
"ENSG00000276015" 0 NA NA NA NA NA NA
"ENSG00000276019" 0 NA NA NA NA NA NA
"ENSG00000276039" 0 NA NA NA NA NA NA
"ENSG00000276048" 0 NA NA NA NA NA NA
"ENSG00000276054" 0 NA NA NA NA NA NA
"ENSG00000276055" 0 NA NA NA NA NA NA
"ENSG00000276057" 0 NA NA NA NA NA NA
"ENSG00000276063" 0.402127167965864 2.91561293239465 2.96781596281225 0.982410287203882 0.325897760344965 NA NA
"ENSG00000276064" 0 NA NA NA NA NA NA
"ENSG00000276071" 0.277951912167275 0.35358532674898 5.2442051235361 0.0674240077227495 0.946244157274446 NA NA
"ENSG00000276074" 0 NA NA NA NA NA NA
"ENSG00000276075" 1.39593559431485 -1.36539302892496 1.16237072866702 -1.17466226157532 0.240129863228562 NA NA
"ENSG00000276076" 0.0190359086654875 0 8.1030458415403 0 1 NA NA
"ENSG00000276077" 0.307142243777077 0 6.29085519427751 0 1 NA NA
"ENSG00000276087" 0.10773995086806 0 8.10304584148751 0 1 NA NA
"ENSG00000276089" 0 NA NA NA NA NA NA
"ENSG00000276092" 0.133315360312092 0.089743592327686 8.10304584148664 0.0110752912032423 0.991163376795997 NA NA
"ENSG00000276093" 0.133694082162092 0 8.10304584148714 0 1 NA NA
"ENSG00000276097" 0.054894276596873 0 8.1030458415374 0 1 NA NA
"ENSG00000276098" 0 NA NA NA NA NA NA
"ENSG00000276100" 0 NA NA NA NA NA NA
"ENSG00000276101" 0.228886387301466 -0.23077264728863 6.32914682585181 -0.036461888725037 0.970914066880667 NA NA
"ENSG00000276105" 0.011933676072528 0 8.10304584153629 0 1 NA NA
"ENSG00000276109" 0 NA NA NA NA NA NA
"ENSG00000276110" 0.0341991129010148 0 8.1030458415403 0 1 NA NA
"ENSG00000276115" 2.34324093176936 -1.26488766709454 1.00870536366069 -1.25397139012342 0.209852404547201 NA NA
"ENSG00000276118" 0 NA NA NA NA NA NA
"ENSG00000276121" 0.176438086455422 -0.230738427753175 8.10304584148891 -0.028475518004817 0.977282893911558 NA NA
"ENSG00000276122" 0.0110535018371743 0 8.103045841537 0 1 NA NA
"ENSG00000276127" 0.18717914767274 0.454207066025847 8.09804725530084 0.056088468208003 0.955271330514526 NA NA
"ENSG00000276128" 0 NA NA NA NA NA NA
"ENSG00000276131" 1.44903356196594 -0.493435940630705 1.03402169083372 -0.477200763779777 0.633219167302225 NA NA
"ENSG00000276136" 0.563611322832247 0.36230708738651 1.93192404661434 0.187536921040683 0.851239678364599 NA NA
"ENSG00000276140" 0 NA NA NA NA NA NA
"ENSG00000276148" 1.41249606606325 -0.0644512215663326 0.928020560317162 -0.0694502086724303 0.944631264623444 NA NA
"ENSG00000276149" 0 NA NA NA NA NA NA
"ENSG00000276150" 0 NA NA NA NA NA NA
"ENSG00000276156" 0 NA NA NA NA NA NA
"ENSG00000276166" 0.472331475811497 2.27218439162334 2.04685679446042 1.11008469071834 0.266962533587868 NA NA
"ENSG00000276174" 0.31352465814331 -0.847201060176427 3.28265911938074 -0.258083775794621 0.796342252579154 NA NA
"ENSG00000276179" 0 NA NA NA NA NA NA
"ENSG00000276185" 0 NA NA NA NA NA NA
"ENSG00000276188" 0.268624047437805 0.198296336714951 5.92168534134333 0.0334864696930972 0.973286655402596 NA NA
"ENSG00000276189" 0 NA NA NA NA NA NA
"ENSG00000276204" 0 NA NA NA NA NA NA
"ENSG00000276205" 0 NA NA NA NA NA NA
"ENSG00000276206" 0 NA NA NA NA NA NA
"ENSG00000276208" 0 NA NA NA NA NA NA
"ENSG00000276214" 0 NA NA NA NA NA NA
"ENSG00000276216" 0.0769070905827307 0 8.1030458414996 0 1 NA NA
"ENSG00000276223" 0.128432013828079 1.90827524623258 8.07261540829553 0.236388722826014 0.813131046142932 NA NA
"ENSG00000276225" 0 NA NA NA NA NA NA
"ENSG00000276229" 0 NA NA NA NA NA NA
"ENSG00000276232" 0 NA NA NA NA NA NA
"ENSG00000276233" 0 NA NA NA NA NA NA
"ENSG00000276241" 0 NA NA NA NA NA NA
"ENSG00000276248" 4.84940001076232 -0.0961318925181307 0.541942576533515 -0.177383908703076 0.859206845886829 NA NA
"ENSG00000276250" 0.879153800677324 0.940872464876111 1.22700177444407 0.766806115909979 0.443196799567289 NA NA
"ENSG00000276251" 0.0127985154158495 0 8.1030458415403 0 1 NA NA
"ENSG00000276259" 0 NA NA NA NA NA NA
"ENSG00000276261" 0.623789838096402 -0.544924262126464 1.53004322136167 -0.356149587487801 0.721728543162861 NA NA
"ENSG00000276266" 0.014682632128395 0 8.10304584153902 0 1 NA NA
"ENSG00000276269" 0.0222531692419847 0 8.1030458415403 0 1 NA NA
"ENSG00000276272" 0.443314803919338 -2.04617104493828 2.14942140145932 -0.951963651031414 0.341115416673428 NA NA
"ENSG00000276277" 0 NA NA NA NA NA NA
"ENSG00000276278" 0.86078125013434 -1.42236383775887 1.60649738032607 -0.885381983922174 0.375950645894053 NA NA
"ENSG00000276282" 0.0903369116185257 0.0897922865066339 8.10304584150248 0.01108130057055 0.991158582308821 NA NA
"ENSG00000276289" 0.50855990924529 0.321922320881367 2.6895499426162 0.119693750906229 0.904725750824672 NA NA
"ENSG00000276292" 0.126623106659482 1.46562274720128 8.08617085365021 0.181250529295912 0.856170934700318 NA NA
"ENSG00000276294" 0 NA NA NA NA NA NA
"ENSG00000276298" 0 NA NA NA NA NA NA
"ENSG00000276302" 0 NA NA NA NA NA NA
"ENSG00000276304" 0 NA NA NA NA NA NA
"ENSG00000276308" 0.0112230312477958 0 8.1030458415403 0 1 NA NA
"ENSG00000276317" 0 NA NA NA NA NA NA
"ENSG00000276332" 0.0171149362079666 0 8.1030458415403 0 1 NA NA
"ENSG00000276334" 1.88507232178914 0.0701740495758583 0.808082641635646 0.0868401893076412 0.930798541823746 NA NA
"ENSG00000276337" 0.898338062220004 -1.02461620707551 1.46073652343653 -0.701438069519206 0.483029670904564 NA NA
"ENSG00000276348" 0 NA NA NA NA NA NA
"ENSG00000276362" 0 NA NA NA NA NA NA
"ENSG00000276375" 0.0572983638081186 0 8.10304584153681 0 1 NA NA
"ENSG00000276384" 0.954079411214511 -0.15171106490079 1.23508799068095 -0.122834215898372 0.902238379049007 NA NA
"ENSG00000276385" 0 NA NA NA NA NA NA
"ENSG00000276388" 0 NA NA NA NA NA NA
"ENSG00000276390" 3.99080254417975 0.230364866008001 0.533345965013305 0.431923893906751 0.66579672801725 NA NA
"ENSG00000276391" 0 NA NA NA NA NA NA
"ENSG00000276393" 0.0256403202711584 -0.230580925903417 8.1030458415403 -0.0284560806408552 0.977298396402046 NA NA
"ENSG00000276398" 0 NA NA NA NA NA NA
"ENSG00000276403" 0 NA NA NA NA NA NA
"ENSG00000276406" 0.032072177245615 0 8.1030458415403 0 1 NA NA
"ENSG00000276407" 0.0112119951205771 0 8.1030458415403 0 1 NA NA
"ENSG00000276408" 0.70761094287403 -1.31195569363095 1.81129094745873 -0.724320792013919 0.468868815085771 NA NA
"ENSG00000276411" 0 NA NA NA NA NA NA
"ENSG00000276412" 0.0803523008951144 0 8.10304584152465 0 1 NA NA
"ENSG00000276413" 0 NA NA NA NA NA NA
"ENSG00000276417" 0.148573446699348 0.983505839398766 8.09851039787059 0.121442807514005 0.903340312280275 NA NA
"ENSG00000276418" 0.664092646742745 -0.554182789536173 8.10260827170809 -0.0683956043477031 0.945470720860699 NA NA
"ENSG00000276422" 0.131745127852322 -0.897812307126254 8.10228448408449 -0.110809773328726 0.911767195088712 NA NA
"ENSG00000276426" 0 NA NA NA NA NA NA
"ENSG00000276428" 0 NA NA NA NA NA NA
"ENSG00000276431" 0 NA NA NA NA NA NA
"ENSG00000276434" 0.88928432576952 -2.68490896108854 1.58734023631254 -1.69145146054239 0.0907506109068207 NA NA
"ENSG00000276436" 0.228622150424087 0.837481849924624 7.15109964641288 0.117112317172747 0.906771049212134 NA NA
"ENSG00000276445" 3.16821245966048 -0.865732630201598 0.776717963493343 -1.11460358958084 0.265020331442314 NA NA
"ENSG00000276449" 2.98518846950818 0.322177102366032 0.622660901672082 0.517419837187245 0.604863114879345 NA NA
"ENSG00000276454" 0 NA NA NA NA NA NA
"ENSG00000276460" 0 NA NA NA NA NA NA
"ENSG00000276467" 0.0254120309879771 0 8.1030458415403 0 1 NA NA
"ENSG00000276470" 0 NA NA NA NA NA NA
"ENSG00000276471" 0 NA NA NA NA NA NA
"ENSG00000276473" 0 NA NA NA NA NA NA
"ENSG00000276474" 0 NA NA NA NA NA NA
"ENSG00000276478" 0 NA NA NA NA NA NA
"ENSG00000276486" 0.0338523811315585 0 8.10304584153667 0 1 NA NA
"ENSG00000276487" 0 NA NA NA NA NA NA
"ENSG00000276488" 0.0466683081050157 0.0898425013038919 8.10304584151477 0.0110874975979522 0.991153638100076 NA NA
"ENSG00000276490" 0.0187630813613067 0 8.10304584153815 0 1 NA NA
"ENSG00000276494" 0 NA NA NA NA NA NA
"ENSG00000276496" 0 NA NA NA NA NA NA
"ENSG00000276502" 0 NA NA NA NA NA NA
"ENSG00000276505" 0.459605767968464 -2.26908834814045 2.25085055265929 -1.00810262389905 0.313405198125045 NA NA
"ENSG00000276507" 0.210735450448289 -0.218106076284861 6.59092356192402 -0.0330918837452261 0.973601315039888 NA NA
"ENSG00000276508" 0.0146475471832474 0 8.1030458415403 0 1 NA NA
"ENSG00000276509" 1.30897342565908 -0.384497662413683 1.11602117799277 -0.344525417613691 0.730451184221144 NA NA
"ENSG00000276514" 0.0930190082054718 0.0898418757156729 8.1030458415129 0.0110874203938724 0.991153699696233 NA NA
"ENSG00000276517" 4.05948888798434 -0.889566184129052 0.632186765175974 -1.40712560453782 0.159390146886672 NA NA
"ENSG00000276519" 0 NA NA NA NA NA NA
"ENSG00000276520" 0 NA NA NA NA NA NA
"ENSG00000276521" 0 NA NA NA NA NA NA
"ENSG00000276523" 0.13380137514474 -0.230697562896578 8.10304584149253 -0.0284704748571538 0.977286916130457 NA NA
"ENSG00000276527" 0.0136681528792657 0 8.1030458415403 0 1 NA NA
"ENSG00000276528" 0 NA NA NA NA NA NA
"ENSG00000276530" 0 NA NA NA NA NA NA
"ENSG00000276533" 0.151786538838482 0.724105544228605 8.10290847199759 0.0893636583371271 0.92879290432747 NA NA
"ENSG00000276535" 0 NA NA NA NA NA NA
"ENSG00000276538" 0 NA NA NA NA NA NA
"ENSG00000276542" 0.101343854267478 1.05155925291457 8.10304584151957 0.129773331347385 0.896745762960244 NA NA
"ENSG00000276548" 0 NA NA NA NA NA NA
"ENSG00000276556" 0 NA NA NA NA NA NA
"ENSG00000276563" 0 NA NA NA NA NA NA
"ENSG00000276564" 3.51988032684948 -0.459147398886046 0.63198638556873 -0.72651469932039 0.467523299584707 NA NA
"ENSG00000276569" 0 NA NA NA NA NA NA
"ENSG00000276570" 2.99783331570898 -0.594574414774982 4.11935083915787 -0.144336920546571 0.885234425158292 NA NA
"ENSG00000276571" 2.19344187604586 0.13812313896491 0.725849068691485 0.190291818123993 0.849080464705993 NA NA
"ENSG00000276573" 0.401293229598554 -0.172712400179777 2.18814948645925 -0.0789308048872159 0.937087660913925 NA NA
"ENSG00000276578" 0 NA NA NA NA NA NA
"ENSG00000276586" 0 NA NA NA NA NA NA
"ENSG00000276593" 0.172728350127706 0.0897151465374168 8.10304584147992 0.0110717806973472 0.991166177602724 NA NA
"ENSG00000276603" 0.279539692510322 -0.526484126924489 5.85214370934815 -0.0899643195848881 0.928315568661829 NA NA
"ENSG00000276605" 0.0209078162458522 0.089880015018135 8.1030458415403 0.0110921271798025 0.991149944455331 NA NA
"ENSG00000276609" 0 NA NA NA NA NA NA
"ENSG00000276620" 0 NA NA NA NA NA NA
"ENSG00000276623" 0 NA NA NA NA NA NA
"ENSG00000276627" 0.0203423750265751 0 8.1030458415338 0 1 NA NA
"ENSG00000276631" 0 NA NA NA NA NA NA
"ENSG00000276632" 0 NA NA NA NA NA NA
"ENSG00000276633" 0.0406147633022819 0.998203551503407 8.09956550698902 0.123241617175893 0.901915771000044 NA NA
"ENSG00000276637" 0 NA NA NA NA NA NA
"ENSG00000276638" 0.0780950683851779 -1.37163459295133 8.09696308889301 -0.169401117171062 0.8654811448298 NA NA
"ENSG00000276642" 0 NA NA NA NA NA NA
"ENSG00000276643" 0 NA NA NA NA NA NA
"ENSG00000276649" 0.170868623384726 0.711772915806584 8.10184713745224 0.0878531653005753 0.929993381281499 NA NA
"ENSG00000276650" 0 NA NA NA NA NA NA
"ENSG00000276651" 1.12089839007824 0.917559127106707 0.911305127810014 1.00686268419418 0.314000766398706 NA NA
"ENSG00000276663" 0.014682632128395 0 8.10304584153902 0 1 NA NA
"ENSG00000276664" 0 NA NA NA NA NA NA
"ENSG00000276667" 0 NA NA NA NA NA NA
"ENSG00000276668" 0.877771743086665 0.0842713524307096 1.19671515444242 0.070418889673018 0.943860256784468 NA NA
"ENSG00000276670" 0 NA NA NA NA NA NA
"ENSG00000276672" 4.80242602178545 -0.597798647537983 0.518117618348525 -1.15378946086303 0.248586496036381 NA NA
"ENSG00000276673" 0 NA NA NA NA NA NA
"ENSG00000276675" 0 NA NA NA NA NA NA
"ENSG00000276678" 0 NA NA NA NA NA NA
"ENSG00000276680" 0 NA NA NA NA NA NA
"ENSG00000276685" 0 NA NA NA NA NA NA
"ENSG00000276687" 0 NA NA NA NA NA NA
"ENSG00000276688" 0 NA NA NA NA NA NA
"ENSG00000276689" 0 NA NA NA NA NA NA
"ENSG00000276690" 0 NA NA NA NA NA NA
"ENSG00000276691" 0.0324590276465397 0 8.10304584153374 0 1 NA NA
"ENSG00000276693" 0.00945465382613522 0 8.1030458415403 0 1 NA NA
"ENSG00000276698" 1.02540469872634 -1.99066891551358 1.46882126118963 -1.35528329287752 0.175327315884106 NA NA
"ENSG00000276702" 0.275565478403314 1.15819537122576 4.27305908669919 0.271045952729952 0.786355689441959 NA NA
"ENSG00000276704" 0.204211653659632 -0.230762973493542 8.10304584147243 -0.0284785472041226 0.977280477940005 NA NA
"ENSG00000276706" 0 NA NA NA NA NA NA
"ENSG00000276707" 0 NA NA NA NA NA NA
"ENSG00000276721" 0 NA NA NA NA NA NA
"ENSG00000276722" 0 NA NA NA NA NA NA
"ENSG00000276724" 0.762518866216505 -0.280858957128809 1.69208093625893 -0.165984351640866 0.868169264925665 NA NA
"ENSG00000276727" 0.0651319381355423 0 8.10304584150854 0 1 NA NA
"ENSG00000276728" 2.9124731569115 -0.332265640321857 0.609690317228578 -0.544974441831734 0.585771095821749 NA NA
"ENSG00000276730" 0 NA NA NA NA NA NA
"ENSG00000276738" 0 NA NA NA NA NA NA
"ENSG00000276740" 0.115596708541654 1.1239777785041 8.0989429889899 0.13878079893044 0.889623367375622 NA NA
"ENSG00000276742" 0.600608716692107 0.668507920233196 1.55352139661682 0.43031780681556 0.666964475668131 NA NA
"ENSG00000276744" 0.728363206934101 0.900914457890009 1.67051526095322 0.539303338884756 0.589677565361264 NA NA
"ENSG00000276754" 0.030284143976418 0 8.10304584153645 0 1 NA NA
"ENSG00000276755" 0 NA NA NA NA NA NA
"ENSG00000276758" 0 NA NA NA NA NA NA
"ENSG00000276759" 0 NA NA NA NA NA NA
"ENSG00000276763" 0.0126043354413591 0.0898944277428055 8.1030458415403 0.0110939058596906 0.991148525361426 NA NA
"ENSG00000276768" 0.13630960603002 0 8.10304584151615 0 1 NA NA
"ENSG00000276771" 0 NA NA NA NA NA NA
"ENSG00000276772" 0.473853063884853 1.68517885367441 2.3892883612969 0.705305764248438 0.480619974038082 NA NA
"ENSG00000276784" 0 NA NA NA NA NA NA
"ENSG00000276786" 0.0209078162458522 0.089880015018135 8.1030458415403 0.0110921271798025 0.991149944455331 NA NA
"ENSG00000276790" 0.404974368328262 0.516937696952267 2.49400774557509 0.207271889138848 0.835797526644712 NA NA
"ENSG00000276791" 1.82814961086617 -0.157466987296193 0.872620907212299 -0.180452916031134 0.856797015100905 NA NA
"ENSG00000276805" 0 NA NA NA NA NA NA
"ENSG00000276807" 0 NA NA NA NA NA NA
"ENSG00000276809" 0.195350672849648 0.0897545331657749 6.04064965432419 0.0148584238951061 0.988145129183262 NA NA
"ENSG00000276810" 0.243694178518743 0.0897843216592114 4.97194744713331 0.0180581799413384 0.985592440078611 NA NA
"ENSG00000276822" 0 NA NA NA NA NA NA
"ENSG00000276828" 0 NA NA NA NA NA NA
"ENSG00000276829" 0 NA NA NA NA NA NA
"ENSG00000276831" 0.0210827582273883 0 8.1030458415403 0 1 NA NA
"ENSG00000276841" 0 NA NA NA NA NA NA
"ENSG00000276842" 0.0950168889219628 -0.230670873354721 8.10304584151923 -0.028467181090447 0.977289543111293 NA NA
"ENSG00000276845" 0 NA NA NA NA NA NA
"ENSG00000276846" 0.737659790554441 -1.41362065397032 1.72746028096026 -0.818323101000338 0.413172718639289 NA NA
"ENSG00000276850" 0.0433841169684805 0 8.10304584152157 0 1 NA NA
"ENSG00000276851" 0.374531488165702 1.8508495982147 2.85080140540314 0.649238349155708 0.516184327709186 NA NA
"ENSG00000276853" 0.761548365828306 -2.42267483476543 1.45193979519374 -1.66857802423011 0.0952010370684039 NA NA
"ENSG00000276854" 0 NA NA NA NA NA NA
"ENSG00000276859" 0 NA NA NA NA NA NA
"ENSG00000276863" 0.179561893684137 1.44725361874474 8.09022169899878 0.178889240936852 0.858024671003513 NA NA
"ENSG00000276867" 0.746423406285057 -0.85712092092822 1.69192496928638 -0.506595112955711 0.612438938059448 NA NA
"ENSG00000276868" 0 NA NA NA NA NA NA
"ENSG00000276873" 0 NA NA NA NA NA NA
"ENSG00000276874" 0 NA NA NA NA NA NA
"ENSG00000276884" 0 NA NA NA NA NA NA
"ENSG00000276888" 0.0260353705360502 0 8.10304584152993 0 1 NA NA
"ENSG00000276892" 0 NA NA NA NA NA NA
"ENSG00000276897" 0 NA NA NA NA NA NA
"ENSG00000276898" 0 NA NA NA NA NA NA
"ENSG00000276900" 2.69099338953929 0.0148565063368723 0.730407716519935 0.0203400183224472 0.983772132377468 NA NA
"ENSG00000276915" 0 NA NA NA NA NA NA
"ENSG00000276916" 0.13448862047366 1.01587194893643 8.100779422157 0.125404222976106 0.900203545057407 NA NA
"ENSG00000276919" 0 NA NA NA NA NA NA
"ENSG00000276928" 0 NA NA NA NA NA NA
"ENSG00000276929" 0 NA NA NA NA NA NA
"ENSG00000276931" 0.508437866266411 -1.69756688248615 1.77188638147031 -0.958056284104126 0.338034377788018 NA NA
"ENSG00000276934" 0.962551881358751 -0.9799934248409 1.43504264360339 -0.682901953617308 0.494668799394603 NA NA
"ENSG00000276945" 0.0248724448573006 0 8.1030458415403 0 1 NA NA
"ENSG00000276949" 0 NA NA NA NA NA NA
"ENSG00000276951" 0 NA NA NA NA NA NA
"ENSG00000276952" 0.217366618046007 0.0897811508183499 5.19275838798252 0.0172896838462826 0.986205515472805 NA NA
"ENSG00000276957" 0.370011762154671 -0.922021788318354 2.96373065119902 -0.311101748718406 0.755723271787761 NA NA
"ENSG00000276958" 0 NA NA NA NA NA NA
"ENSG00000276960" 0 NA NA NA NA NA NA
"ENSG00000276963" 0 NA NA NA NA NA NA
"ENSG00000276965" 0 NA NA NA NA NA NA
"ENSG00000276968" 0.316321574810311 -1.2458701234589 3.6014961488868 -0.345931266327743 0.729394370499674 NA NA
"ENSG00000276972" 0.0595210601921954 -0.583944029347849 8.10244211402569 -0.0720701266519406 0.942546099863098 NA NA
"ENSG00000276980" 0 NA NA NA NA NA NA
"ENSG00000276984" 0.0171149362079666 0 8.1030458415403 0 1 NA NA
"ENSG00000276991" 0 NA NA NA NA NA NA
"ENSG00000276992" 0 NA NA NA NA NA NA
"ENSG00000276993" 0 NA NA NA NA NA NA
"ENSG00000276997" 0.170326690133362 -0.230704135300417 8.10304531276715 -0.0284712878177936 0.977286267744555 NA NA
"ENSG00000277003" 0 NA NA NA NA NA NA
"ENSG00000277007" 0.543412561315842 -1.29539314412032 1.95798162571347 -0.661596169804857 0.508230062896764 NA NA
"ENSG00000277011" 0 NA NA NA NA NA NA
"ENSG00000277017" 0.0211364713635423 0 8.1030458415403 0 1 NA NA
"ENSG00000277020" 0.0722699815831584 0 8.10304584152656 0 1 NA NA
"ENSG00000277022" 0.496209772155988 -1.5792590847562 1.95159777090435 -0.809213408777561 0.418392403451163 NA NA
"ENSG00000277024" 0 NA NA NA NA NA NA
"ENSG00000277035" 0 NA NA NA NA NA NA
"ENSG00000277040" 0.0219119887065876 0 8.10304584153618 0 1 NA NA
"ENSG00000277041" 0 NA NA NA NA NA NA
"ENSG00000277047" 0.0235888494369387 0 8.10304584153592 0 1 NA NA
"ENSG00000277056" 0 NA NA NA NA NA NA
"ENSG00000277066" 0 NA NA NA NA NA NA
"ENSG00000277067" 0.0146733036938778 0 8.1030458415346 0 1 NA NA
"ENSG00000277081" 0 NA NA NA NA NA NA
"ENSG00000277087" 0.102578895751828 0 8.10304584153114 0 1 NA NA
"ENSG00000277095" 0 NA NA NA NA NA NA
"ENSG00000277096" 0 NA NA NA NA NA NA
"ENSG00000277099" 0 NA NA NA NA NA NA
"ENSG00000277103" 0.0390926194451121 -0.230595338628087 8.1030458415403 -0.0284578593207432 0.977296977795334 NA NA
"ENSG00000277109" 0 NA NA NA NA NA NA
"ENSG00000277117" 0.23535356516165 -0.889941318631695 7.12114380834741 -0.124971681879041 0.900545969138448 NA NA
"ENSG00000277119" 0 NA NA NA NA NA NA
"ENSG00000277124" 0 NA NA NA NA NA NA
"ENSG00000277128" 0.112633508600026 -0.59128573032953 8.10232466614385 -0.0729772941338996 0.941824185979567 NA NA
"ENSG00000277129" 0 NA NA NA NA NA NA
"ENSG00000277130" 0.162755478746889 -0.230755566716517 8.10304584147348 -0.0284776331309211 0.977281206969218 NA NA
"ENSG00000277133" 0 NA NA NA NA NA NA
"ENSG00000277135" 0.282647277566406 -0.555822525718282 5.81166301419887 -0.0956391525730784 0.923807168453834 NA NA
"ENSG00000277144" 0.137632216452589 0.0897291680386453 8.10304584148789 0.0110735110961891 0.991164797028838 NA NA
"ENSG00000277146" 0 NA NA NA NA NA NA
"ENSG00000277151" 0.317546867764505 -1.39471390988193 3.87664653453124 -0.359773298251081 0.7190166728571 NA NA
"ENSG00000277152" 0.964919995545296 -2.26322228022845 1.45882809189622 -1.55139751750095 0.120806449788968 NA NA
"ENSG00000277159" 2.54635296771102 0.33387451873384 0.721256470860758 0.462906791443257 0.643431179273879 NA NA
"ENSG00000277162" 0 NA NA NA NA NA NA
"ENSG00000277170" 0.0884011424339938 0 8.10304584150656 0 1 NA NA
"ENSG00000277171" 0 NA NA NA NA NA NA
"ENSG00000277173" 0.0616254230709635 0.0898305997882565 8.1030458415403 0.0110860288273009 0.991154809937481 NA NA
"ENSG00000277174" 0.0425960975397449 -0.230593279609462 8.1030458415403 -0.0284576052164638 0.977297180459136 NA NA
"ENSG00000277182" 1.38355927672529 -0.0201107566313467 1.11706892928834 -0.018003147437069 0.985636342527076 NA NA
"ENSG00000277186" 0.0829350546561089 0 8.1030458415087 0 1 NA NA
"ENSG00000277188" 0 NA NA NA NA NA NA
"ENSG00000277191" 0 NA NA NA NA NA NA
"ENSG00000277206" 0 NA NA NA NA NA NA
"ENSG00000277210" 0.0146475471832474 0 8.1030458415403 0 1 NA NA
"ENSG00000277211" 0.0101711875132875 0 8.10304584154004 0 1 NA NA
"ENSG00000277214" 0.21040879354081 2.291464839064 8.08214077023939 0.283522015293497 0.776776707951823 NA NA
"ENSG00000277217" 0 NA NA NA NA NA NA
"ENSG00000277218" 0.834860865404211 0.32291091515699 1.47911347283683 0.218313821817654 0.827184605929113 NA NA
"ENSG00000277223" 0.115721325367708 0.409200145374914 8.10301710274426 0.0504997262360867 0.95972416755992 NA NA
"ENSG00000277227" 0 NA NA NA NA NA NA
"ENSG00000277228" 0.0577905888906652 0.0898378788302015 8.1030458415056 0.011086927136711 0.991154093234318 NA NA
"ENSG00000277229" 0 NA NA NA NA NA NA
"ENSG00000277235" 0.197198992413915 0.646717608462709 7.67923702827505 0.0842163884356592 0.93288438838934 NA NA
"ENSG00000277245" 0.923697054695379 -0.224455008781104 1.32349648925642 -0.169592447432338 0.865330662582704 NA NA
"ENSG00000277246" 0.362261181901882 -1.05604205810354 3.99432416453955 -0.264385666911759 0.791482754865869 NA NA
"ENSG00000277247" 0.0555910174033749 0 8.10304584153522 0 1 NA NA
"ENSG00000277252" 0 NA NA NA NA NA NA
"ENSG00000277269" 0 NA NA NA NA NA NA
"ENSG00000277270" 4.93027572390491 -0.498379247551488 0.577535832245574 -0.862940825011134 0.38817000299639 NA NA
"ENSG00000277277" 0 NA NA NA NA NA NA
"ENSG00000277287" 3.80517254780086 -0.172459267279863 0.545997746730686 -0.31586076739787 0.752108191611814 NA NA
"ENSG00000277289" 0 NA NA NA NA NA NA
"ENSG00000277290" 0.0315083435187234 0 8.10304584152112 0 1 NA NA
"ENSG00000277299" 0.0146475471832474 0 8.1030458415403 0 1 NA NA
"ENSG00000277301" 0.723694354415478 0.620050238252783 1.87803273406907 0.33015944131567 0.741279491214704 NA NA
"ENSG00000277304" 3.60286976250371 -0.798103748398624 0.677657643086252 -1.17773887233652 0.238900724749287 NA NA
"ENSG00000277306" 0 NA NA NA NA NA NA
"ENSG00000277310" 0.144067927467657 0.0897363291215443 8.10304584148472 0.0110743948481849 0.99116409194 NA NA
"ENSG00000277311" 0 NA NA NA NA NA NA
"ENSG00000277315" 0 NA NA NA NA NA NA
"ENSG00000277319" 0 NA NA NA NA NA NA
"ENSG00000277320" 0 NA NA NA NA NA NA
"ENSG00000277324" 0.367748869425555 0.669809813437004 2.55030079291401 0.262639534637665 0.792828425224318 NA NA
"ENSG00000277332" 0 NA NA NA NA NA NA
"ENSG00000277340" 0 NA NA NA NA NA NA
"ENSG00000277342" 1.89063114768004 1.5133777350733 0.756258272910326 2.0011387501909 0.0453774393955863 NA NA
"ENSG00000277350" 0.194140169998093 -0.623160835498791 8.10177878187367 -0.0769165454002528 0.938689935213739 NA NA
"ENSG00000277351" 0.631652327870429 1.55967879917953 1.49043089882323 1.04646166448306 0.29534793536668 NA NA
"ENSG00000277358" 0 NA NA NA NA NA NA
"ENSG00000277368" 0.839930785211952 0.304931250893029 1.51016455882152 0.201919220731141 0.839979875590033 NA NA
"ENSG00000277369" 0.208146062762721 1.42669507293291 5.86453352471445 0.243275115901462 0.807792280053541 NA NA
"ENSG00000277373" 0.103141605529891 0 8.1030458414925 0 1 NA NA
"ENSG00000277382" 0.188893289416856 0.045771704120311 6.11104907977524 0.00748999124745934 0.99402390749959 NA NA
"ENSG00000277386" 0.0700846599855197 0.0898491305501701 8.1030458415403 0.0110883157157471 0.991152985376643 NA NA
"ENSG00000277397" 0 NA NA NA NA NA NA
"ENSG00000277408" 0 NA NA NA NA NA NA
"ENSG00000277412" 0 NA NA NA NA NA NA
"ENSG00000277413" 0 NA NA NA NA NA NA
"ENSG00000277423" 0.427598724489279 -1.64485334248474 2.65752851919894 -0.618940993709654 0.535955231518284 NA NA
"ENSG00000277425" 0.038527246321074 0 8.10304584152506 0 1 NA NA
"ENSG00000277426" 0 NA NA NA NA NA NA
"ENSG00000277435" 0.0642633784849551 0 8.10304584153658 0 1 NA NA
"ENSG00000277437" 0.0106008753310464 0 8.10304584153717 0 1 NA NA
"ENSG00000277440" 0.200937367315103 1.35478676666177 7.63201342429602 0.177513677105034 0.859104923057893 NA NA
"ENSG00000277444" 0 NA NA NA NA NA NA
"ENSG00000277447" 0.0153891473570691 0 8.1030458415403 0 1 NA NA
"ENSG00000277450" 0.551577745509592 -1.08154251680778 1.87603922491286 -0.576503146866782 0.564275143445021 NA NA
"ENSG00000277453" 0.59041569970905 -0.574143681560903 1.64716976868975 -0.34856375613159 0.727416841533889 NA NA
"ENSG00000277458" 0 NA NA NA NA NA NA
"ENSG00000277459" 5.65055849461159 -0.339132104201015 0.49727629359683 -0.681979230797535 0.495252083820406 NA NA
"ENSG00000277460" 0.0145588991855777 0 8.1030458415403 0 1 NA NA
"ENSG00000277463" 0.2461706114131 -0.847784344648981 5.46428981606968 -0.155149959681086 0.876703096869089 NA NA
"ENSG00000277465" 0 NA NA NA NA NA NA
"ENSG00000277466" 0 NA NA NA NA NA NA
"ENSG00000277468" 0 NA NA NA NA NA NA
"ENSG00000277469" 0 NA NA NA NA NA NA
"ENSG00000277476" 1.76956682987022 -1.20912147227104 1.13766878132137 -1.0628062333456 0.28786983217259 NA NA
"ENSG00000277479" 0 NA NA NA NA NA NA
"ENSG00000277482" 0.0971212990453538 0 8.10304584151073 0 1 NA NA
"ENSG00000277490" 0 NA NA NA NA NA NA
"ENSG00000277491" 0.216696788003042 0 6.49131243830534 0 1 NA NA
"ENSG00000277492" 0 NA NA NA NA NA NA
"ENSG00000277493" 0 NA NA NA NA NA NA
"ENSG00000277498" 0.074328183830482 1.04324691341641 8.10253244655402 0.128755660072685 0.897550991535953 NA NA
"ENSG00000277499" 0 NA NA NA NA NA NA
"ENSG00000277500" 0 NA NA NA NA NA NA
"ENSG00000277501" 0 NA NA NA NA NA NA
"ENSG00000277502" 0 NA NA NA NA NA NA
"ENSG00000277504" 0.416379432837196 0.089838382106044 2.51151975756457 0.035770525728677 0.97146533508141 NA NA
"ENSG00000277509" 0 NA NA NA NA NA NA
"ENSG00000277511" 1.0168675683179 0.0313759215870456 1.31585280249917 0.0238445527702294 0.980976602168193 NA NA
"ENSG00000277513" 0 NA NA NA NA NA NA
"ENSG00000277516" 0 NA NA NA NA NA NA
"ENSG00000277524" 0 NA NA NA NA NA NA
"ENSG00000277532" 0 NA NA NA NA NA NA
"ENSG00000277542" 0 NA NA NA NA NA NA
"ENSG00000277543" 0 NA NA NA NA NA NA
"ENSG00000277544" 0.0611704406668643 0.0898338110656326 8.10304584152903 0.0110864251322909 0.991154493751279 NA NA
"ENSG00000277545" 0.0145588991855777 0 8.1030458415403 0 1 NA NA
"ENSG00000277548" 0.0370707610899919 0 8.1030458415178 0 1 NA NA
"ENSG00000277549" 0 NA NA NA NA NA NA
"ENSG00000277550" 0 NA NA NA NA NA NA
"ENSG00000277553" 0 NA NA NA NA NA NA
"ENSG00000277558" 0.0359878181184044 1.01520780420485 8.10072811112832 0.125323031495183 0.900267819427601 NA NA
"ENSG00000277559" 0.0556236750914752 0.0898291919033737 8.10304584153336 0.0110858550796962 0.991154948559493 NA NA
"ENSG00000277562" 0 NA NA NA NA NA NA
"ENSG00000277563" 0 NA NA NA NA NA NA
"ENSG00000277565" 0 NA NA NA NA NA NA
"ENSG00000277566" 0.357957952992059 -0.23827018028572 3.45364117711649 -0.0689910063223929 0.944996778357671 NA NA
"ENSG00000277568" 0.489309978371045 -1.44883881748072 2.09868144128807 -0.690356711112621 0.489969892424995 NA NA
"ENSG00000277572" 0 NA NA NA NA NA NA
"ENSG00000277575" 0.0252058139938244 0 8.1030458415403 0 1 NA NA
"ENSG00000277576" 0 NA NA NA NA NA NA
"ENSG00000277577" 0 NA NA NA NA NA NA
"ENSG00000277579" 0 NA NA NA NA NA NA
"ENSG00000277581" 0.627128710846755 -2.13247290854164 1.62348766579297 -1.3135134645449 0.189009986848445 NA NA
"ENSG00000277583" 0 NA NA NA NA NA NA
"ENSG00000277587" 0.0111582819844231 0 8.1030458415403 0 1 NA NA
"ENSG00000277589" 0.150426484262778 -0.230674652259449 8.10304584147428 -0.028467647446689 0.97728917116359 NA NA
"ENSG00000277595" 0.0453863021698453 0 8.10304584153628 0 1 NA NA
"ENSG00000277597" 0.846457016126583 0.328241057410342 1.33968048957424 0.245014434385514 0.806445254923076 NA NA
"ENSG00000277598" 0 NA NA NA NA NA NA
"ENSG00000277599" 0 NA NA NA NA NA NA
"ENSG00000277602" 1.37418893457156 -0.433885082025808 1.21909623055518 -0.355907163971966 0.721910090568022 NA NA
"ENSG00000277608" 0.0110535018371743 0 8.103045841537 0 1 NA NA
"ENSG00000277611" 0.0120561868881342 0 8.1030458415403 0 1 NA NA
"ENSG00000277618" 0 NA NA NA NA NA NA
"ENSG00000277619" 0 NA NA NA NA NA NA
"ENSG00000277621" 0.113568516324894 -0.230101129681345 8.10303346985257 -0.0283969121610369 0.977345586948189 NA NA
"ENSG00000277640" 0 NA NA NA NA NA NA
"ENSG00000277646" 0 NA NA NA NA NA NA
"ENSG00000277647" 0 NA NA NA NA NA NA
"ENSG00000277651" 0.075221703573184 0.0898017931042292 8.10304584151384 0.0110824737833955 0.991157646277883 NA NA
"ENSG00000277653" 0 NA NA NA NA NA NA
"ENSG00000277654" 0.0783974112144766 0.0898032286336487 8.10304584152614 0.0110826509426158 0.991157504933957 NA NA
"ENSG00000277655" 0 NA NA NA NA NA NA
"ENSG00000277662" 2.47104963850592 -0.46289716179805 0.904954717072968 -0.511514170891631 0.608991068153121 NA NA
"ENSG00000277670" 0 NA NA NA NA NA NA
"ENSG00000277672" 0 NA NA NA NA NA NA
"ENSG00000277673" 0 NA NA NA NA NA NA
"ENSG00000277675" 0.181159448772198 0 8.10304584147975 0 1 NA NA
"ENSG00000277684" 0 NA NA NA NA NA NA
"ENSG00000277687" 0.402647475098692 -0.867763534965285 2.74539414729411 -0.316079764291973 0.751941965731425 NA NA
"ENSG00000277688" 0.0294747267813015 -0.477692521218947 8.10253399191789 -0.0589559416468275 0.952987200507351 NA NA
"ENSG00000277689" 0 NA NA NA NA NA NA
"ENSG00000277690" 0 NA NA NA NA NA NA
"ENSG00000277692" 0.417568380160612 1.48787365812315 2.20677439748032 0.674230070741257 0.50016505454677 NA NA
"ENSG00000277693" 0.291274619253476 -0.588599438302345 3.69604285670915 -0.159251248192078 0.873470928789305 NA NA
"ENSG00000277694" 0 NA NA NA NA NA NA
"ENSG00000277695" 0 NA NA NA NA NA NA
"ENSG00000277701" 9.65027466592577 -0.393915438584937 0.428085909741874 -0.920178472639894 0.357479501973723 NA NA
"ENSG00000277702" 0.526497398131795 -1.53575844096335 1.87765826019868 -0.817911583549208 0.413407675536208 NA NA
"ENSG00000277704" 0 NA NA NA NA NA NA
"ENSG00000277705" 0 NA NA NA NA NA NA
"ENSG00000277711" 0 NA NA NA NA NA NA
"ENSG00000277715" 1.5717111391331 0.559418225282228 0.816711205000675 0.684964552778195 0.493366289460363 NA NA
"ENSG00000277728" 0.603935012672637 1.52282635895944 1.58178404243842 0.962727096811462 0.335684494737859 NA NA
"ENSG00000277732" 0 NA NA NA NA NA NA
"ENSG00000277737" 0.0780256937977565 0.08983763971007 8.10304584152438 0.011086897626778 0.991154116778391 NA NA
"ENSG00000277738" 0.0386938863241202 0.0898594252375971 8.1030458415403 0.011089586187077 0.991151971749506 NA NA
"ENSG00000277743" 0 NA NA NA NA NA NA
"ENSG00000277744" 1.31070704446918 -0.160964638263538 1.04558715406889 -0.153946648672132 0.877651802165957 NA NA
"ENSG00000277746" 0.0588269136307166 0 8.10304584152093 0 1 NA NA
"ENSG00000277747" 0 NA NA NA NA NA NA
"ENSG00000277748" 0 NA NA NA NA NA NA
"ENSG00000277749" 0.20460461035523 0.655528073428967 6.65835129486054 0.0984520107755439 0.921573376612778 NA NA
"ENSG00000277752" 0 NA NA NA NA NA NA
"ENSG00000277755" 0 NA NA NA NA NA NA
"ENSG00000277757" 0 NA NA NA NA NA NA
"ENSG00000277763" 0.306387794822223 -0.852717638165387 3.583021998527 -0.237988390391112 0.81189009867253 NA NA
"ENSG00000277764" 0 NA NA NA NA NA NA
"ENSG00000277766" 0 NA NA NA NA NA NA
"ENSG00000277767" 1.45950251246089 -1.45838559606196 1.33182095389355 -1.09503127413516 0.273502935459802 NA NA
"ENSG00000277782" 0.499353781794833 -0.510061323062004 1.76697237927392 -0.288664004624451 0.772838510714414 NA NA
"ENSG00000277790" 0 NA NA NA NA NA NA
"ENSG00000277795" 0.0213134037051938 0.0898800150181318 8.1030458415403 0.0110921271798021 0.991149944455331 NA NA
"ENSG00000277797" 0 NA NA NA NA NA NA
"ENSG00000277801" 0.024757542505889 0.0898758969808891 8.1030458415403 0.0110916189712441 0.99115034992215 NA NA
"ENSG00000277803" 0 NA NA NA NA NA NA
"ENSG00000277806" 3.20434727784546 -1.09636034686116 0.729509420464954 -1.50287346003345 0.132871678082975 NA NA
"ENSG00000277809" 0 NA NA NA NA NA NA
"ENSG00000277825" 0.279227177720165 0.627935505061932 3.97186440447668 0.158095906888006 0.874381225881982 NA NA
"ENSG00000277826" 0 NA NA NA NA NA NA
"ENSG00000277828" 0 NA NA NA NA NA NA
"ENSG00000277829" 0.721393288252639 -1.63741027622516 1.65120566574917 -0.991645262725192 0.321370601281378 NA NA
"ENSG00000277830" 0 NA NA NA NA NA NA
"ENSG00000277831" 1.65001409713413 0.850074284337322 0.838888842749327 1.01333363971243 0.310900824662896 NA NA
"ENSG00000277837" 0.0897269720873267 -0.736681097835597 8.1011790889964 -0.0909350465830597 0.927544202399442 NA NA
"ENSG00000277840" 0.0303127862394596 1.31800880457166 8.09951802367442 0.162726819141484 0.870733529814965 NA NA
"ENSG00000277852" 0 NA NA NA NA NA NA
"ENSG00000277855" 0.00843519566997121 0.0898944277428022 8.1030458415403 0.0110939058596902 0.991148525361426 NA NA
"ENSG00000277859" 0 NA NA NA NA NA NA
"ENSG00000277863" 0.031230951069003 -0.230595338628087 8.1030458415403 -0.0284578593207432 0.977296977795334 NA NA
"ENSG00000277866" 0 NA NA NA NA NA NA
"ENSG00000277867" 0 NA NA NA NA NA NA
"ENSG00000277869" 0 NA NA NA NA NA NA
"ENSG00000277873" 0.381913885954193 -1.2907513222423 2.75849534993652 -0.4679186144983 0.639842791306257 NA NA
"ENSG00000277876" 0 NA NA NA NA NA NA
"ENSG00000277878" 0 NA NA NA NA NA NA
"ENSG00000277879" 5.30855872206212 -0.708801934907337 0.554835674525671 -1.27749884776838 0.201426186955302 NA NA
"ENSG00000277881" 0 NA NA NA NA NA NA
"ENSG00000277882" 0 NA NA NA NA NA NA
"ENSG00000277895" 0.386859010525236 2.06291459116378 2.40819653423305 0.856622190854854 0.391653717682931 NA NA
"ENSG00000277901" 0.181885911802132 0.0896904551937438 8.10304584145667 0.0110687335291713 0.991168608742192 NA NA
"ENSG00000277907" 0 NA NA NA NA NA NA
"ENSG00000277911" 0.0514887339090098 0 8.10304584152222 0 1 NA NA
"ENSG00000277913" 0 NA NA NA NA NA NA
"ENSG00000277916" 0 NA NA NA NA NA NA
"ENSG00000277922" 0 NA NA NA NA NA NA
"ENSG00000277930" 0.0382227856174352 0.0898614842562184 8.1030458415403 0.011089840291356 0.991151769016092 NA NA
"ENSG00000277935" 0 NA NA NA NA NA NA
"ENSG00000277938" 0.896025884375145 -1.15474902828951 1.40774168013097 -0.820284747257096 0.412053799480887 NA NA
"ENSG00000277941" 0 NA NA NA NA NA NA
"ENSG00000277945" 1.40349507204529 -0.216247045099847 1.09121675032593 -0.198170569719771 0.842911612795379 NA NA
"ENSG00000277948" 0.0761447308475853 0 8.10304584151718 0 1 NA NA
"ENSG00000277952" 0.00945465382613522 0 8.1030458415403 0 1 NA NA
"ENSG00000277954" 7.23255180570861 0.472280262109867 0.415597091532025 1.13638971911206 0.255793496591105 NA NA
"ENSG00000277959" 2.90320670423813 0.55808405980941 0.612162981015233 0.911659275580277 0.361948108240202 NA NA
"ENSG00000277966" 0 NA NA NA NA NA NA
"ENSG00000277967" 0 NA NA NA NA NA NA
"ENSG00000277968" 0 NA NA NA NA NA NA
"ENSG00000277969" 2.42086495570877 -1.67537192051963 1.10549021578634 -1.51550135550311 0.129645487311841 NA NA
"ENSG00000277971" 0 NA NA NA NA NA NA
"ENSG00000277973" 0 NA NA NA NA NA NA
"ENSG00000277977" 0.0101711875132875 0 8.10304584154004 0 1 NA NA
"ENSG00000277978" 0.0904475186791989 0.976064388268755 8.0979406819316 0.120532420106087 0.904061399314985 NA NA
"ENSG00000277981" 0.16186398175374 0.0897090940491811 8.10304584149498 0.0110710337574284 0.991166773538028 NA NA
"ENSG00000277984" 0 NA NA NA NA NA NA
"ENSG00000277994" 0 NA NA NA NA NA NA
"ENSG00000277997" 0.0120561868881342 0 8.1030458415403 0 1 NA NA
"ENSG00000277998" 0 NA NA NA NA NA NA
"ENSG00000277999" 0.0499715570446711 -0.230622694779395 8.10304584152136 -0.0284612353539512 0.977294285201209 NA NA
"ENSG00000278000" 3.90386353995921 -2.89806803855407 1.03384845370726 -2.80318457522659 0.00506007014605211 NA NA
"ENSG00000278001" 0.0943280575745871 0 8.1030458415118 0 1 NA NA
"ENSG00000278002" 1.20841041406712 -1.11339739552512 1.37927157906287 -0.807235799262685 0.419530644219921 NA NA
"ENSG00000278004" 0 NA NA NA NA NA NA
"ENSG00000278009" 0 NA NA NA NA NA NA
"ENSG00000278011" 0.041207212150949 0 8.1030458415403 0 1 NA NA
"ENSG00000278012" 0.105127522961907 0 8.10304584152194 0 1 NA NA
"ENSG00000278013" 0 NA NA NA NA NA NA
"ENSG00000278017" 0.368662110454907 -2.03297773697962 2.95797315488014 -0.68728741963921 0.491901624921317 NA NA
"ENSG00000278020" 0 NA NA NA NA NA NA
"ENSG00000278022" 0.691563320760225 -0.0492169158098936 1.50286665154735 -0.0327486911491582 0.973874994772577 NA NA
"ENSG00000278026" 0 NA NA NA NA NA NA
"ENSG00000278035" 0.157648576289284 0.0897101592939796 8.10304584147283 0.0110711652197285 0.991166668652716 NA NA
"ENSG00000278039" 0 NA NA NA NA NA NA
"ENSG00000278040" 0 NA NA NA NA NA NA
"ENSG00000278041" 0.935030882393141 0.635576183019473 1.27566528425544 0.498231151120833 0.618321128457378 NA NA
"ENSG00000278045" 0 NA NA NA NA NA NA
"ENSG00000278050" 0 NA NA NA NA NA NA
"ENSG00000278052" 0 NA NA NA NA NA NA
"ENSG00000278054" 0 NA NA NA NA NA NA
"ENSG00000278055" 0 NA NA NA NA NA NA
"ENSG00000278058" 2.46413234521954 -0.241098735471232 0.740928112654755 -0.325400982029649 0.744877612370739 NA NA
"ENSG00000278060" 0 NA NA NA NA NA NA
"ENSG00000278068" 0 NA NA NA NA NA NA
"ENSG00000278071" 0.56959878371209 0.745416573723241 1.77999801636129 0.418773822707419 0.675381437755613 NA NA
"ENSG00000278072" 0 NA NA NA NA NA NA
"ENSG00000278075" 0.0764616590397487 0.0898119381597965 8.10304584153616 0.0110837257885697 0.991156647383636 NA NA
"ENSG00000278077" 0 NA NA NA NA NA NA
"ENSG00000278078" 0 NA NA NA NA NA NA
"ENSG00000278083" 0 NA NA NA NA NA NA
"ENSG00000278084" 0.0109135640315278 0.0898944277428021 8.1030458415403 0.0110939058596902 0.991148525361426 NA NA
"ENSG00000278095" 0 NA NA NA NA NA NA
"ENSG00000278097" 0 NA NA NA NA NA NA
"ENSG00000278102" 0 NA NA NA NA NA NA
"ENSG00000278104" 0 NA NA NA NA NA NA
"ENSG00000278106" 0 NA NA NA NA NA NA
"ENSG00000278107" 2.00671657177451 -0.308526098214587 0.942584267170423 -0.327319380304068 0.743426335699146 NA NA
"ENSG00000278112" 0.0909721161390711 0 8.10304584151014 0 1 NA NA
"ENSG00000278113" 0 NA NA NA NA NA NA
"ENSG00000278126" 4.58485842578169 -0.0797863684234006 0.558936392735023 -0.142746776664488 0.886490172538029 NA NA
"ENSG00000278128" 0 NA NA NA NA NA NA
"ENSG00000278130" 0 NA NA NA NA NA NA
"ENSG00000278131" 0 NA NA NA NA NA NA
"ENSG00000278144" 0 NA NA NA NA NA NA
"ENSG00000278146" 0.0462645527993367 0.0898450864428579 8.10304584153128 0.0110878166309225 0.991153383564241 NA NA
"ENSG00000278147" 0.199573784672604 0.0897298834067952 8.10304584147623 0.0110735993800632 0.991164726592816 NA NA
"ENSG00000278151" 0 NA NA NA NA NA NA
"ENSG00000278153" 0.120958134314238 0 8.10304584146425 0 1 NA NA
"ENSG00000278158" 0.0179404487891272 0 8.1030458415403 0 1 NA NA
"ENSG00000278160" 0 NA NA NA NA NA NA
"ENSG00000278171" 0 NA NA NA NA NA NA
"ENSG00000278177" 2.07196166802516 -1.57968132883807 1.13264980198126 -1.39467761886759 0.163113076970176 NA NA
"ENSG00000278180" 0 NA NA NA NA NA NA
"ENSG00000278181" 0 NA NA NA NA NA NA
"ENSG00000278182" 0 NA NA NA NA NA NA
"ENSG00000278192" 0 NA NA NA NA NA NA
"ENSG00000278193" 0 NA NA NA NA NA NA
"ENSG00000278197" 0 NA NA NA NA NA NA
"ENSG00000278202" 0.295464349904572 0.0898021298338389 4.20704449857613 0.0213456572337736 0.982969922918575 NA NA
"ENSG00000278205" 0 NA NA NA NA NA NA
"ENSG00000278206" 0.0106008753310464 0 8.10304584153717 0 1 NA NA
"ENSG00000278212" 0 NA NA NA NA NA NA
"ENSG00000278215" 0 NA NA NA NA NA NA
"ENSG00000278217" 0 NA NA NA NA NA NA
"ENSG00000278218" 0 NA NA NA NA NA NA
"ENSG00000278231" 0.415434215142425 1.42259029763118 2.71157726894377 0.524635721771377 0.599836449179971 NA NA
"ENSG00000278236" 0.140009708447647 0.0897621656300389 8.10304584148226 0.0110775833416264 0.991161548046354 NA NA
"ENSG00000278237" 0 NA NA NA NA NA NA
"ENSG00000278239" 0.0083034808044931 0 8.1030458415403 0 1 NA NA
"ENSG00000278254" 0.270527022185949 -0.264800928000156 4.38588197549802 -0.0603757532645614 0.951856369512387 NA NA
"ENSG00000278255" 0.0112725434963834 0 8.10304584153469 0 1 NA NA
"ENSG00000278256" 0 NA NA NA NA NA NA
"ENSG00000278263" 0 NA NA NA NA NA NA
"ENSG00000278266" 0.0458943408446241 0 8.10304584153939 0 1 NA NA
"ENSG00000278275" 0 NA NA NA NA NA NA
"ENSG00000278276" 0.150738121973212 0.70916984764324 8.10167618782297 0.0875337190974308 0.930247284319659 NA NA
"ENSG00000278283" 0 NA NA NA NA NA NA
"ENSG00000278287" 0 NA NA NA NA NA NA
"ENSG00000278305" 0 NA NA NA NA NA NA
"ENSG00000278313" 0 NA NA NA NA NA NA
"ENSG00000278319" 0 NA NA NA NA NA NA
"ENSG00000278324" 0 NA NA NA NA NA NA
"ENSG00000278330" 0.0112725434963834 0 8.10304584153469 0 1 NA NA
"ENSG00000278332" 0.00894641472455145 0 8.10304584153714 0 1 NA NA
"ENSG00000278333" 0 NA NA NA NA NA NA
"ENSG00000278334" 0 NA NA NA NA NA NA
"ENSG00000278337" 0 NA NA NA NA NA NA
"ENSG00000278341" 0.144555897727469 0.0897703108088719 8.10304584150689 0.0110785885412414 0.991160746062314 NA NA
"ENSG00000278342" 0 NA NA NA NA NA NA
"ENSG00000278344" 0.284905108619208 -1.42237940685045 3.67807331702314 -0.386718611689247 0.698964536041582 NA NA
"ENSG00000278346" 0.0684006439784476 0.0898182260669831 8.10304584150641 0.0110845017816517 0.991156028268769 NA NA
"ENSG00000278351" 0.0240371202886675 0.0898779559995103 8.1030458415403 0.0110918730755231 0.99115014718874 NA NA
"ENSG00000278356" 1.82266123121887 0.52929933288887 0.895316670470627 0.59118672794358 0.554395314419039 NA NA
"ENSG00000278358" 0 NA NA NA NA NA NA
"ENSG00000278367" 0 NA NA NA NA NA NA
"ENSG00000278370" 0.0218791761659532 0 8.1030458415403 0 1 NA NA
"ENSG00000278376" 6.60910862106595 0.676568660220199 0.406282639174964 1.66526598723023 0.0958597011471579 NA NA
"ENSG00000278381" 0 NA NA NA NA NA NA
"ENSG00000278382" 0 NA NA NA NA NA NA
"ENSG00000278383" 0.335520711707659 -1.41627733801925 2.81053662479999 -0.503917054672803 0.614319665390647 NA NA
"ENSG00000278385" 0.066974916951369 -0.230642223068591 8.10304584153879 -0.0284636453475612 0.977292363083238 NA NA
"ENSG00000278388" 0 NA NA NA NA NA NA
"ENSG00000278389" 0.120409082093947 0 8.10304584149065 0 1 NA NA
"ENSG00000278395" 0 NA NA NA NA NA NA
"ENSG00000278396" 1.11275968887468 0.290506074650978 1.18097502036396 0.245988331371691 0.805691265243696 NA NA
"ENSG00000278399" 0 NA NA NA NA NA NA
"ENSG00000278400" 0 NA NA NA NA NA NA
"ENSG00000278404" 0 NA NA NA NA NA NA
"ENSG00000278406" 0 NA NA NA NA NA NA
"ENSG00000278408" 0 NA NA NA NA NA NA
"ENSG00000278410" 0 NA NA NA NA NA NA
"ENSG00000278413" 0 NA NA NA NA NA NA
"ENSG00000278419" 0.0764935950256627 0.0898263112771998 8.10304584153504 0.0110854995805112 0.991155232189376 NA NA
"ENSG00000278421" 0 NA NA NA NA NA NA
"ENSG00000278424" 0 NA NA NA NA NA NA
"ENSG00000278428" 0 NA NA NA NA NA NA
"ENSG00000278431" 0 NA NA NA NA NA NA
"ENSG00000278434" 0.559660778992129 -0.527641722851657 1.85291474660933 -0.28476308681616 0.775825654268462 NA NA
"ENSG00000278441" 0 NA NA NA NA NA NA
"ENSG00000278445" 0.0772561629475703 0 8.10304584152764 0 1 NA NA
"ENSG00000278446" 0.0364942284331488 2.39390744740284 8.07769750045841 0.296360125799089 0.766955073244457 NA NA
"ENSG00000278454" 0 NA NA NA NA NA NA
"ENSG00000278456" 0.0146475471832474 0 8.1030458415403 0 1 NA NA
"ENSG00000278462" 0.0139298105332532 0.0898923687241808 8.1030458415403 0.0110936517554112 0.991148728094831 NA NA
"ENSG00000278464" 0.0870389824227869 0.0898086869932456 8.10304584152057 0.011083324560878 0.991156967497354 NA NA
"ENSG00000278467" 0.0793541870622816 -0.526879821930104 8.10288032921253 -0.065023769391064 0.948155075062485 NA NA
"ENSG00000278472" 0.534874691678296 -0.528970152623678 2.123984292589 -0.249046169724211 0.803325067989161 NA NA
"ENSG00000278475" 0.0453014870586074 0 8.10304584153368 0 1 NA NA
"ENSG00000278477" 0 NA NA NA NA NA NA
"ENSG00000278478" 0 NA NA NA NA NA NA
"ENSG00000278482" 0 NA NA NA NA NA NA
"ENSG00000278484" 0 NA NA NA NA NA NA
"ENSG00000278485" 0 NA NA NA NA NA NA
"ENSG00000278487" 0.010399839673666 0 8.1030458415403 0 1 NA NA
"ENSG00000278492" 0.39041870942684 0.677213876507136 2.30344602607878 0.294000323358987 0.768757656281395 NA NA
"ENSG00000278493" 0.736212061181513 0.840511389639619 1.40695129181839 0.597399067421385 0.550240976227392 NA NA
"ENSG00000278496" 0 NA NA NA NA NA NA
"ENSG00000278498" 0 NA NA NA NA NA NA
"ENSG00000278513" 0.0397158468617616 0 8.10304584153015 0 1 NA NA
"ENSG00000278514" 0.253685089707382 0.640896294053718 4.93212025066431 0.1299433633978 0.896611236084046 NA NA
"ENSG00000278518" 0.0526774014521751 1.33451666368142 8.10065370615409 0.164741848261899 0.869147176826307 NA NA
"ENSG00000278526" 0 NA NA NA NA NA NA
"ENSG00000278531" 0 NA NA NA NA NA NA
"ENSG00000278532" 0.0597254198393277 1.62299129222943 8.0897185489073 0.200623950316374 0.840992629174623 NA NA
"ENSG00000278541" 0 NA NA NA NA NA NA
"ENSG00000278543" 0 NA NA NA NA NA NA
"ENSG00000278546" 0.00886594486577857 0 8.10304584154009 0 1 NA NA
"ENSG00000278552" 0 NA NA NA NA NA NA
"ENSG00000278572" 0.0334348150693933 0 8.10304584153663 0 1 NA NA
"ENSG00000278576" 0.495505681595924 0.636458046911356 2.37786599244291 0.267659342004167 0.78896154855626 NA NA
"ENSG00000278577" 0 NA NA NA NA NA NA
"ENSG00000278580" 0.0111582819844231 0 8.1030458415403 0 1 NA NA
"ENSG00000278586" 0 NA NA NA NA NA NA
"ENSG00000278587" 0 NA NA NA NA NA NA
"ENSG00000278592" 0 NA NA NA NA NA NA
"ENSG00000278593" 0 NA NA NA NA NA NA
"ENSG00000278594" 0 NA NA NA NA NA NA
"ENSG00000278595" 0.048608615659781 -0.230607692334136 8.1030458415403 -0.0284593838963522 0.977295761852486 NA NA
"ENSG00000278600" 3.02937506014019 0.414666134889116 0.659772459469427 0.628498702753644 0.529677296197175 NA NA
"ENSG00000278601" 0.113970964615289 0.0897645767309489 8.10304584152063 0.0110778808964634 0.991161310646511 NA NA
"ENSG00000278602" 0 NA NA NA NA NA NA
"ENSG00000278603" 0 NA NA NA NA NA NA
"ENSG00000278607" 0.00881101099143422 0 8.1030458415403 0 1 NA NA
"ENSG00000278626" 0 NA NA NA NA NA NA
"ENSG00000278627" 0.407760315105676 2.26245210711119 2.76628710113253 0.817865978619838 0.413433718651085 NA NA
"ENSG00000278635" 0 NA NA NA NA NA NA
"ENSG00000278638" 0 NA NA NA NA NA NA
"ENSG00000278642" 1.07808162900248 1.30439502290545 1.00954802060048 1.29205842247067 0.196336913117537 NA NA
"ENSG00000278643" 0 NA NA NA NA NA NA
"ENSG00000278646" 0 NA NA NA NA NA NA
"ENSG00000278650" 0 NA NA NA NA NA NA
"ENSG00000278654" 0 NA NA NA NA NA NA
"ENSG00000278655" 0 NA NA NA NA NA NA
"ENSG00000278657" 0 NA NA NA NA NA NA
"ENSG00000278665" 0 NA NA NA NA NA NA
"ENSG00000278667" 0 NA NA NA NA NA NA
"ENSG00000278668" 0.143349513050589 1.41480161862205 8.10054439516924 0.174655128051118 0.861350628345887 NA NA
"ENSG00000278681" 0.00992447624296523 0 8.1030458415403 0 1 NA NA
"ENSG00000278683" 0 NA NA NA NA NA NA
"ENSG00000278684" 0 NA NA NA NA NA NA
"ENSG00000278687" 0 NA NA NA NA NA NA
"ENSG00000278690" 0 NA NA NA NA NA NA
"ENSG00000278694" 0 NA NA NA NA NA NA
"ENSG00000278698" 0.0497535673076596 0 8.10304584153025 0 1 NA NA
"ENSG00000278703" 0.159142457792045 0.0897160160866773 8.103045841448 0.0110718880087991 0.991166091985821 NA NA
"ENSG00000278708" 0 NA NA NA NA NA NA
"ENSG00000278713" 0.0184085963354357 0 8.10304584153923 0 1 NA NA
"ENSG00000278716" 0.0455189449703666 0 8.10304584152412 0 1 NA NA
"ENSG00000278720" 0 NA NA NA NA NA NA
"ENSG00000278722" 0 NA NA NA NA NA NA
"ENSG00000278725" 0 NA NA NA NA NA NA
"ENSG00000278727" 1.1318224154655 0.998884013677063 1.12829373071245 0.885304940094215 0.375992186299493 NA NA
"ENSG00000278733" 0.116442632551118 -0.551163762669869 8.10304584151302 -0.0680193316747859 0.945770245471348 NA NA
"ENSG00000278734" 0 NA NA NA NA NA NA
"ENSG00000278736" 0 NA NA NA NA NA NA
"ENSG00000278737" 0.1022281358612 0.0897947318426445 8.10304584148742 0.011081602350427 0.9911583415381 NA NA
"ENSG00000278740" 0.229111931050023 0.089734948517016 7.12828969163976 0.0125885664582711 0.989956042462021 NA NA
"ENSG00000278743" 0.287268429624725 0.0897959875222434 4.31486703685381 0.0208108353641688 0.98339655424096 NA NA
"ENSG00000278744" 0 NA NA NA NA NA NA
"ENSG00000278745" 0 NA NA NA NA NA NA
"ENSG00000278752" 0 NA NA NA NA NA NA
"ENSG00000278754" 0 NA NA NA NA NA NA
"ENSG00000278765" 2.87334731338426 -0.876912888076749 0.758314236132632 -1.15639776532347 0.24751849523295 NA NA
"ENSG00000278766" 0 NA NA NA NA NA NA
"ENSG00000278769" 0.026967483918309 0 8.1030458415403 0 1 NA NA
"ENSG00000278773" 0 NA NA NA NA NA NA
"ENSG00000278778" 0 NA NA NA NA NA NA
"ENSG00000278784" 5.60730799489557 -0.785599690880932 0.507363071990636 -1.54839745785722 0.121526632907329 NA NA
"ENSG00000278791" 0 NA NA NA NA NA NA
"ENSG00000278797" 0 NA NA NA NA NA NA
"ENSG00000278802" 0 NA NA NA NA NA NA
"ENSG00000278813" 0 NA NA NA NA NA NA
"ENSG00000278816" 1.0217310684894 0.852846407444018 1.40294543167838 0.607897062983936 0.543255747637545 NA NA
"ENSG00000278819" 0 NA NA NA NA NA NA
"ENSG00000278822" 0 NA NA NA NA NA NA
"ENSG00000278824" 0 NA NA NA NA NA NA
"ENSG00000278829" 0.442970126767703 -0.148017480346489 3.493033146838 -0.0423750574713208 0.966199711738984 NA NA
"ENSG00000278830" 0 NA NA NA NA NA NA
"ENSG00000278831" 0.0102248976740533 0 8.1030458415403 0 1 NA NA
"ENSG00000278834" 3.45722615716628 -0.305148859086455 0.741673593575981 -0.411432821297007 0.680755191416743 NA NA
"ENSG00000278837" 0 NA NA NA NA NA NA
"ENSG00000278840" 0.315143667081193 -0.488825563608374 3.06371466319447 -0.159553227812242 0.873233025643818 NA NA
"ENSG00000278842" 0.139785498114069 -0.230720919293259 8.10304584151425 -0.028473357278964 0.97728461722259 NA NA
"ENSG00000278847" 2.02236919759135 -0.677488702911855 0.874156580376314 -0.775019851272187 0.438327929505965 NA NA
"ENSG00000278852" 0 NA NA NA NA NA NA
"ENSG00000278854" 0 NA NA NA NA NA NA
"ENSG00000278859" 0 NA NA NA NA NA NA
"ENSG00000278860" 0 NA NA NA NA NA NA
"ENSG00000278861" 0.0946207958563398 0 8.1030458414964 0 1 NA NA
"ENSG00000278862" 0.0247300866988652 0 8.1030458415403 0 1 NA NA
"ENSG00000278863" 0 NA NA NA NA NA NA
"ENSG00000278864" 0.195975635817858 0.0897184613072024 6.81062109126566 0.0131733156352308 0.989489518832518 NA NA
"ENSG00000278865" 0.0575123906039908 -0.52938295202948 8.10289751905601 -0.0653325493484895 0.947909227062554 NA NA
"ENSG00000278866" 0 NA NA NA NA NA NA
"ENSG00000278867" 1.74072106888643 -2.45973438612379 1.4041585700461 -1.75174972299819 0.0798168528380878 NA NA
"ENSG00000278869" 0.090079702071073 0 8.10304584153666 0 1 NA NA
"ENSG00000278872" 0 NA NA NA NA NA NA
"ENSG00000278874" 0 NA NA NA NA NA NA
"ENSG00000278875" 0.0474907675862972 0 8.10304584153572 0 1 NA NA
"ENSG00000278876" 1.0418455906022 -0.757059158447189 1.42159943097097 -0.532540420285697 0.594351754496935 NA NA
"ENSG00000278877" 0 NA NA NA NA NA NA
"ENSG00000278878" 0.239085981299265 3.13771982854187 8.05704755389504 0.389437918487274 0.696952226657397 NA NA
"ENSG00000278879" 0.112459676645879 0.0897710685689651 8.10304584151139 0.0110786820566994 0.991160671452353 NA NA
"ENSG00000278880" 0 NA NA NA NA NA NA
"ENSG00000278881" 0 NA NA NA NA NA NA
"ENSG00000278884" 0 NA NA NA NA NA NA
"ENSG00000278885" 0 NA NA NA NA NA NA
"ENSG00000278886" 0.407326047110501 1.74559529780946 3.06431807599449 0.569652123088737 0.568913668519608 NA NA
"ENSG00000278890" 0.0806378793357096 0 8.10304584150639 0 1 NA NA
"ENSG00000278891" 2.04228399972653 -1.6937075399657 1.09765680614565 -1.54302103397239 0.122825672519821 NA NA
"ENSG00000278892" 0 NA NA NA NA NA NA
"ENSG00000278893" 0.36766201920987 -1.56629125138167 2.48477985630841 -0.630354132743445 0.528462913083251 NA NA
"ENSG00000278894" 0 NA NA NA NA NA NA
"ENSG00000278895" 0.39326904698372 -0.853089892509408 2.19437313167597 -0.388762458031854 0.697451874615907 NA NA
"ENSG00000278896" 0.204898610881441 -1.30857884217623 8.09819772062116 -0.161588897594347 0.871629600843157 NA NA
"ENSG00000278897" 0.728160473429844 -0.133023705952723 1.39279323724812 -0.0955085811699884 0.923910874632116 NA NA
"ENSG00000278898" 0 NA NA NA NA NA NA
"ENSG00000278899" 0.906437973974951 -1.67935348246345 1.47383992021668 -1.13944089817879 0.254519305890977 NA NA
"ENSG00000278900" 0.109483402057371 0.0897682073439187 8.10304584152295 0.0110783289518015 0.99116095317201 NA NA
"ENSG00000278901" 0.0228495131591174 0.0898779559995103 8.1030458415403 0.0110918730755231 0.99115014718874 NA NA
"ENSG00000278902" 0 NA NA NA NA NA NA
"ENSG00000278905" 2.05141888214278 0.865378254969933 0.770255737350822 1.12349472130681 0.261227441232476 NA NA
"ENSG00000278907" 0.00945465382613522 0 8.1030458415403 0 1 NA NA
"ENSG00000278908" 0.0210896689872679 0 8.1030458415403 0 1 NA NA
"ENSG00000278909" 0.370139460764795 -0.374289238977392 2.96530733518321 -0.126222747482688 0.899555605484345 NA NA
"ENSG00000278911" 0 NA NA NA NA NA NA
"ENSG00000278912" 0 NA NA NA NA NA NA
"ENSG00000278913" 0.0346545629418304 0 8.10304584153963 0 1 NA NA
"ENSG00000278914" 0 NA NA NA NA NA NA
"ENSG00000278915" 0.161419853611589 0.642926640417667 8.09693759557931 0.0794036798268874 0.936711541806859 NA NA
"ENSG00000278917" 0.0524424546196843 0.0898439829430641 8.1030458415327 0.0110876804475871 0.991153492216142 NA NA
"ENSG00000278918" 0 NA NA NA NA NA NA
"ENSG00000278920" 2.47049648510987 -0.00848095007554975 0.788158322034121 -0.0107604650467455 0.991414556753785 NA NA
"ENSG00000278922" 0.119232283338634 1.02333856159069 8.10127192127041 0.126318258606263 0.899480003748416 NA NA
"ENSG00000278923" 0.0319294679588401 0.0898594914591141 8.10304584153408 0.0110895943595084 0.99115196522925 NA NA
"ENSG00000278924" 0 NA NA NA NA NA NA
"ENSG00000278925" 0 NA NA NA NA NA NA
"ENSG00000278926" 0.432506962384229 -0.186901044809022 2.12714217457021 -0.0878648578564264 0.929984087909743 NA NA
"ENSG00000278928" 0 NA NA NA NA NA NA
"ENSG00000278929" 0.0221608009515255 0 8.1030458415403 0 1 NA NA
"ENSG00000278931" 0.0318009629824436 0.0898606818767404 8.10304584153349 0.0110897412694057 0.991151848019319 NA NA
"ENSG00000278932" 0.264795602059013 -1.11858801866715 6.04396554252908 -0.185075181318635 0.853170067747446 NA NA
"ENSG00000278933" 0 NA NA NA NA NA NA
"ENSG00000278934" 0.284666032136783 -1.23705629074518 4.35205295035753 -0.284246608406626 0.776221399487999 NA NA
"ENSG00000278935" 0.122465987704118 -0.5652058839524 8.10277247937844 -0.0697546284794309 0.944388960392797 NA NA
"ENSG00000278936" 0 NA NA NA NA NA NA
"ENSG00000278942" 0 NA NA NA NA NA NA
"ENSG00000278943" 0.00888992521533467 0 8.1030458415403 0 1 NA NA
"ENSG00000278944" 0 NA NA NA NA NA NA
"ENSG00000278945" 0 NA NA NA NA NA NA
"ENSG00000278946" 1.12186190884586 -0.317797878276455 1.12523752602647 -0.282427372822065 0.777615828470282 NA NA
"ENSG00000278948" 3.12671739286479 -1.29478926937983 0.746450518023207 -1.7345949103348 0.0828125816291558 NA NA
"ENSG00000278949" 0.338233121791109 0.0898195165834862 3.47328087489959 0.025860136228137 0.979368896085859 NA NA
"ENSG00000278950" 0.471582560605857 -0.1589315223858 1.71038904559017 -0.0929212700441266 0.925966107801423 NA NA
"ENSG00000278952" 1.05533096251654 1.05383597394736 1.21141639398634 0.869920515504634 0.384343843100661 NA NA
"ENSG00000278953" 0 NA NA NA NA NA NA
"ENSG00000278954" 0.0189821985047217 0 8.1030458415403 0 1 NA NA
"ENSG00000278957" 0.869163269966403 -2.08581473128016 1.52271315524242 -1.36980147843281 0.17074888044301 NA NA
"ENSG00000278958" 0 NA NA NA NA NA NA
"ENSG00000278959" 0.125243598108718 1.01431745848557 8.10067461480069 0.125213949049665 0.900354174412053 NA NA
"ENSG00000278960" 0 NA NA NA NA NA NA
"ENSG00000278961" 0.0130470327679838 0 8.1030458415403 0 1 NA NA
"ENSG00000278962" 0.142131801865422 2.43777444420808 8.07630031838054 0.301842966223042 0.762771775240312 NA NA
"ENSG00000278963" 0.176484748714884 -0.23078148889479 8.10304584145286 -0.0284808321969719 0.977278655518715 NA NA
"ENSG00000278964" 0 NA NA NA NA NA NA
"ENSG00000278965" 0.00894641472455145 0 8.10304584153714 0 1 NA NA
"ENSG00000278966" 0.0205262291992615 0 8.1030458415403 0 1 NA NA
"ENSG00000278967" 0.037984715068733 0 8.10304584153015 0 1 NA NA
"ENSG00000278969" 0.0299966356772614 0 8.1030458415403 0 1 NA NA
"ENSG00000278971" 0.013068165174519 0 8.1030458415403 0 1 NA NA
"ENSG00000278972" 0.118078209817867 -0.230698651935478 8.10304584150699 -0.028470609255812 0.977286808939294 NA NA
"ENSG00000278973" 0 NA NA NA NA NA NA
"ENSG00000278974" 0.205307228370255 -0.230774793277574 8.10304584144527 -0.0284800058883059 0.977279314550307 NA NA
"ENSG00000278975" 0 NA NA NA NA NA NA
"ENSG00000278977" 0.0434979809911299 0.0898470715315482 8.1030458415403 0.011088061611468 0.991153188110061 NA NA
"ENSG00000278979" 0.331097435215568 -0.230750177114468 3.22247674306794 -0.0716064677924667 0.942915092737445 NA NA
"ENSG00000278980" 0 NA NA NA NA NA NA
"ENSG00000278981" 0.0481033260966847 0.0898450440442177 8.10304584153324 0.0110878113984873 0.991153387738863 NA NA
"ENSG00000278982" 0.0682247267565026 0.693615616266651 8.10065592857514 0.0856246237813799 0.931764823395102 NA NA
"ENSG00000278983" 1.58375881350659 -0.905217192418447 1.01503197157029 -0.89181150719622 0.372493972805303 NA NA
"ENSG00000278985" 0.0446279215051742 0.0898534291990351 8.1030458415299 0.011088846213669 0.991152562126563 NA NA
"ENSG00000278986" 0.284757508118528 0.954474769727297 3.93005530849482 0.242865480204362 0.808109607843365 NA NA
"ENSG00000278987" 1.5741380504469 -0.372024152530507 0.916663339042709 -0.405846003309153 0.684855754786421 NA NA
"ENSG00000278988" 0 NA NA NA NA NA NA
"ENSG00000278989" 6.54853887238687 -0.997468166496657 0.532659739991503 -1.87261790521763 0.0611211670162764 NA NA
"ENSG00000278990" 0 NA NA NA NA NA NA
"ENSG00000278991" 2.48441608091569 -0.515396440148827 0.776919891445966 -0.663384276581716 0.507084473435049 NA NA
"ENSG00000278992" 0 NA NA NA NA NA NA
"ENSG00000278993" 0.478563460686541 -1.89097097312115 2.05790493971045 -0.918881594884169 0.358157507760755 NA NA
"ENSG00000278994" 0.702621147627309 -0.770941487734911 1.59366057676804 -0.48375513517338 0.628559658869597 NA NA
"ENSG00000278995" 0.0785818498950044 0 8.10304584149663 0 1 NA NA
"ENSG00000278996" 1.71064646292249 0.77889309536865 0.754531816499452 1.03228661580133 0.301937869159997 NA NA
"ENSG00000278997" 0.596912879941684 -0.26000682599646 1.58255462366165 -0.16429564080061 0.86949841320288 NA NA
"ENSG00000278998" 0.00881101099143422 0 8.1030458415403 0 1 NA NA
"ENSG00000278999" 0.0266506365592778 0.0898779559995104 8.1030458415403 0.0110918730755231 0.99115014718874 NA NA
"ENSG00000279001" 0.0210889702735056 0 8.1030458415403 0 1 NA NA
"ENSG00000279002" 0 NA NA NA NA NA NA
"ENSG00000279004" 0 NA NA NA NA NA NA
"ENSG00000279005" 0 NA NA NA NA NA NA
"ENSG00000279006" 0.0354143045360173 0 8.10304584153046 0 1 NA NA
"ENSG00000279009" 0 NA NA NA NA NA NA
"ENSG00000279011" 0 NA NA NA NA NA NA
"ENSG00000279013" 0 NA NA NA NA NA NA
"ENSG00000279014" 0 NA NA NA NA NA NA
"ENSG00000279015" 0 NA NA NA NA NA NA
"ENSG00000279016" 0 NA NA NA NA NA NA
"ENSG00000279017" 0 NA NA NA NA NA NA
"ENSG00000279019" 0.373265342710315 -1.38137056512311 2.57963617729036 -0.535490460741675 0.592310752163834 NA NA
"ENSG00000279021" 0 NA NA NA NA NA NA
"ENSG00000279022" 0.0342640580082473 0.0898758969808888 8.1030458415403 0.0110916189712441 0.99115034992215 NA NA
"ENSG00000279023" 0 NA NA NA NA NA NA
"ENSG00000279024" 0.0146475471832474 0 8.1030458415403 0 1 NA NA
"ENSG00000279025" 0 NA NA NA NA NA NA
"ENSG00000279026" 0.718945772728272 -0.723823523583563 1.4510838348177 -0.498815785977311 0.617909165561107 NA NA
"ENSG00000279028" 0 NA NA NA NA NA NA
"ENSG00000279029" 0 NA NA NA NA NA NA
"ENSG00000279030" 0.0298322838672104 1.33566809880339 8.10072834263647 0.164882470107457 0.869036490372496 NA NA
"ENSG00000279031" 0.0404510752864712 0 8.10304584153811 0 1 NA NA
"ENSG00000279032" 0 NA NA NA NA NA NA
"ENSG00000279033" 0.079747687577614 0.0898571607998728 8.10304584152944 0.0110893067319625 0.991152194708718 NA NA
"ENSG00000279034" 0 NA NA NA NA NA NA
"ENSG00000279035" 0.42194633029695 0.0898208389823057 3.13181810410203 0.028680094436091 0.977119732175792 NA NA
"ENSG00000279036" 0 NA NA NA NA NA NA
"ENSG00000279039" 1.15755914899815 -2.06025317353424 1.38845956247588 -1.48384096246954 0.137851117158009 NA NA
"ENSG00000279040" 0 NA NA NA NA NA NA
"ENSG00000279041" 1.63178869622364 -1.0898913419054 1.19938889421212 -0.90870554760419 0.363505575058575 NA NA
"ENSG00000279042" 0.0120561868881342 0 8.1030458415403 0 1 NA NA
"ENSG00000279043" 0.121707057798517 0 8.10304584152244 0 1 NA NA
"ENSG00000279044" 0 NA NA NA NA NA NA
"ENSG00000279045" 0 NA NA NA NA NA NA
"ENSG00000279046" 0 NA NA NA NA NA NA
"ENSG00000279048" 0.460693563328471 -1.55430853051467 2.21484662929534 -0.701768018586994 0.482823846472914 NA NA
"ENSG00000279056" 0 NA NA NA NA NA NA
"ENSG00000279057" 0.228603322841749 0.94478562769353 8.05503414604505 0.117291324973143 0.906629199249884 NA NA
"ENSG00000279059" 6.12747174936393 -0.147197911581717 0.448088535121148 -0.328501847390314 0.742532247706633 NA NA
"ENSG00000279061" 0.882868575912889 0.489827211861229 1.19135786168224 0.411150358440222 0.680962285939388 NA NA
"ENSG00000279063" 0.0295058373571491 0 8.10304584153963 0 1 NA NA
"ENSG00000279064" 0.453950591066172 0.513685260033305 2.21632300572241 0.231773644323053 0.816713828475681 NA NA
"ENSG00000279065" 0.0120561868881342 0 8.1030458415403 0 1 NA NA
"ENSG00000279067" 0.0136681528792657 0 8.1030458415403 0 1 NA NA
"ENSG00000279068" 0.0454554895205558 0 8.10304584151068 0 1 NA NA
"ENSG00000279069" 7.0547373080445 0.75098609612186 0.374382279145356 2.00593387549277 0.0448633034195012 NA NA
"ENSG00000279070" 0.114949558483757 0.0897694832558923 8.10304584149306 0.0110784864126292 0.991160827544156 NA NA
"ENSG00000279071" 0 NA NA NA NA NA NA
"ENSG00000279072" 0.0311583499004061 1.05162727505242 8.1030458415403 0.129781725985215 0.896739121175645 NA NA
"ENSG00000279073" 0.0222273744014217 0 8.1030458415403 0 1 NA NA
"ENSG00000279074" 0.131972667240789 -1.13087167838888 8.09938831590055 -0.139624331403987 0.888956815252346 NA NA
"ENSG00000279075" 0 NA NA NA NA NA NA
"ENSG00000279076" 0 NA NA NA NA NA NA
"ENSG00000279077" 1.26816003048886 -0.767815009529394 1.1894079207151 -0.645543884614258 0.518574788907733 NA NA
"ENSG00000279081" 0 NA NA NA NA NA NA
"ENSG00000279083" 0.160478125779016 -0.900490961200875 8.10239402438368 -0.111138875558372 0.911506221444169 NA NA
"ENSG00000279085" 2.17016846691743 -0.406626217909165 1.00669454953219 -0.403922141128233 0.686269974133377 NA NA
"ENSG00000279086" 0.404254825735453 0.645590927674154 2.10706648907239 0.306393239616453 0.759305255022249 NA NA
"ENSG00000279087" 0 NA NA NA NA NA NA
"ENSG00000279089" 1.43459079048764 -1.68581363254444 1.34380480577922 -1.25450781638402 0.209657486486178 NA NA
"ENSG00000279090" 0.0214092922930416 0.0898779559995139 8.1030458415403 0.0110918730755235 0.99115014718874 NA NA
"ENSG00000279091" 9.57884176959645 -0.774558538292772 0.506699433616687 -1.52863509786103 0.126354930025103 NA NA
"ENSG00000279092" 5.69865769892644 -0.568491489617642 0.563467651934566 -1.00891592918569 0.313014955089624 NA NA
"ENSG00000279093" 0 NA NA NA NA NA NA
"ENSG00000279095" 0 NA NA NA NA NA NA
"ENSG00000279096" 0 NA NA NA NA NA NA
"ENSG00000279097" 0 NA NA NA NA NA NA
"ENSG00000279098" 0.0171084376561756 0 8.10304584152237 0 1 NA NA
"ENSG00000279099" 0.649362979899549 -1.63027824805742 1.84752612619124 -0.882411471722085 0.377554334332324 NA NA
"ENSG00000279100" 0 NA NA NA NA NA NA
"ENSG00000279103" 1.48869781296883 -0.619826768242322 1.10510070457945 -0.560878086199571 0.574880649806708 NA NA
"ENSG00000279104" 0.0258700125611188 0 8.1030458415403 0 1 NA NA
"ENSG00000279106" 0.010399839673666 0 8.1030458415403 0 1 NA NA
"ENSG00000279108" 0.0748026376190692 -0.230657965428967 8.1030458415378 -0.028465588118306 0.977290813604303 NA NA
"ENSG00000279110" 1.28502629329662 0.443014818823725 0.957406766144648 0.462723718370706 0.643562414986965 NA NA
"ENSG00000279113" 0.0109135640315278 0.0898944277428021 8.1030458415403 0.0110939058596902 0.991148525361426 NA NA
"ENSG00000279114" 8.98326572319428 -0.498703477942396 0.407045640060046 -1.22517828189691 0.220508055461645 NA NA
"ENSG00000279117" 0 NA NA NA NA NA NA
"ENSG00000279118" 2.79984206197147 -0.794397627209136 0.771230144281999 -1.03003964912277 0.302991393567057 NA NA
"ENSG00000279119" 0 NA NA NA NA NA NA
"ENSG00000279120" 0 NA NA NA NA NA NA
"ENSG00000279121" 0.0130470327679838 0 8.1030458415403 0 1 NA NA
"ENSG00000279122" 2.23069190574728 -0.359114212689991 0.855995061836026 -0.419528369614336 0.674830025760151 NA NA
"ENSG00000279123" 0 NA NA NA NA NA NA
"ENSG00000279125" 0 NA NA NA NA NA NA
"ENSG00000279127" 0 NA NA NA NA NA NA
"ENSG00000279128" 0.0525525315786203 1.06969126731786 8.10196270551514 0.132028658511314 0.89496162395292 NA NA
"ENSG00000279129" 0 NA NA NA NA NA NA
"ENSG00000279130" 0.0753703211468446 0.0898127408832203 8.10304584153452 0.011083824852978 0.991156568346529 NA NA
"ENSG00000279133" 3.15495759567522 -0.263738600823989 0.672987636080175 -0.391892193384322 0.695137871350658 NA NA
"ENSG00000279134" 0.085099591093476 0.0897984459994282 8.10304584148711 0.0110820607159428 0.991157975837788 NA NA
"ENSG00000279135" 0.171155278310747 1.00886499249651 8.10031385578758 0.124546407763656 0.900882658311202 NA NA
"ENSG00000279136" 0 NA NA NA NA NA NA
"ENSG00000279137" 0.285842237687571 -0.230750664269526 3.88665003463866 -0.0593700647634921 0.952657355845285 NA NA
"ENSG00000279138" 1.29816955054537 0.106998100752825 0.922819919888667 0.115946891096297 0.907694632559523 NA NA
"ENSG00000279139" 0 NA NA NA NA NA NA
"ENSG00000279140" 4.79115091183168 -0.44535005032554 0.594064387066442 -0.749666298841326 0.453455709722364 NA NA
"ENSG00000279142" 0.0146475471832474 0 8.1030458415403 0 1 NA NA
"ENSG00000279143" 0.013355844099843 0 8.1030458415403 0 1 NA NA
"ENSG00000279144" 0.0187354872343994 0 8.1030458415403 0 1 NA NA
"ENSG00000279145" 0.332131979016844 -0.00721599465070109 4.96182277608439 -0.00145430318178264 0.998839634353558 NA NA
"ENSG00000279146" 0.0275176028435242 0 8.10304584153876 0 1 NA NA
"ENSG00000279147" 2.11178928287138 0.521715398251244 0.805086183876626 0.648024284479826 0.516969243598309 NA NA
"ENSG00000279148" 1.26644856595912 -0.0599296834207899 0.94901578775391 -0.0631493007746782 0.949647616267908 NA NA
"ENSG00000279149" 0.142974251048798 1.45033880505246 8.08449223838647 0.179397637141146 0.857625486580025 NA NA
"ENSG00000279151" 0 NA NA NA NA NA NA
"ENSG00000279152" 0 NA NA NA NA NA NA
"ENSG00000279153" 0 NA NA NA NA NA NA
"ENSG00000279154" 0 NA NA NA NA NA NA
"ENSG00000279155" 0 NA NA NA NA NA NA
"ENSG00000279156" 0 NA NA NA NA NA NA
"ENSG00000279157" 0 NA NA NA NA NA NA
"ENSG00000279159" 6.0387007245643 -1.18061276674798 0.628046200166153 -1.87981834208318 0.0601328397868458 NA NA
"ENSG00000279160" 0.157525658826502 -0.23069987583747 8.10304584148204 -0.0284707602981147 0.977286688473806 NA NA
"ENSG00000279161" 0.382215020534769 -0.827656673507042 2.58055210717884 -0.320728525963333 0.74841612781336 NA NA
"ENSG00000279162" 0.146656296161956 0.0897275931580042 8.10304584146416 0.0110733167395967 0.991164952093455 NA NA
"ENSG00000279163" 0 NA NA NA NA NA NA
"ENSG00000279164" 0 NA NA NA NA NA NA
"ENSG00000279165" 0.145249070917694 1.77681857944073 8.06374956804318 0.220346448565603 0.825601348243869 NA NA
"ENSG00000279166" 7.72299567336924 -1.6229050143807 0.490789524423517 -3.30672301183887 0.000943941796090303 NA NA
"ENSG00000279167" 0 NA NA NA NA NA NA
"ENSG00000279168" 0.733297768495851 0.784024567405142 1.56899904684095 0.499697287250563 0.617288242906379 NA NA
"ENSG00000279171" 0 NA NA NA NA NA NA
"ENSG00000279172" 0 NA NA NA NA NA NA
"ENSG00000279173" 0.0429355698561894 0 8.10304584153162 0 1 NA NA
"ENSG00000279174" 0 NA NA NA NA NA NA
"ENSG00000279175" 0.186468081645267 0.332506357541004 7.92088749127693 0.0419784219769798 0.966515899719187 NA NA
"ENSG00000279176" 0.0399197868884526 -0.221263561596584 8.10284981988354 -0.02730688171631 0.978214968100693 NA NA
"ENSG00000279179" 0.124369607651736 0.0897607676775135 8.10304584146759 0.0110774108197883 0.99116168569042 NA NA
"ENSG00000279180" 0.0266312375417958 1.37210056968001 8.1030458415403 0.169331458381481 0.865535933042064 NA NA
"ENSG00000279181" 0 NA NA NA NA NA NA
"ENSG00000279182" 0 NA NA NA NA NA NA
"ENSG00000279186" 1.10820184901309 -0.853260862946384 1.26384150908875 -0.675132804873291 0.499591393225108 NA NA
"ENSG00000279187" 0.131493180214532 1.0576176478471 8.10267551843356 0.130526965499361 0.896149521252834 NA NA
"ENSG00000279189" 0.0146733036938778 0 8.1030458415346 0 1 NA NA
"ENSG00000279190" 0.0112119951205771 0 8.1030458415403 0 1 NA NA
"ENSG00000279193" 0 NA NA NA NA NA NA
"ENSG00000279196" 0.189975503870081 0.0897189603637663 6.89825443160214 0.0130060381583996 0.989622975514796 NA NA
"ENSG00000279197" 0.0390541909592693 0 8.10304584151248 0 1 NA NA
"ENSG00000279198" 2.05762597461339 -0.472781454957144 0.797233353253105 -0.593027691362839 0.55316262030119 NA NA
"ENSG00000279199" 0.706614896192032 -0.258085625353838 1.37540616314681 -0.18764320843478 0.851156352389953 NA NA
"ENSG00000279200" 0.0136372806150015 0.0898923687241807 8.1030458415403 0.0110936517554112 0.991148728094831 NA NA
"ENSG00000279201" 0 NA NA NA NA NA NA
"ENSG00000279202" 0.232633628572763 -0.916720187401366 5.64974069992928 -0.162258807278154 0.871102051783474 NA NA
"ENSG00000279203" 0.753065172810414 -1.47223373707554 1.39695134735264 -1.05389048792971 0.291933058339234 NA NA
"ENSG00000279204" 0.493071746566485 -0.115640587981865 2.08381340653427 -0.0554946943038412 0.9557443567706 NA NA
"ENSG00000279205" 0.110910053301956 0.67885349139769 8.09964758313713 0.083812719557208 0.933205334860296 NA NA
"ENSG00000279206" 0.192727530717484 -0.574298449225075 8.10260926118118 -0.0708782110444944 0.943494684820897 NA NA
"ENSG00000279207" 9.19438492189446 0.0956960420714996 0.360628853028328 0.265358806617679 0.790733066495288 NA NA
"ENSG00000279208" 0.132601704368187 0.0897402931109115 8.10304584144629 0.0110748840456879 0.9911637016408 NA NA
"ENSG00000279209" 0.186504348951461 0.506384373225482 6.95798650595229 0.072777429618797 0.941983231873756 NA NA
"ENSG00000279211" 0 NA NA NA NA NA NA
"ENSG00000279212" 0.810444445369186 -1.45773657418838 1.48804364303773 -0.979632943569133 0.327267337264338 NA NA
"ENSG00000279214" 0.0784471026886238 0 8.10304584148501 0 1 NA NA
"ENSG00000279217" 2.49299404158657 -1.57643339228113 0.984627296109077 -1.60104579520664 0.109366776479076 NA NA
"ENSG00000279218" 0.00881101099143422 0 8.1030458415403 0 1 NA NA
"ENSG00000279221" 0.146237617485861 -0.230719954265491 8.10304584148364 -0.0284732381846241 0.977284712207614 NA NA
"ENSG00000279222" 0 NA NA NA NA NA NA
"ENSG00000279223" 0 NA NA NA NA NA NA
"ENSG00000279225" 0 NA NA NA NA NA NA
"ENSG00000279227" 1.67386590253913 0.514136362839738 0.893470690751742 0.575437301034641 0.5649955831578 NA NA
"ENSG00000279228" 0.351452565416877 0.0898266250727092 3.02513470011661 0.029693429872477 0.976311551815192 NA NA
"ENSG00000279231" 0 NA NA NA NA NA NA
"ENSG00000279232" 0.438373129412926 -0.673537956275638 1.98702202680861 -0.338968540453182 0.734633429711114 NA NA
"ENSG00000279233" 1.27837465278625 -1.77140971695046 1.29794142472549 -1.36478402122431 0.172320942391619 NA NA
"ENSG00000279235" 0.0244218900769307 1.35394506245539 8.10191637356049 0.167114173984047 0.867280213617701 NA NA
"ENSG00000279236" 0.229463456142897 1.7624702892738 6.33943335286901 0.278017007383818 0.7809993032219 NA NA
"ENSG00000279237" 0 NA NA NA NA NA NA
"ENSG00000279239" 0 NA NA NA NA NA NA
"ENSG00000279240" 0 NA NA NA NA NA NA
"ENSG00000279246" 0.85833239766178 -2.4328162853695 1.57852973150421 -1.54119129770918 0.123270234837872 NA NA
"ENSG00000279248" 0 NA NA NA NA NA NA
"ENSG00000279249" 0.28751265753087 -0.230756936736826 3.94524764047128 -0.0584898484874986 0.953358448385991 NA NA
"ENSG00000279250" 0.324718806085062 0.698502371210119 3.45657229124269 0.202079491576031 0.839854580466721 NA NA
"ENSG00000279251" 0.0392933121482571 0.0898614842562184 8.1030458415403 0.011089840291356 0.991151769016092 NA NA
"ENSG00000279253" 0.0866233849567812 -0.230654740363227 8.10304584152424 -0.0284651901117517 0.977291131038957 NA NA
"ENSG00000279254" 0.0861006575301814 0 8.10304584150355 0 1 NA NA
"ENSG00000279255" 0 NA NA NA NA NA NA
"ENSG00000279256" 0.0320962822290994 1.0430685768532 8.10251947454113 0.128733856195054 0.897568244929783 NA NA
"ENSG00000279259" 0.284701038278363 -0.466202934591836 4.76653898307231 -0.0978074313978108 0.922085206278552 NA NA
"ENSG00000279262" 0 NA NA NA NA NA NA
"ENSG00000279264" 0 NA NA NA NA NA NA
"ENSG00000279265" 1.13802496845007 0.21142492846689 1.06176644555126 0.199125645147996 0.842164460981922 NA NA
"ENSG00000279266" 0.333930831524332 -0.230751262623662 3.21867304052302 -0.0716914267831832 0.942847479043266 NA NA
"ENSG00000279267" 3.38637369413236 -0.868865868883795 0.704476517299713 -1.23334965402991 0.217445339901723 NA NA
"ENSG00000279268" 0.0384602044984437 -0.230593279609466 8.1030458415403 -0.0284576052164642 0.977297180459136 NA NA
"ENSG00000279269" 0.0101711875132875 0 8.10304584154004 0 1 NA NA
"ENSG00000279271" 0 NA NA NA NA NA NA
"ENSG00000279273" 0.0580740647046203 0.0898482087638277 8.10304584151819 0.0110882019577707 0.991153076136796 NA NA
"ENSG00000279274" 0 NA NA NA NA NA NA
"ENSG00000279275" 0 NA NA NA NA NA NA
"ENSG00000279276" 0 NA NA NA NA NA NA
"ENSG00000279277" 1.77889621206536 -1.38915133577755 1.22204078049688 -1.13674711838399 0.255644015735384 NA NA
"ENSG00000279278" 2.02829535150805 0.312708270461594 0.920237686819877 0.339812501639919 0.733997732628636 NA NA
"ENSG00000279281" 1.84371119514457 -2.2279553261564 1.11016947185253 -2.00686055836019 0.0447645125427162 NA NA
"ENSG00000279283" 1.41992761764904 -0.515735197570406 1.00733471777162 -0.511979968993119 0.608665028701751 NA NA
"ENSG00000279284" 0 NA NA NA NA NA NA
"ENSG00000279285" 0 NA NA NA NA NA NA
"ENSG00000279286" 0.0876778255103803 0 8.1030458415325 0 1 NA NA
"ENSG00000279288" 0.00881101099143422 0 8.1030458415403 0 1 NA NA
"ENSG00000279294" 0 NA NA NA NA NA NA
"ENSG00000279295" 0 NA NA NA NA NA NA
"ENSG00000279297" 0 NA NA NA NA NA NA
"ENSG00000279298" 0.479464666105142 2.16835255868053 2.19216463335737 0.989137643079129 0.322595802367361 NA NA
"ENSG00000279299" 0.332185887403636 -1.1855926874671 2.83554049550452 -0.418118764075752 0.675860286478061 NA NA
"ENSG00000279300" 0 NA NA NA NA NA NA
"ENSG00000279302" 0.00886594486577857 0 8.10304584154009 0 1 NA NA
"ENSG00000279304" 0 NA NA NA NA NA NA
"ENSG00000279305" 0.00894641472455145 0 8.10304584153714 0 1 NA NA
"ENSG00000279306" 0.00981666663675529 0 8.1030458415403 0 1 NA NA
"ENSG00000279310" 0.0958982752184411 0 8.10304584150037 0 1 NA NA
"ENSG00000279311" 0 NA NA NA NA NA NA
"ENSG00000279314" 0.0127985154158495 0 8.1030458415403 0 1 NA NA
"ENSG00000279315" 0.0405693101705501 0 8.10304584152339 0 1 NA NA
"ENSG00000279317" 0.493550801917369 0.387478666750781 1.79014674369372 0.216450784336972 0.828636384182366 NA NA
"ENSG00000279319" 1.41211310352326 -1.58102436326377 1.03821285098473 -1.52283258848529 0.127800594565008 NA NA
"ENSG00000279320" 0.0646069910241703 0.0898417518248936 8.10304584151485 0.0110874051044611 0.991153711894668 NA NA
"ENSG00000279321" 0 NA NA NA NA NA NA
"ENSG00000279322" 0 NA NA NA NA NA NA
"ENSG00000279324" 0.0664657407982418 1.32858235708751 8.1002529182636 0.164017391863403 0.869717452495894 NA NA
"ENSG00000279325" 0.0171149362079666 0 8.1030458415403 0 1 NA NA
"ENSG00000279326" 0.0417685928358794 1.31802137294022 8.09952054479988 0.162728320232044 0.87073234787113 NA NA
"ENSG00000279328" 0.16192879552676 -1.16085669992628 8.09934336272421 -0.143327260981294 0.886031726944261 NA NA
"ENSG00000279329" 0.0127985154158495 0 8.1030458415403 0 1 NA NA
"ENSG00000279330" 0.0205710271869536 0 8.10304584153923 0 1 NA NA
"ENSG00000279332" 0.0300295439997528 0 8.10304584153618 0 1 NA NA
"ENSG00000279333" 0.107212772364379 -0.222152947790664 8.10286710868569 -0.0274165853655099 0.978127470012263 NA NA
"ENSG00000279334" 0 NA NA NA NA NA NA
"ENSG00000279339" 0.00986299089135307 1.34467054727047 8.10131928055472 0.165981675416501 0.868171371031043 NA NA
"ENSG00000279340" 0 NA NA NA NA NA NA
"ENSG00000279341" 0 NA NA NA NA NA NA
"ENSG00000279342" 4.69008273058432 -1.03305842093374 0.576653821145161 -1.79147069359954 0.0732177933903839 NA NA
"ENSG00000279343" 0 NA NA NA NA NA NA
"ENSG00000279344" 0.12955792518684 -0.230721873813631 8.10304584149748 -0.0284734750767487 0.977284523271649 NA NA
"ENSG00000279345" 0.0461771667785227 0 8.10304584153469 0 1 NA NA
"ENSG00000279347" 1.18585171752228 -0.799878126423917 1.11238754530472 -0.71906425939424 0.472101327449496 NA NA
"ENSG00000279349" 0.113278419649197 0.0897739696721063 8.10304584148645 0.0110790400829866 0.991160385806236 NA NA
"ENSG00000279352" 0.900783041063032 -2.75982586854219 1.50716928520782 -1.83113197411109 0.0670808471268262 NA NA
"ENSG00000279353" 0.438145200126733 -1.2083766266288 2.17827276162348 -0.554740732160737 0.579072011253223 NA NA
"ENSG00000279354" 0.541301518316697 -1.37184027602217 2.02908462700265 -0.676088250714634 0.498984615877933 NA NA
"ENSG00000279356" 0.483832195933211 -0.230753420224651 2.55983538242389 -0.0901438513620952 0.928172902695082 NA NA
"ENSG00000279357" 0.0938124013434148 0.0898072775042315 8.10304584153402 0.011083150615279 0.991157106277338 NA NA
"ENSG00000279358" 0 NA NA NA NA NA NA
"ENSG00000279359" 0 NA NA NA NA NA NA
"ENSG00000279360" 0 NA NA NA NA NA NA
"ENSG00000279361" 0.246425727936073 0.0897742203605475 4.96673266328384 0.0180751062009429 0.985578937081294 NA NA
"ENSG00000279364" 0 NA NA NA NA NA NA
"ENSG00000279365" 0 NA NA NA NA NA NA
"ENSG00000279366" 0 NA NA NA NA NA NA
"ENSG00000279367" 0 NA NA NA NA NA NA
"ENSG00000279368" 0 NA NA NA NA NA NA
"ENSG00000279370" 0.0904498308740254 0 8.10304584149104 0 1 NA NA
"ENSG00000279372" 0.192782540206826 -0.569041884256452 8.10270310775692 -0.0702286479818932 0.944011672820235 NA NA
"ENSG00000279373" 0.0195485221976893 0 8.10304584152903 0 1 NA NA
"ENSG00000279375" 0 NA NA NA NA NA NA
"ENSG00000279376" 0 NA NA NA NA NA NA
"ENSG00000279377" 0.156459526821639 2.96502851161038 8.05886734984717 0.367921245367888 0.712931958174077 NA NA
"ENSG00000279378" 0.364870255503178 -1.44970808140053 2.48614698255456 -0.583114390087639 0.55981629715852 NA NA
"ENSG00000279379" 0 NA NA NA NA NA NA
"ENSG00000279381" 0 NA NA NA NA NA NA
"ENSG00000279382" 0 NA NA NA NA NA NA
"ENSG00000279384" 5.70322586825234 -0.627679428805906 0.480984340249878 -1.30498932351897 0.19189648328706 NA NA
"ENSG00000279386" 0 NA NA NA NA NA NA
"ENSG00000279387" 0.00936076753541151 0 8.1030458415391 0 1 NA NA
"ENSG00000279388" 0 NA NA NA NA NA NA
"ENSG00000279390" 0 NA NA NA NA NA NA
"ENSG00000279391" 0 NA NA NA NA NA NA
"ENSG00000279392" 0.0604938855344756 0 8.10304584152172 0 1 NA NA
"ENSG00000279393" 0 NA NA NA NA NA NA
"ENSG00000279394" 0.0638003858186279 0.0898132267696315 8.10304584153652 0.0110838848164039 0.991156520505576 NA NA
"ENSG00000279397" 0 NA NA NA NA NA NA
"ENSG00000279398" 0.959653625843912 -1.20023852876763 1.599234199376 -0.750508292804106 0.452948631131634 NA NA
"ENSG00000279399" 0 NA NA NA NA NA NA
"ENSG00000279401" 0.00881101099143422 0 8.1030458415403 0 1 NA NA
"ENSG00000279403" 0 NA NA NA NA NA NA
"ENSG00000279404" 0 NA NA NA NA NA NA
"ENSG00000279405" 0 NA NA NA NA NA NA
"ENSG00000279406" 0.424790508387544 -0.561741959931475 4.58542438416508 -0.122505991347572 0.902498301324527 NA NA
"ENSG00000279407" 2.28641301240024 0.309138818651255 0.729825276054702 0.423579216552215 0.671872715188606 NA NA
"ENSG00000279409" 0.191773807753902 -0.529072273001762 7.81964064428836 -0.0676594100763707 0.946056761298406 NA NA
"ENSG00000279410" 0.13136426779425 0 8.10304584147339 0 1 NA NA
"ENSG00000279411" 0 NA NA NA NA NA NA
"ENSG00000279412" 0 NA NA NA NA NA NA
"ENSG00000279415" 0.50785221822659 -1.34588904295498 1.8664804462181 -0.721083923317842 0.470857881719806 NA NA
"ENSG00000279416" 0.425490601744206 -2.00348301931642 2.27581536274648 -0.880336363007318 0.378677119282044 NA NA
"ENSG00000279419" 0.210348537532204 0.648501244917816 5.23714062016197 0.123827350066029 0.901451976245168 NA NA
"ENSG00000279420" 0 NA NA NA NA NA NA
"ENSG00000279421" 0 NA NA NA NA NA NA
"ENSG00000279422" 0 NA NA NA NA NA NA
"ENSG00000279423" 0 NA NA NA NA NA NA
"ENSG00000279425" 0.860907668062817 -0.863744734356396 1.41205792505723 -0.611692140264989 0.540741463019799 NA NA
"ENSG00000279426" 0 NA NA NA NA NA NA
"ENSG00000279427" 0 NA NA NA NA NA NA
"ENSG00000279428" 0.0283105843088793 0.0898744172979806 8.10304584153473 0.0110914363630156 0.991150495613475 NA NA
"ENSG00000279429" 0 NA NA NA NA NA NA
"ENSG00000279430" 0 NA NA NA NA NA NA
"ENSG00000279431" 0 NA NA NA NA NA NA
"ENSG00000279432" 0.693858323690539 -3.09042110785204 1.47436330919726 -2.09610554506722 0.0360728292337133 NA NA
"ENSG00000279433" 0.122820465979948 -0.534654809156862 8.10268598713567 -0.0659848857534048 0.947389858649319 NA NA
"ENSG00000279434" 0.253228619023543 -0.00837388073033787 4.46132364458187 -0.00187699467634626 0.998502375806416 NA NA
"ENSG00000279437" 0.105003334636011 0.0897731529685255 8.1030458415331 0.0110789392932202 0.9911604662199 NA NA
"ENSG00000279438" 0 NA NA NA NA NA NA
"ENSG00000279439" 2.45744526987315 -0.436371014984066 0.718099033654588 -0.607675257218024 0.543402876483863 NA NA
"ENSG00000279440" 3.18588433512708 0.820231940126504 0.961294188215963 0.853257983020523 0.393516255110568 NA NA
"ENSG00000279441" 0.011933676072528 0 8.10304584153629 0 1 NA NA
"ENSG00000279442" 0.497687237198118 0.660408826478127 1.92960099914707 0.342251494879017 0.732161635186894 NA NA
"ENSG00000279443" 2.4103786707539 0.0613567331253743 0.795217017156322 0.0771572184719897 0.938498474857894 NA NA
"ENSG00000279444" 0.0106008753310464 0 8.10304584153717 0 1 NA NA
"ENSG00000279446" 0.0535854143471445 1.37205115445014 8.1030458415403 0.16932536002898 0.865540729564895 NA NA
"ENSG00000279447" 0 NA NA NA NA NA NA
"ENSG00000279450" 0 NA NA NA NA NA NA
"ENSG00000279452" 0.0254968868243209 0 8.10304584152931 0 1 NA NA
"ENSG00000279453" 5.90402920888085 -0.249242656336592 0.513780733584359 -0.485114836046431 0.627594888639934 NA NA
"ENSG00000279454" 0 NA NA NA NA NA NA
"ENSG00000279455" 0 NA NA NA NA NA NA
"ENSG00000279456" 1.06901921178262 0.833406815718541 0.985560906928093 0.845616754743446 0.397766575677447 NA NA
"ENSG00000279458" 0 NA NA NA NA NA NA
"ENSG00000279459" 0 NA NA NA NA NA NA
"ENSG00000279460" 0.0083034808044931 0 8.1030458415403 0 1 NA NA
"ENSG00000279461" 0 NA NA NA NA NA NA
"ENSG00000279462" 0.360786120663225 -0.230748483949186 2.64947576698367 -0.0870921284975117 0.930598282161302 NA NA
"ENSG00000279463" 0 NA NA NA NA NA NA
"ENSG00000279464" 0.980799663724133 -1.35294721507526 1.43982413224102 -0.939661438351821 0.347391250999062 NA NA
"ENSG00000279465" 0 NA NA NA NA NA NA
"ENSG00000279466" 0.0329664794709367 0 8.10304584153776 0 1 NA NA
"ENSG00000279467" 1.12976953260721 -2.53739761276728 1.58816483741794 -1.59769159534637 0.110111630158196 NA NA
"ENSG00000279469" 0.0192237584267646 1.35375557590279 8.10190440697584 0.167091032910385 0.86729842152791 NA NA
"ENSG00000279470" 0 NA NA NA NA NA NA
"ENSG00000279474" 0.514730828290293 -0.943461749274434 1.70622968378726 -0.552951198914945 0.580296827349685 NA NA
"ENSG00000279475" 0 NA NA NA NA NA NA
"ENSG00000279476" 0.514922176565629 -2.07709922477615 1.91976771963627 -1.08195340693076 0.279273231878702 NA NA
"ENSG00000279477" 0 NA NA NA NA NA NA
"ENSG00000279478" 0 NA NA NA NA NA NA
"ENSG00000279479" 0.013068165174519 0 8.1030458415403 0 1 NA NA
"ENSG00000279480" 0 NA NA NA NA NA NA
"ENSG00000279481" 2.19275232209545 -0.791666429174336 0.89984603327247 -0.879779873335977 0.378978569868165 NA NA
"ENSG00000279482" 0 NA NA NA NA NA NA
"ENSG00000279483" 0 NA NA NA NA NA NA
"ENSG00000279485" 0.142621035011074 0.957771086190771 8.09646391218604 0.11829498612959 0.905833929995616 NA NA
"ENSG00000279488" 0.00843519566997121 0.0898944277428022 8.1030458415403 0.0110939058596902 0.991148525361426 NA NA
"ENSG00000279489" 0.19352281167992 0.0897286907892968 8.10304584146929 0.0110734521986891 0.991164844019363 NA NA
"ENSG00000279490" 0.0453747388549888 0.0898631864853433 8.1030458415392 0.0110900503641077 0.991151601412593 NA NA
"ENSG00000279491" 0.829667444036696 -1.47840662795311 1.4399581910559 -1.02670107863966 0.304561241234784 NA NA
"ENSG00000279493" 0 NA NA NA NA NA NA
"ENSG00000279494" 0.148590360216581 0.0897138899966207 8.10304584148614 0.0110716256271564 0.991166301323252 NA NA
"ENSG00000279495" 4.08050356015576 -0.546143340223154 0.60155091682133 -0.907892125090662 0.363935218614777 NA NA
"ENSG00000279497" 0.0869315731474333 0 8.10304584150183 0 1 NA NA
"ENSG00000279498" 0.0230041751150252 0.089880015018135 8.1030458415403 0.0110921271798025 0.991149944455331 NA NA
"ENSG00000279499" 0.120408503865166 1.74226210991981 8.08951215352217 0.215372951650889 0.829476556629979 NA NA
"ENSG00000279500" 0.305325048022634 -0.230758832623243 4.17952587961619 -0.0552117247912421 0.955969788152077 NA NA
"ENSG00000279501" 0 NA NA NA NA NA NA
"ENSG00000279502" 0.715595493259262 -0.791984726915675 1.55360304362095 -0.509772898661305 0.610210574516968 NA NA
"ENSG00000279503" 0 NA NA NA NA NA NA
"ENSG00000279504" 0 NA NA NA NA NA NA
"ENSG00000279505" 0 NA NA NA NA NA NA
"ENSG00000279507" 0 NA NA NA NA NA NA
"ENSG00000279509" 0 NA NA NA NA NA NA
"ENSG00000279511" 0 NA NA NA NA NA NA
"ENSG00000279512" 0 NA NA NA NA NA NA
"ENSG00000279513" 0.66890104198414 0.480825839838047 1.67233027162028 0.287518469286683 0.773715362229017 NA NA
"ENSG00000279518" 1.02790443816985 -1.5556288963045 1.26423301182387 -1.23049222869148 0.218512835356865 NA NA
"ENSG00000279519" 0 NA NA NA NA NA NA
"ENSG00000279520" 0.0326634116143813 0 8.1030458415386 0 1 NA NA
"ENSG00000279521" 0.0110535018371743 0 8.103045841537 0 1 NA NA
"ENSG00000279523" 0.0591182411954534 0 8.10304584153431 0 1 NA NA
"ENSG00000279525" 0.0102248976740533 0 8.1030458415403 0 1 NA NA
"ENSG00000279526" 0.0351125856827319 0 8.1030458415403 0 1 NA NA
"ENSG00000279527" 0 NA NA NA NA NA NA
"ENSG00000279528" 0.173700199733396 2.64073098038079 8.0702240997411 0.327219039737138 0.743502221238826 NA NA
"ENSG00000279529" 2.28536622161953 -0.471703150194031 0.779236829657668 -0.605339907254202 0.54495317040172 NA NA
"ENSG00000279530" 0 NA NA NA NA NA NA
"ENSG00000279531" 0 NA NA NA NA NA NA
"ENSG00000279532" 0 NA NA NA NA NA NA
"ENSG00000279534" 0 NA NA NA NA NA NA
"ENSG00000279536" 0 NA NA NA NA NA NA
"ENSG00000279537" 0.00936076753541151 0 8.1030458415391 0 1 NA NA
"ENSG00000279539" 0.77726259057663 1.51382395100947 1.34036352127453 1.12941297415346 0.258723662253064 NA NA
"ENSG00000279541" 0.014682632128395 0 8.10304584153902 0 1 NA NA
"ENSG00000279542" 0 NA NA NA NA NA NA
"ENSG00000279543" 0.00843519566997121 0.0898944277428022 8.1030458415403 0.0110939058596902 0.991148525361426 NA NA
"ENSG00000279544" 0.603252851040768 -0.711441724437627 1.7205656901418 -0.413492916029841 0.679245511488737 NA NA
"ENSG00000279548" 0 NA NA NA NA NA NA
"ENSG00000279549" 0.47339677366699 -1.97968891608012 2.60571911906734 -0.759747626516516 0.447405454282127 NA NA
"ENSG00000279550" 0 NA NA NA NA NA NA
"ENSG00000279551" 0.072796236018189 1.0515857660681 8.1030458415345 0.129776603345608 0.89674317417499 NA NA
"ENSG00000279554" 0.0194286686687063 0 8.1030458415403 0 1 NA NA
"ENSG00000279555" 0.694479422997535 -1.5857555597806 1.72385481400122 -0.91988927774023 0.357630622595129 NA NA
"ENSG00000279557" 1.17169981780537 -0.494010069777371 1.20835630657558 -0.408828147036672 0.682665782245346 NA NA
"ENSG00000279558" 0 NA NA NA NA NA NA
"ENSG00000279559" 0.00886594486577857 0 8.10304584154009 0 1 NA NA
"ENSG00000279561" 2.70632184182628 -0.0900991839055791 0.845711394970356 -0.10653656133927 0.915156648706344 NA NA
"ENSG00000279562" 0 NA NA NA NA NA NA
"ENSG00000279565" 0.204366474516695 -1.43045972319381 6.65720134371371 -0.214874036301241 0.829865528108141 NA NA
"ENSG00000279567" 0.00936076753541151 0 8.1030458415391 0 1 NA NA
"ENSG00000279568" 0.921956821302988 -2.33451647794614 1.5172557716631 -1.53864399236209 0.123891232423573 NA NA
"ENSG00000279569" 0.0178689841460039 0.0898923687241809 8.1030458415403 0.0110936517554112 0.991148728094831 NA NA
"ENSG00000279570" 0.0796584516931957 0.0898131380952746 8.10304584153667 0.0110838738730673 0.991156529236559 NA NA
"ENSG00000279571" 0.39952875033889 2.51828212258608 2.89619570240465 0.86951379718408 0.384566164824308 NA NA
"ENSG00000279572" 0 NA NA NA NA NA NA
"ENSG00000279573" 4.27016875241732 -0.0790918640945544 0.635452021726549 -0.12446551649904 0.9009467018804 NA NA
"ENSG00000279575" 0 NA NA NA NA NA NA
"ENSG00000279578" 0.0223260453335578 0 8.10304584152102 0 1 NA NA
"ENSG00000279581" 0 NA NA NA NA NA NA
"ENSG00000279583" 0.0109184814739803 0 8.1030458415403 0 1 NA NA
"ENSG00000279584" 0.300656828601881 0.0386424318999481 3.89849196866597 0.00991214864889699 0.992091379133451 NA NA
"ENSG00000279585" 0 NA NA NA NA NA NA
"ENSG00000279586" 0 NA NA NA NA NA NA
"ENSG00000279587" 0.122639491344427 0.731080852500989 8.10304584152113 0.0902229688439907 0.928110032262448 NA NA
"ENSG00000279588" 0 NA NA NA NA NA NA
"ENSG00000279589" 0.798481105527227 -1.01170178073173 1.40485882614244 -0.720144801673581 0.471435845450705 NA NA
"ENSG00000279590" 0.184062144415552 -0.856271646667301 8.10129999751794 -0.105695585514627 0.915823882981454 NA NA
"ENSG00000279591" 0.488266358765415 -0.918212581109021 1.99305804542874 -0.460705388493339 0.64500998851454 NA NA
"ENSG00000279592" 0.012284013421823 0 8.1030458415403 0 1 NA NA
"ENSG00000279593" 0 NA NA NA NA NA NA
"ENSG00000279594" 0.0664684169922857 0.0898115456906264 8.10304584151151 0.0110836773538323 0.991156686026591 NA NA
"ENSG00000279595" 0.122465987704118 -0.5652058839524 8.10277247937844 -0.0697546284794309 0.944388960392797 NA NA
"ENSG00000279597" 0 NA NA NA NA NA NA
"ENSG00000279598" 3.26622977643653 -1.41465184022952 0.829527287227512 -1.70537107339487 0.0881252397264207 NA NA
"ENSG00000279599" 0 NA NA NA NA NA NA
"ENSG00000279600" 0.0136372806150015 0.0898923687241807 8.1030458415403 0.0110936517554112 0.991148728094831 NA NA
"ENSG00000279601" 0.0665637916003453 0.0898344037335244 8.10304584152996 0.0110864982736618 0.991154435396494 NA NA
"ENSG00000279602" 1.71024210082314 0.847607063924365 0.790710139155451 1.07195674110071 0.28373946261665 NA NA
"ENSG00000279603" 0.040286836408339 0 8.10304584153754 0 1 NA NA
"ENSG00000279604" 0 NA NA NA NA NA NA
"ENSG00000279605" 0.0082374088221482 0 8.1030458415403 0 1 NA NA
"ENSG00000279606" 0.139017719622059 0.725622017748185 8.10293787670299 0.0895504851190387 0.928644433387344 NA NA
"ENSG00000279607" 0.0123163059405553 0 8.1030458415403 0 1 NA NA
"ENSG00000279608" 0.71826756027979 -0.26066969782222 1.74956703140268 -0.148990974991814 0.881560754392424 NA NA
"ENSG00000279609" 0.162462344680238 -0.230699339616411 8.10304584147438 -0.0284706941228947 0.977286741252597 NA NA
"ENSG00000279611" 0.00888992521533467 0 8.1030458415403 0 1 NA NA
"ENSG00000279613" 0.323597451007036 -0.869194886166804 3.53318930430648 -0.246008580719797 0.80567559014116 NA NA
"ENSG00000279615" 0 NA NA NA NA NA NA
"ENSG00000279616" 0.485801863564789 -0.915436184705675 2.62556553878658 -0.348662477162443 0.727342717405637 NA NA
"ENSG00000279617" 0.0226151820526048 0 8.1030458415403 0 1 NA NA
"ENSG00000279619" 0.169417457804348 -0.551221814785036 8.10304584147752 -0.0680264959089168 0.945764542449094 NA NA
"ENSG00000279620" 0.212158487993841 2.42109986004922 8.05892145476366 0.300424799228947 0.763853149778019 NA NA
"ENSG00000279621" 0.0222246774070689 0.0898779559995103 8.1030458415403 0.0110918730755231 0.99115014718874 NA NA
"ENSG00000279622" 0.0368594276642068 0.0898614842562227 8.1030458415403 0.0110898402913566 0.991151769016091 NA NA
"ENSG00000279623" 0.288192045522956 -0.842577073506408 3.14358754211111 -0.268030415001761 0.788675907205709 NA NA
"ENSG00000279625" 0.00888992521533467 0 8.1030458415403 0 1 NA NA
"ENSG00000279628" 0.0553922642136543 0 8.10304584151747 0 1 NA NA
"ENSG00000279629" 0 NA NA NA NA NA NA
"ENSG00000279630" 0 NA NA NA NA NA NA
"ENSG00000279631" 0.186479682887782 -0.230776613472344 8.10304584146446 -0.0284802305191742 0.977279135393478 NA NA
"ENSG00000279632" 0.78370341547436 -1.64170119504355 1.64811201053865 -0.996110206433719 0.319196601325193 NA NA
"ENSG00000279633" 0.0791267966909653 0 8.10304584150805 0 1 NA NA
"ENSG00000279635" 0 NA NA NA NA NA NA
"ENSG00000279637" 0.010468704978083 0 8.1030458415403 0 1 NA NA
"ENSG00000279638" 0 NA NA NA NA NA NA
"ENSG00000279639" 0 NA NA NA NA NA NA
"ENSG00000279640" 0.0210896689872679 0 8.1030458415403 0 1 NA NA
"ENSG00000279641" 0.142032000246995 -0.810849377920954 8.10118825256973 -0.100090178457925 0.920272732631644 NA NA
"ENSG00000279642" 0 NA NA NA NA NA NA
"ENSG00000279647" 0.0216118347942431 0 8.1030458415403 0 1 NA NA
"ENSG00000279648" 0.149699431601525 0.0897304713890228 8.10304584146805 0.011073671943187 0.99116466869937 NA NA
"ENSG00000279649" 0.639505000821813 0.06278550602761 1.52750208355251 0.0411033848684448 0.967213476151027 NA NA
"ENSG00000279650" 0.00888992521533467 0 8.1030458415403 0 1 NA NA
"ENSG00000279652" 0.566456532586809 -0.0917294299245332 1.98347969813994 -0.0462467198482317 0.963113605232476 NA NA
"ENSG00000279653" 0.055453086396887 0 8.10304584151789 0 1 NA NA
"ENSG00000279655" 0 NA NA NA NA NA NA
"ENSG00000279656" 0.114976616568823 0.556039093061204 8.09434163529451 0.0686947892879459 0.945232565953374 NA NA
"ENSG00000279657" 0.0990281872001603 0.0897929538738743 8.10304584152112 0.011081382930572 0.991158516599066 NA NA
"ENSG00000279658" 0 NA NA NA NA NA NA
"ENSG00000279659" 0.522183368484549 -1.17970621815854 1.89655416636607 -0.622026114033397 0.533924696848355 NA NA
"ENSG00000279660" 0.0970134272019319 -0.23065632388534 8.10304584152159 -0.0284653855348333 0.977290975177055 NA NA
"ENSG00000279662" 1.89100285986271 -1.91348130665473 0.990149383546975 -1.93251779827417 0.0532956274201638 NA NA
"ENSG00000279663" 0 NA NA NA NA NA NA
"ENSG00000279665" 0.0670700508897597 0.0898131380952746 8.10304584153667 0.0110838738730673 0.991156529236559 NA NA
"ENSG00000279666" 0 NA NA NA NA NA NA
"ENSG00000279667" 0.00886594486577857 0 8.10304584154009 0 1 NA NA
"ENSG00000279668" 0.742486877864657 -0.311708234372788 1.98553020145986 -0.156989923469109 0.875252789536616 NA NA
"ENSG00000279669" 0 NA NA NA NA NA NA
"ENSG00000279671" 0 NA NA NA NA NA NA
"ENSG00000279672" 0.0550887906200454 0.089835259119132 8.10304584151986 0.0110866038371421 0.991154351174199 NA NA
"ENSG00000279673" 9.79065484071967 0.0440210586047018 0.379258131867283 0.1160714956538 0.907595879265245 NA NA
"ENSG00000279674" 0.405327193049656 -0.127695612944932 3.36130112603333 -0.0379899354913274 0.969695706551341 NA NA
"ENSG00000279675" 0.232577972987523 -0.526014028426017 5.61789994253043 -0.093631790136349 0.925401655661369 NA NA
"ENSG00000279676" 0 NA NA NA NA NA NA
"ENSG00000279677" 0 NA NA NA NA NA NA
"ENSG00000279678" 0 NA NA NA NA NA NA
"ENSG00000279679" 0 NA NA NA NA NA NA
"ENSG00000279681" 0 NA NA NA NA NA NA
"ENSG00000279682" 0.134839118668359 1.46339687695736 8.0906564570183 0.180874924640747 0.856465751435707 NA NA
"ENSG00000279683" 0 NA NA NA NA NA NA
"ENSG00000279684" 0.270836955493789 0.475702429702371 3.68097832446334 0.129232608228337 0.897173594910498 NA NA
"ENSG00000279686" 0 NA NA NA NA NA NA
"ENSG00000279687" 0 NA NA NA NA NA NA
"ENSG00000279689" 0.623001439212268 -0.834870764266533 1.67648298087504 -0.497989406269292 0.6184915090233 NA NA
"ENSG00000279690" 0 NA NA NA NA NA NA
"ENSG00000279691" 0.854678935594633 -0.965780332120612 1.31952253591853 -0.731916512095282 0.464219527160079 NA NA
"ENSG00000279692" 9.93065386114649 0.353909676143065 0.321489486443476 1.10084370116809 0.270964688192605 NA NA
"ENSG00000279693" 0 NA NA NA NA NA NA
"ENSG00000279694" 0.0384291092984035 0.0898599807095768 8.10304584153849 0.0110896547380899 0.991151917057074 NA NA
"ENSG00000279695" 0 NA NA NA NA NA NA
"ENSG00000279696" 2.53089181896638 -0.287960984402675 0.766904342371115 -0.375484879264547 0.707299889802603 NA NA
"ENSG00000279697" 0.00881101099143422 0 8.1030458415403 0 1 NA NA
"ENSG00000279698" 0.0130470327679838 0 8.1030458415403 0 1 NA NA
"ENSG00000279699" 0.012284013421823 0 8.1030458415403 0 1 NA NA
"ENSG00000279700" 2.73429477149515 -0.28487408976948 0.649473034673937 -0.438623429396878 0.660934417473684 NA NA
"ENSG00000279701" 0.0361675643505716 0.0898590002554101 8.1030458415322 0.0110895337398731 0.991152013593747 NA NA
"ENSG00000279702" 0.0146684600048482 0 8.10304584152859 0 1 NA NA
"ENSG00000279703" 0 NA NA NA NA NA NA
"ENSG00000279704" 0.0163236092191201 0.0898923687241808 8.1030458415403 0.0110936517554112 0.991148728094831 NA NA
"ENSG00000279705" 0 NA NA NA NA NA NA
"ENSG00000279706" 0.0228687917223283 0.089875896980889 8.1030458415403 0.0110916189712441 0.99115034992215 NA NA
"ENSG00000279707" 0.026360080205256 0 8.103045841534 0 1 NA NA
"ENSG00000279708" 0 NA NA NA NA NA NA
"ENSG00000279709" 0 NA NA NA NA NA NA
"ENSG00000279711" 0.882495547794065 1.42794041861124 1.16113407973769 1.22978081819269 0.218779193110159 NA NA
"ENSG00000279712" 0.0272776391352369 0.0898751982261864 8.1030458415334 0.0110915327376673 0.991150418722358 NA NA
"ENSG00000279713" 0 NA NA NA NA NA NA
"ENSG00000279714" 0.839291133202767 -0.72668523137314 1.48214594242059 -0.490292629473682 0.62392684182736 NA NA
"ENSG00000279715" 0.0376404008141895 0 8.10304584151485 0 1 NA NA
"ENSG00000279716" 0 NA NA NA NA NA NA
"ENSG00000279717" 0 NA NA NA NA NA NA
"ENSG00000279719" 0 NA NA NA NA NA NA
"ENSG00000279721" 1.20090170140216 -1.17668276429745 1.24995209959395 -0.941382285512942 0.346508988234348 NA NA
"ENSG00000279722" 0.905015340390847 -0.29949164510912 1.35293320294939 -0.221364694469933 0.824808480253781 NA NA
"ENSG00000279725" 0 NA NA NA NA NA NA
"ENSG00000279726" 0.777979934520854 -0.592773783417634 1.43426051796322 -0.413295754846148 0.679389939731346 NA NA
"ENSG00000279728" 0 NA NA NA NA NA NA
"ENSG00000279729" 0 NA NA NA NA NA NA
"ENSG00000279732" 0 NA NA NA NA NA NA
"ENSG00000279733" 0.0268788359206393 0 8.1030458415403 0 1 NA NA
"ENSG00000279734" 0.0082374088221482 0 8.1030458415403 0 1 NA NA
"ENSG00000279735" 0 NA NA NA NA NA NA
"ENSG00000279737" 0 NA NA NA NA NA NA
"ENSG00000279739" 0.265133203466322 1.48908670836269 3.40121682098917 0.437809991757484 0.661524027265868 NA NA
"ENSG00000279741" 0 NA NA NA NA NA NA
"ENSG00000279742" 0.841383255945821 -2.56592492246702 1.69958280556904 -1.50973810399777 0.131110264322013 NA NA
"ENSG00000279743" 0 NA NA NA NA NA NA
"ENSG00000279744" 0.0213055739966672 0 8.1030458415403 0 1 NA NA
"ENSG00000279746" 0.0414373994398323 0 8.10304584153356 0 1 NA NA
"ENSG00000279747" 0.0178689841460039 0.0898923687241809 8.1030458415403 0.0110936517554112 0.991148728094831 NA NA
"ENSG00000279748" 0.0722682907697162 0.0898326588068784 8.1030458415403 0.01108628293158 0.991154607204058 NA NA
"ENSG00000279749" 0.0235134920490259 0 8.10304584153903 0 1 NA NA
"ENSG00000279750" 0.0112119951205771 0 8.1030458415403 0 1 NA NA
"ENSG00000279751" 0 NA NA NA NA NA NA
"ENSG00000279752" 0.744831358842149 -0.771812935164048 1.50092629832153 -0.514224406639527 0.607095105717741 NA NA
"ENSG00000279753" 1.07131217781217 -1.20026310989577 1.39141046843493 -0.862623314345076 0.388344607529877 NA NA
"ENSG00000279754" 0 NA NA NA NA NA NA
"ENSG00000279755" 0 NA NA NA NA NA NA
"ENSG00000279756" 0.123094835985179 0.646638013444279 8.09723733403356 0.0798590910416309 0.936349326487644 NA NA
"ENSG00000279757" 0 NA NA NA NA NA NA
"ENSG00000279758" 0.0139298105332532 0.0898923687241808 8.1030458415403 0.0110936517554112 0.991148728094831 NA NA
"ENSG00000279759" 0.416190142631053 -0.345863459314875 3.34737756801322 -0.103323707077405 0.917706060786191 NA NA
"ENSG00000279762" 0.654371267558724 -1.2383377594552 1.55879393110973 -0.794420439251781 0.426950709143662 NA NA
"ENSG00000279764" 0 NA NA NA NA NA NA
"ENSG00000279766" 1.02271326630794 0.168176472995322 1.13787674273586 0.147798497569224 0.882501795082794 NA NA
"ENSG00000279771" 0.23259238208008 -0.230774099848517 8.10304584145184 -0.0284799203119365 0.977279382802685 NA NA
"ENSG00000279772" 0.138438669602489 0 8.10304584148005 0 1 NA NA
"ENSG00000279773" 0 NA NA NA NA NA NA
"ENSG00000279774" 0.0111582819844231 0 8.1030458415403 0 1 NA NA
"ENSG00000279775" 0 NA NA NA NA NA NA
"ENSG00000279778" 0.0263580569211526 0.089875896980889 8.1030458415403 0.0110916189712441 0.99115034992215 NA NA
"ENSG00000279779" 0 NA NA NA NA NA NA
"ENSG00000279780" 0.0443937289411063 0.0898475810276512 8.10304584153191 0.0110881244885892 0.99115313794446 NA NA
"ENSG00000279781" 0.306598231239827 1.86569374733108 4.14666487707749 0.449926339030801 0.652763554987045 NA NA
"ENSG00000279783" 0 NA NA NA NA NA NA
"ENSG00000279784" 0 NA NA NA NA NA NA
"ENSG00000279785" 0.213814053018225 0.955066527580177 5.80820681701162 0.164433973801155 0.869389520330418 NA NA
"ENSG00000279786" 1.97032031589531 0.263807020490782 0.92716309432116 0.284531407803643 0.776003168265883 NA NA
"ENSG00000279788" 0 NA NA NA NA NA NA
"ENSG00000279789" 5.72789557083972 -0.190772162091996 0.556153006633141 -0.343021002883539 0.731582659675791 NA NA
"ENSG00000279790" 0.0196333332735106 0 8.10304584152437 0 1 NA NA
"ENSG00000279791" 0.442166278004222 0.910937937160672 1.7708207291686 0.514415673001724 0.606961403761232 NA NA
"ENSG00000279792" 0.634422135336766 -1.75374226257066 1.87522222791631 -0.935218363169346 0.349675776876277 NA NA
"ENSG00000279793" 0 NA NA NA NA NA NA
"ENSG00000279794" 1.08855212836924 -0.0876638804508214 0.939917884262127 -0.0932675948810582 0.925690975376919 NA NA
"ENSG00000279795" 0.587085932491251 0.0898496150620407 1.93667949950892 0.0463936418415251 0.962996504133564 NA NA
"ENSG00000279796" 0.401572611072787 -0.858517347354785 2.57681541729469 -0.333169904833973 0.739006034072038 NA NA
"ENSG00000279798" 0.0544285200358389 0.089844278058033 8.10304584153567 0.0110877168678347 0.991153463158775 NA NA
"ENSG00000279799" 2.78062718042352 -0.0066851713791002 0.648673396450186 -0.0103059126760621 0.991777216950526 NA NA
"ENSG00000279801" 0.107459147470458 -0.551150408854434 8.10304584153591 -0.0680176836751012 0.945771557346633 NA NA
"ENSG00000279803" 0.204013609804895 -0.587950770574417 5.93616509343141 -0.0990455557283955 0.921102099663058 NA NA
"ENSG00000279805" 0 NA NA NA NA NA NA
"ENSG00000279806" 0.0299295637559751 0 8.10304584153761 0 1 NA NA
"ENSG00000279807" 0 NA NA NA NA NA NA
"ENSG00000279810" 0.0816022111889209 0.0898091000069296 8.10304584150549 0.0110833755310761 0.991156926831517 NA NA
"ENSG00000279811" 0.122765419852966 -0.551162687214372 8.10304584149539 -0.0680191989525579 0.945770351123675 NA NA
"ENSG00000279812" 0 NA NA NA NA NA NA
"ENSG00000279813" 0 NA NA NA NA NA NA
"ENSG00000279814" 0.0849135156097655 1.05155233167349 8.10304584152858 0.129772477194221 0.896746438761255 NA NA
"ENSG00000279815" 0 NA NA NA NA NA NA
"ENSG00000279817" 0.220018717624952 -0.230760728743625 5.74000946122862 -0.0402021512860419 0.967931962540059 NA NA
"ENSG00000279818" 0.105340178419138 1.04170638733446 8.10244057840977 0.128566988829298 0.897700288567991 NA NA
"ENSG00000279819" 0.0628019815971208 -0.230627365022244 8.10304584153338 -0.0284618117103731 0.97729382552154 NA NA
"ENSG00000279821" 7.82518548514396 0.118248779151658 0.418518541245384 0.282541315373474 0.777528471368935 NA NA
"ENSG00000279822" 0.250475955688561 -0.82160091895417 5.46476123447069 -0.150345254568793 0.880492230735556 NA NA
"ENSG00000279825" 0 NA NA NA NA NA NA
"ENSG00000279827" 0.237202303516116 1.14332771111764 6.19897175123817 0.184438283799128 0.853669638816647 NA NA
"ENSG00000279829" 0 NA NA NA NA NA NA
"ENSG00000279833" 0.138342296906247 0.860205642555265 8.09177861040662 0.106306126745605 0.915339470698247 NA NA
"ENSG00000279834" 0.0252409239087943 0.0898758969808889 8.1030458415403 0.0110916189712441 0.99115034992215 NA NA
"ENSG00000279835" 0.0240340712292893 0 8.10304584153246 0 1 NA NA
"ENSG00000279836" 0.0344123977145046 0.0898778917303375 8.10304584153263 0.0110918651440503 0.991150153516751 NA NA
"ENSG00000279837" 0.0145588991855777 0 8.1030458415403 0 1 NA NA
"ENSG00000279838" 4.24806402308172 0.0651205943615078 0.531851483055113 0.122441313855958 0.902549520910728 NA NA
"ENSG00000279839" 0.267518674598412 -0.299806367007369 3.39606211769242 -0.0882805898765725 0.929653665750207 NA NA
"ENSG00000279840" 0.0342682973378598 0 8.10304584153808 0 1 NA NA
"ENSG00000279841" 0.307146651986744 -0.449380277786102 3.31683956638919 -0.135484478158017 0.892228835735999 NA NA
"ENSG00000279842" 0 NA NA NA NA NA NA
"ENSG00000279844" 0.00843519566997121 0.0898944277428022 8.1030458415403 0.0110939058596902 0.991148525361426 NA NA
"ENSG00000279845" 0.910659389011809 0.914931038089175 1.26437352468949 0.723624008430473 0.469296597840764 NA NA
"ENSG00000279846" 0 NA NA NA NA NA NA
"ENSG00000279848" 0 NA NA NA NA NA NA
"ENSG00000279851" 0.0192047965253486 0 8.1030458415403 0 1 NA NA
"ENSG00000279852" 0.0994101040662451 1.05153736750207 8.10304584153165 0.129770630460028 0.896747899886855 NA NA
"ENSG00000279853" 0 NA NA NA NA NA NA
"ENSG00000279855" 0 NA NA NA NA NA NA
"ENSG00000279856" 0.0426451848705355 0 8.10304584153843 0 1 NA NA
"ENSG00000279858" 0 NA NA NA NA NA NA
"ENSG00000279859" 0.0290557968603125 1.41111127955929 8.10075837587412 0.174194959790665 0.861712246487272 NA NA
"ENSG00000279860" 0.0136681528792657 0 8.1030458415403 0 1 NA NA
"ENSG00000279861" 1.38379160577723 1.09149876195987 8.02274917293929 0.136050465798119 0.891781385882721 NA NA
"ENSG00000279862" 0 NA NA NA NA NA NA
"ENSG00000279863" 0 NA NA NA NA NA NA
"ENSG00000279865" 1.39096193864586 -0.262588923368886 1.00160383019294 -0.26216844969363 0.79319157637375 NA NA
"ENSG00000279869" 0 NA NA NA NA NA NA
"ENSG00000279874" 0 NA NA NA NA NA NA
"ENSG00000279875" 0.152768711633155 0 8.10304584147543 0 1 NA NA
"ENSG00000279876" 0 NA NA NA NA NA NA
"ENSG00000279878" 0 NA NA NA NA NA NA
"ENSG00000279879" 1.24515519122027 1.42842485427581 0.953053334669254 1.49878795059411 0.133928651487948 NA NA
"ENSG00000279880" 0.41618479371163 -1.42314687491908 1.95691984079615 -0.727238206313086 0.467080045057149 NA NA
"ENSG00000279881" 0.557497197142799 -1.68804076664721 1.77503197171759 -0.950991753130956 0.341608562287229 NA NA
"ENSG00000279882" 0.15655524790106 -0.538091736427433 8.10276814890295 -0.06640838372011 0.947052695695625 NA NA
"ENSG00000279883" 0 NA NA NA NA NA NA
"ENSG00000279884" 0.00992447624296523 0 8.1030458415403 0 1 NA NA
"ENSG00000279885" 0.0413083681327301 0 8.10304584153807 0 1 NA NA
"ENSG00000279886" 0 NA NA NA NA NA NA
"ENSG00000279887" 0.181928342104734 0.0896996940461381 8.10304584145191 0.0110698736995008 0.991167699073622 NA NA
"ENSG00000279889" 0.0485486424001082 0.0898484117311186 8.10304584152524 0.0110882270060324 0.991153056152404 NA NA
"ENSG00000279894" 0.121095559558157 1.0913400952989 8.10071712310903 0.134721417710738 0.892832138683812 NA NA
"ENSG00000279895" 0 NA NA NA NA NA NA
"ENSG00000279900" 0.241609425804779 -0.2308145971999 8.00735339443428 -0.028825329148122 0.977003899531859 NA NA
"ENSG00000279901" 0.967016060289036 -0.157239936753946 1.28130237077112 -0.122718836974691 0.902329746866423 NA NA
"ENSG00000279904" 0 NA NA NA NA NA NA
"ENSG00000279905" 0.478446874505327 1.37004304879253 2.06072299908163 0.664836103349697 0.506155327970399 NA NA
"ENSG00000279907" 0.735900959144853 0.288933640321723 1.37400995328552 0.210284968919495 0.833445266080608 NA NA
"ENSG00000279908" 0 NA NA NA NA NA NA
"ENSG00000279910" 0 NA NA NA NA NA NA
"ENSG00000279913" 0 NA NA NA NA NA NA
"ENSG00000279914" 0.355632172074364 -0.322726018595005 2.80444028712496 -0.115076801626557 0.908384247350705 NA NA
"ENSG00000279917" 0.733486252335466 -0.811349017904219 1.69095785891882 -0.479816225830126 0.631358074186001 NA NA
"ENSG00000279918" 0 NA NA NA NA NA NA
"ENSG00000279919" 0 NA NA NA NA NA NA
"ENSG00000279923" 0.803325805861518 -0.933937309879357 1.51541615628017 -0.61629098119942 0.537702490166911 NA NA
"ENSG00000279924" 0 NA NA NA NA NA NA
"ENSG00000279925" 0.191901974041877 1.01861313563792 7.83695856737626 0.12997556729191 0.896585757167799 NA NA
"ENSG00000279926" 0.0146684600048482 0 8.10304584152859 0 1 NA NA
"ENSG00000279927" 1.65289403847038 0.0799158939920296 0.940393501042732 0.0849813337750812 0.932276230509507 NA NA
"ENSG00000279929" 0 NA NA NA NA NA NA
"ENSG00000279930" 0 NA NA NA NA NA NA
"ENSG00000279931" 0 NA NA NA NA NA NA
"ENSG00000279932" 0.0858162973397932 -0.482746567706632 8.10256986998609 -0.0595794390486953 0.952490594534866 NA NA
"ENSG00000279933" 0.00886594486577857 0 8.10304584154009 0 1 NA NA
"ENSG00000279935" 0 NA NA NA NA NA NA
"ENSG00000279936" 0.0436369188499092 -0.230612513161516 8.10304584153229 -0.0284599788365392 0.977295287351097 NA NA
"ENSG00000279939" 0 NA NA NA NA NA NA
"ENSG00000279940" 0 NA NA NA NA NA NA
"ENSG00000279942" 0 NA NA NA NA NA NA
"ENSG00000279945" 0 NA NA NA NA NA NA
"ENSG00000279946" 0.0718604718168114 -0.231263638833865 8.10303315336922 -0.0285403791958702 0.97723116319376 NA NA
"ENSG00000279949" 0.148056106935268 0.0897129198352491 8.10304584148726 0.0110715058991673 0.991166396846511 NA NA
"ENSG00000279951" 0.95063126037386 0.472955926415247 1.23985426910536 0.381460900849675 0.702861278454853 NA NA
"ENSG00000279952" 0 NA NA NA NA NA NA
"ENSG00000279953" 0.0938734032269037 0 8.10304584152536 0 1 NA NA
"ENSG00000279954" 0 NA NA NA NA NA NA
"ENSG00000279956" 0.0415984362502812 0.0898483740770439 8.10304584152057 0.011088222359135 0.991153059859863 NA NA
"ENSG00000279957" 0.0577504380943581 -0.23061386939 8.1030458415403 -0.0284601462091893 0.977295153861116 NA NA
"ENSG00000279958" 0.304075473825833 -0.536122135085241 2.9042081199743 -0.184601830494843 0.853541350093828 NA NA
"ENSG00000279959" 0.0112230312477958 0 8.1030458415403 0 1 NA NA
"ENSG00000279960" 0.441075615601273 -1.50856629086566 2.71301622777537 -0.556047647419588 0.578178282679508 NA NA
"ENSG00000279962" 0.42789894504895 -1.29148577843959 2.57564689342577 -0.501421907535562 0.616074224929112 NA NA
"ENSG00000279964" 0 NA NA NA NA NA NA
"ENSG00000279966" 0 NA NA NA NA NA NA
"ENSG00000279970" 2.58411732417452 0.499370396628852 0.800337546797601 0.623949730494325 0.532660599176077 NA NA
"ENSG00000279971" 0 NA NA NA NA NA NA
"ENSG00000279972" 0 NA NA NA NA NA NA
"ENSG00000279973" 0 NA NA NA NA NA NA
"ENSG00000279976" 0.0445229260649695 -0.230609751352757 8.1030458415403 -0.0284596380006312 0.977295559188694 NA NA
"ENSG00000279977" 0.80410669960025 -0.885575823816348 1.51720821015765 -0.583687735069884 0.559430420478266 NA NA
"ENSG00000279979" 0 NA NA NA NA NA NA
"ENSG00000279981" 0.154465332464751 -0.933163216583814 8.10089329786039 -0.115192631512661 0.908292438999892 NA NA
"ENSG00000279982" 0.0526611068752724 0 8.10304584151961 0 1 NA NA
"ENSG00000279983" 0 NA NA NA NA NA NA
"ENSG00000279985" 0.0862022953132672 1.31933598036082 8.09961568778924 0.162888713639811 0.870606057355116 NA NA
"ENSG00000279987" 0 NA NA NA NA NA NA
"ENSG00000279989" 0.0237169968898298 0 8.1030458415403 0 1 NA NA
"ENSG00000279991" 0.0954244540694369 0.0897806235749119 8.10304584151926 0.011079861243643 0.991159730655039 NA NA
"ENSG00000279993" 0.00880495685168251 0 8.1030458415403 0 1 NA NA
"ENSG00000279994" 0.0194286686687063 0 8.1030458415403 0 1 NA NA
"ENSG00000279995" 0 NA NA NA NA NA NA
"ENSG00000279996" 0.970101989931055 -0.034181815016493 1.25915934833446 -0.0271465363472119 0.978342857784263 NA NA
"ENSG00000279997" 0.586676837202863 -2.20467052901844 1.77277679152364 -1.24362555938224 0.213637404744225 NA NA
"ENSG00000279998" 0 NA NA NA NA NA NA
"ENSG00000280000" 0.400265064139801 -0.204237780126166 2.75430935249414 -0.0741520846019785 0.940889371778564 NA NA
"ENSG00000280002" 0 NA NA NA NA NA NA
"ENSG00000280003" 0 NA NA NA NA NA NA
"ENSG00000280005" 0 NA NA NA NA NA NA
"ENSG00000280007" 8.25103399015185 -0.85246673930876 0.534023468647231 -1.59630950577546 0.110419708838617 NA NA
"ENSG00000280009" 0.121147223229593 0.0897479393455563 8.10304584149462 0.0110758276703766 0.991162948783405 NA NA
"ENSG00000280010" 1.65590122873481 -0.724088247052891 0.979819864750335 -0.739001395156847 0.459906150182274 NA NA
"ENSG00000280011" 1.25607644109916 -1.78493515179494 1.3028457541201 -1.37002799153337 0.170678163991462 NA NA
"ENSG00000280013" 0 NA NA NA NA NA NA
"ENSG00000280014" 0.0456139309537501 0 8.10304584152043 0 1 NA NA
"ENSG00000280015" 0.0101711875132875 0 8.10304584154004 0 1 NA NA
"ENSG00000280016" 0 NA NA NA NA NA NA
"ENSG00000280017" 0 NA NA NA NA NA NA
"ENSG00000280018" 0.191984430669053 -0.860879357673316 8.10218264904379 -0.106252771007935 0.915381802664595 NA NA
"ENSG00000280019" 0 NA NA NA NA NA NA
"ENSG00000280020" 0 NA NA NA NA NA NA
"ENSG00000280022" 0.391095249680027 -1.03620066020687 2.95875349487195 -0.350215272074134 0.726177146200592 NA NA
"ENSG00000280023" 0.082653840318817 0 8.10304584151982 0 1 NA NA
"ENSG00000280024" 0 NA NA NA NA NA NA
"ENSG00000280025" 0.0171694256702717 0 8.1030458415403 0 1 NA NA
"ENSG00000280026" 0 NA NA NA NA NA NA
"ENSG00000280027" 0.155463711436678 0 8.10304584147547 0 1 NA NA
"ENSG00000280028" 0.0818469697923929 1.27588645504412 8.09625554669216 0.157589696580835 0.874780123054893 NA NA
"ENSG00000280029" 0.0852932796424593 0 8.10304584151249 0 1 NA NA
"ENSG00000280032" 0 NA NA NA NA NA NA
"ENSG00000280033" 0.198012084438351 1.10264738487406 8.09970766293289 0.136134219994157 0.891715175694246 NA NA
"ENSG00000280035" 0.273214888288136 0.532577694351839 5.28501862218384 0.100771204876431 0.9197320856344 NA NA
"ENSG00000280036" 0.119808273978985 -0.230705842592529 8.10304584151823 -0.0284714966575214 0.977286101182083 NA NA
"ENSG00000280037" 0.0147097758718083 0 8.1030458415403 0 1 NA NA
"ENSG00000280040" 0.0478778383382758 1.31866174161783 8.09956574824682 0.162806474149958 0.870670810649396 NA NA
"ENSG00000280042" 0.0510087873191398 -0.230613371076229 8.10304584153869 -0.0284600847121011 0.977295202908826 NA NA
"ENSG00000280043" 0.0153891473570691 0 8.1030458415403 0 1 NA NA
"ENSG00000280044" 0.250561420468166 -1.58054175601523 6.84975047700704 -0.230744428037303 0.817513356143959 NA NA
"ENSG00000280047" 2.44851078385459 -0.510939936205124 0.861454537121483 -0.59311305958456 0.553105491046169 NA NA
"ENSG00000280048" 0.437195788038403 -0.142544976963526 2.17106595310263 -0.0656566774306501 0.947651164350905 NA NA
"ENSG00000280049" 0 NA NA NA NA NA NA
"ENSG00000280051" 0 NA NA NA NA NA NA
"ENSG00000280053" 0.0996336136582194 0.0898106389569072 8.10304584151444 0.0110835654534717 0.991156775304678 NA NA
"ENSG00000280054" 0.110143368620741 0 8.103045841504 0 1 NA NA
"ENSG00000280056" 0 NA NA NA NA NA NA
"ENSG00000280057" 0.394414897252744 -0.651838580992538 2.72071484840472 -0.239583571712685 0.810653101774175 NA NA
"ENSG00000280059" 0.055298410494131 0.0898343054940693 8.10304584153515 0.0110864861498858 0.991154445069273 NA NA
"ENSG00000280060" 0 NA NA NA NA NA NA
"ENSG00000280061" 1.28040177676738 -4.21144951108766 5.4269199740232 -0.776029411018851 0.437731620485096 NA NA
"ENSG00000280062" 0 NA NA NA NA NA NA
"ENSG00000280063" 1.05121031694151 -2.38770796177214 1.42541601595803 -1.67509550548115 0.0939154946685649 NA NA
"ENSG00000280064" 0.0596427687440661 0.0898362884651772 8.10304584152509 0.0110867308691257 0.99115424982357 NA NA
"ENSG00000280067" 0.158952761028365 0.467907563001793 8.09974937233531 0.0577681532468068 0.953933305826687 NA NA
"ENSG00000280068" 0.0778665353388 0 8.1030458415192 0 1 NA NA
"ENSG00000280069" 1.69736783305727 0.176375196742 0.870111859529314 0.202704048692555 0.839366358475506 NA NA
"ENSG00000280070" 0.0468280504672468 0.0898492594266517 8.10304584152388 0.0110883316204656 0.991152972687294 NA NA
"ENSG00000280071" 0.107414268753248 0 8.10304584144539 0 1 NA NA
"ENSG00000280073" 0.0267001488078654 0.0898751488276338 8.10304584153591 0.0110915266413695 0.9911504235862 NA NA
"ENSG00000280077" 5.02132087882453 0.158212109001486 0.465655873703054 0.339761866941202 0.734035867078466 NA NA
"ENSG00000280078" 0.776881575016592 -2.57253771507017 1.55623049797019 -1.65305699793544 0.0983192639513102 NA NA
"ENSG00000280082" 0 NA NA NA NA NA NA
"ENSG00000280083" 0.0388891087386504 0 8.10304584153895 0 1 NA NA
"ENSG00000280085" 0 NA NA NA NA NA NA
"ENSG00000280086" 0 NA NA NA NA NA NA
"ENSG00000280087" 0.617377585483403 -1.38790118664743 1.5512840060411 -0.894678976410889 0.370958720276901 NA NA
"ENSG00000280088" 3.98096720323536 -0.154059390084425 0.683857410256806 -0.225279989327851 0.821761465787172 NA NA
"ENSG00000280089" 0 NA NA NA NA NA NA
"ENSG00000280091" 0 NA NA NA NA NA NA
"ENSG00000280092" 0.0583721168459945 0 8.10304584152708 0 1 NA NA
"ENSG00000280093" 0.109659232590666 0.995181033047247 8.09935495122397 0.122871640894916 0.902208742716321 NA NA
"ENSG00000280097" 0 NA NA NA NA NA NA
"ENSG00000280098" 0 NA NA NA NA NA NA
"ENSG00000280099" 0.599756768187771 -0.167610623384703 1.67887457590587 -0.0998351072737315 0.920475235700159 NA NA
"ENSG00000280103" 0.0113111133755411 0 8.1030458415403 0 1 NA NA
"ENSG00000280104" 0 NA NA NA NA NA NA
"ENSG00000280105" 0.0317486054037679 0 8.1030458415403 0 1 NA NA
"ENSG00000280106" 2.07298940250705 -0.445079957335713 0.887186597478387 -0.501675700017049 0.615895660412212 NA NA
"ENSG00000280107" 1.03082769903177 -0.48822626656816 1.20185875441991 -0.40622599350604 0.684576556710057 NA NA
"ENSG00000280108" 0.0219806631310994 0 8.1030458415403 0 1 NA NA
"ENSG00000280110" 0 NA NA NA NA NA NA
"ENSG00000280113" 0.040683726412629 0.0898594252375969 8.1030458415403 0.011089586187077 0.991151971749506 NA NA
"ENSG00000280114" 0 NA NA NA NA NA NA
"ENSG00000280115" 0.0171149362079666 0 8.1030458415403 0 1 NA NA
"ENSG00000280116" 0 NA NA NA NA NA NA
"ENSG00000280117" 0.623927549599183 -0.104794471680209 1.7883984657951 -0.0585968248600674 0.953273239733929 NA NA
"ENSG00000280118" 0.0340968269318514 0 8.1030458415403 0 1 NA NA
"ENSG00000280119" 0.387184880726094 -1.08054157478737 2.41845284170899 -0.446790425743346 0.655026384782397 NA NA
"ENSG00000280121" 0.182320613134263 -0.230779269798552 8.1030458414611 -0.0284805583374238 0.977278873938417 NA NA
"ENSG00000280122" 0.303885872853908 0.899340904887603 4.22681581884583 0.212770308296323 0.831506123995822 NA NA
"ENSG00000280124" 0 NA NA NA NA NA NA
"ENSG00000280125" 0 NA NA NA NA NA NA
"ENSG00000280129" 0.837026537038365 -2.28859848873561 1.49936922734481 -1.52637418922383 0.126916701858255 NA NA
"ENSG00000280131" 0.0509093339002009 0.0898394653632703 8.10304584152861 0.011087122931335 0.991153937022411 NA NA
"ENSG00000280132" 2.55297117255613 -0.0950892265281009 0.866457337659418 -0.109744845354957 0.912611733740287 NA NA
"ENSG00000280134" 0.0223646152127155 0 8.10304584153739 0 1 NA NA
"ENSG00000280135" 0.0485240910863133 1.34462623523564 8.1013192188755 0.16597620694945 0.868175674547518 NA NA
"ENSG00000280136" 0.0106008753310464 0 8.10304584153717 0 1 NA NA
"ENSG00000280137" 0 NA NA NA NA NA NA
"ENSG00000280139" 0 NA NA NA NA NA NA
"ENSG00000280140" 0.0521178432621223 0.0898424724165755 8.10304584151273 0.0110874940329602 0.991153640944353 NA NA
"ENSG00000280142" 0 NA NA NA NA NA NA
"ENSG00000280144" 0 NA NA NA NA NA NA
"ENSG00000280147" 0 NA NA NA NA NA NA
"ENSG00000280148" 0 NA NA NA NA NA NA
"ENSG00000280149" 1.18152650304272 1.52838234090819 1.14423961143047 1.33571878270976 0.181641207783504 NA NA
"ENSG00000280150" 0 NA NA NA NA NA NA
"ENSG00000280152" 3.68356971424097 -0.871061026935233 0.720445855405091 -1.20905828023045 0.22664045579379 NA NA
"ENSG00000280153" 0 NA NA NA NA NA NA
"ENSG00000280154" 0 NA NA NA NA NA NA
"ENSG00000280155" 0.103888651124507 0.0898293908732935 8.10304584153311 0.0110858796346508 0.991154928968678 NA NA
"ENSG00000280157" 0.522700256993382 -0.155682855421499 1.98729831814307 -0.0783389458946301 0.937558438294394 NA NA
"ENSG00000280159" 0.0215932529219912 0 8.1030458415403 0 1 NA NA
"ENSG00000280160" 0.186973938589208 -0.230783316935426 7.91072884418892 -0.0291734581580248 0.976726249542579 NA NA
"ENSG00000280161" 1.83157862736533 -0.367233178402838 0.851263111765432 -0.431397970060319 0.666179025662589 NA NA
"ENSG00000280162" 0.0533107419678107 0 8.1030458415403 0 1 NA NA
"ENSG00000280163" 0.293231586771823 -0.567723696713915 5.21089227123047 -0.108949421166954 0.913242607491814 NA NA
"ENSG00000280164" 9.527972996294 -0.0278607858111979 0.364589689172028 -0.0764168231813382 0.939087485776787 NA NA
"ENSG00000280166" 0.031710426299631 0.0898615521035361 8.10304584153488 0.011089848664427 0.991151762335758 NA NA
"ENSG00000280167" 0.0761551515184124 0 8.10304584151881 0 1 NA NA
"ENSG00000280168" 0 NA NA NA NA NA NA
"ENSG00000280169" 0.226839285811331 1.31560145125295 7.15845163543201 0.183782962888392 0.854183722121985 NA NA
"ENSG00000280171" 0 NA NA NA NA NA NA
"ENSG00000280172" 0 NA NA NA NA NA NA
"ENSG00000280173" 0.0811178581819913 -0.23064725902743 8.10304584152734 -0.0284642668372163 0.977291867407076 NA NA
"ENSG00000280176" 0.0171149362079666 0 8.1030458415403 0 1 NA NA
"ENSG00000280177" 0.394331218076247 1.17012740809393 2.65829963615433 0.440178899391007 0.659807541001547 NA NA
"ENSG00000280179" 0 NA NA NA NA NA NA
"ENSG00000280180" 0.19805095191846 0 8.10304584142569 0 1 NA NA
"ENSG00000280181" 0.0216917362258789 0 8.1030458415403 0 1 NA NA
"ENSG00000280182" 0.261360931949232 -0.551312382081997 5.41518824456159 -0.101808535028431 0.918908650882437 NA NA
"ENSG00000280183" 0 NA NA NA NA NA NA
"ENSG00000280184" 1.11820334361818 -0.468676433616674 1.37229419685111 -0.341527665636207 0.732706381332149 NA NA
"ENSG00000280185" 0 NA NA NA NA NA NA
"ENSG00000280187" 6.68539835037242 -0.0794871262551551 0.430386709474825 -0.184687687852045 0.853474003718328 NA NA
"ENSG00000280189" 0.0339460229066106 0 8.10304584152164 0 1 NA NA
"ENSG00000280190" 0.23143198081968 0.542668149154687 5.04852384526759 0.107490459743669 0.914399893494065 NA NA
"ENSG00000280191" 0 NA NA NA NA NA NA
"ENSG00000280193" 0.0673667161500515 0.0898141280449645 8.1030458415403 0.0110839960431338 0.991156431764937 NA NA
"ENSG00000280194" 0.29393111917257 -1.13902352918242 3.60608248152608 -0.315861751642573 0.752107444511827 NA NA
"ENSG00000280195" 0.856909430762841 1.8231884459245 1.25198965919714 1.45623283110314 0.145328266552067 NA NA
"ENSG00000280196" 0 NA NA NA NA NA NA
"ENSG00000280198" 0 NA NA NA NA NA NA
"ENSG00000280199" 0 NA NA NA NA NA NA
"ENSG00000280200" 0.0106008753310464 0 8.10304584153717 0 1 NA NA
"ENSG00000280201" 0 NA NA NA NA NA NA
"ENSG00000280202" 1.78854997460003 0.735564777039891 0.960953890187743 0.765452728326208 0.444002005063606 NA NA
"ENSG00000280205" 0.0675331906637903 0.0898138089718989 8.10304584152115 0.0110839566662304 0.99115646318123 NA NA
"ENSG00000280207" 0.0451264709034974 0.0898455532096172 8.10304584153847 0.0110878742347777 0.991153337605839 NA NA
"ENSG00000280211" 0.0144143174891462 0 8.1030458415403 0 1 NA NA
"ENSG00000280212" 0 NA NA NA NA NA NA
"ENSG00000280214" 0.283933717616715 -0.848956104708408 3.65199143019422 -0.232463881949268 0.816177736902161 NA NA
"ENSG00000280215" 0 NA NA NA NA NA NA
"ENSG00000280216" 3.02135678841268 0.411889629754943 0.626625959032928 0.657313384192721 0.510979432240553 NA NA
"ENSG00000280217" 0.0989408951859785 -0.230661225601254 8.1030458415403 -0.0284659904574114 0.977290492714178 NA NA
"ENSG00000280219" 1.47464888476784 -0.0745886334629393 1.00788233407199 -0.0740052989733336 0.941006168854356 NA NA
"ENSG00000280220" 0 NA NA NA NA NA NA
"ENSG00000280222" 0.0579626605738426 0 8.10304584152865 0 1 NA NA
"ENSG00000280223" 0.0238393403925532 0 8.10304584153923 0 1 NA NA
"ENSG00000280224" 0 NA NA NA NA NA NA
"ENSG00000280225" 0.476394486891107 -0.726782152002753 1.83913198645958 -0.395176723233357 0.692712469787627 NA NA
"ENSG00000280227" 0.202360184804169 0.450254245054491 5.97218304360216 0.0753919030557571 0.939902901301789 NA NA
"ENSG00000280228" 0.455001579785923 -0.841240628033716 2.27666281295312 -0.369506025770466 0.711750582559129 NA NA
"ENSG00000280229" 0.0962059639882187 0 8.10304584148458 0 1 NA NA
"ENSG00000280231" 0.100796170314115 0 8.10304584150338 0 1 NA NA
"ENSG00000280232" 0.023484314685312 0 8.10304584153473 0 1 NA NA
"ENSG00000280233" 0.0200555291571817 0 8.10304584153767 0 1 NA NA
"ENSG00000280234" 1.30379551969324 -2.19496644907763 1.31354746551443 -1.67102179913841 0.0947173721081474 NA NA
"ENSG00000280238" 0.0109135640315278 0.0898944277428021 8.1030458415403 0.0110939058596902 0.991148525361426 NA NA
"ENSG00000280239" 6.55860332372253 -0.407597706188532 0.511660154397405 -0.796618033836483 0.425672900597654 NA NA
"ENSG00000280241" 0.743318744949229 1.79463426315996 1.28696690379832 1.394468076734 0.163176303043539 NA NA
"ENSG00000280242" 0.29046657324023 0.331286630614407 3.66408737258866 0.0904145007820474 0.927957833931074 NA NA
"ENSG00000280244" 0.963524460362209 0.203758716725318 1.24150628941326 0.164122178407662 0.86963496270253 NA NA
"ENSG00000280245" 0 NA NA NA NA NA NA
"ENSG00000280247" 0.246781984977463 0.729087079179011 4.93429082051779 0.147759243566941 0.882532775111389 NA NA
"ENSG00000280248" 0.037097293935032 0 8.10304584152226 0 1 NA NA
"ENSG00000280251" 0 NA NA NA NA NA NA
"ENSG00000280254" 0.105408422488983 -0.230690216260787 8.10304584152143 -0.0284695682059072 0.977287639240373 NA NA
"ENSG00000280255" 0.0202447858688783 1.37209851066139 8.1030458415403 0.169331204277202 0.865536132902005 NA NA
"ENSG00000280257" 0 NA NA NA NA NA NA
"ENSG00000280261" 0 NA NA NA NA NA NA
"ENSG00000280262" 0.0300997871657309 0 8.1030458415238 0 1 NA NA
"ENSG00000280265" 0.0314030678533014 1.3720820389181 8.1030458415403 0.169329171493035 0.865537731742467 NA NA
"ENSG00000280266" 0.0307646146524844 0.0898612637944997 8.10304584153938 0.0110898130840919 0.991151790723013 NA NA
"ENSG00000280268" 0 NA NA NA NA NA NA
"ENSG00000280269" 0.222802682602653 -0.23077299536467 5.74015276118417 -0.0402032846451742 0.967931058980793 NA NA
"ENSG00000280270" 0 NA NA NA NA NA NA
"ENSG00000280272" 0 NA NA NA NA NA NA
"ENSG00000280273" 1.04274317505143 0.0736602841704788 1.40111989122053 0.0525724348301932 0.958072580406835 NA NA
"ENSG00000280274" 0.399611031801405 -0.617247540057675 2.5832639729651 -0.238940947002482 0.811151373875581 NA NA
"ENSG00000280275" 0.149056860645203 -0.23104519092031 8.10303936903821 -0.0285133985406927 0.977252681884408 NA NA
"ENSG00000280276" 0 NA NA NA NA NA NA
"ENSG00000280277" 0.0274718191097273 0 8.10304584153473 0 1 NA NA
"ENSG00000280280" 0.014682632128395 0 8.10304584153902 0 1 NA NA
"ENSG00000280281" 0.14672173184321 -0.230744077113701 8.10304584146662 -0.028476215194648 0.977282337860046 NA NA
"ENSG00000280282" 0 NA NA NA NA NA NA
"ENSG00000280283" 0 NA NA NA NA NA NA
"ENSG00000280284" 0 NA NA NA NA NA NA
"ENSG00000280285" 0.963490003214097 -2.02070195831451 1.54052267615287 -1.31169893802588 0.189621735237088 NA NA
"ENSG00000280287" 2.12848091875945 0.695330648070704 0.811454227944923 0.856894479226128 0.391503204162425 NA NA
"ENSG00000280288" 0 NA NA NA NA NA NA
"ENSG00000280291" 1.95987596100979 -0.53313030862036 0.742380645312106 -0.71813605592617 0.472673400388985 NA NA
"ENSG00000280294" 3.90702536810822 -0.501725015204737 0.65447601821001 -0.766605652835002 0.443316013514571 NA NA
"ENSG00000280295" 0.0136372806150015 0.0898923687241807 8.1030458415403 0.0110936517554112 0.991148728094831 NA NA
"ENSG00000280296" 0.0507431222743362 0 8.10304584153082 0 1 NA NA
"ENSG00000280299" 0 NA NA NA NA NA NA
"ENSG00000280300" 0 NA NA NA NA NA NA
"ENSG00000280302" 0.368118922638599 -0.668916700230903 2.97953303257038 -0.224503871216975 0.822365254997025 NA NA
"ENSG00000280304" 0.112433367608947 1.31825300232011 8.09954203294459 0.162756486349249 0.870710170203047 NA NA
"ENSG00000280305" 0.0641797725179887 1.35274946879395 8.10184380722873 0.16696810022269 0.867395148874406 NA NA
"ENSG00000280306" 0.0987176375501402 0.0897896723011687 8.10304584152058 0.0110809779504245 0.991158839706635 NA NA
"ENSG00000280307" 0 NA NA NA NA NA NA
"ENSG00000280309" 0 NA NA NA NA NA NA
"ENSG00000280310" 0.301499926550019 0.0898270882741731 3.33181958321796 0.0269603698611482 0.978491342801775 NA NA
"ENSG00000280311" 0.0713765469264261 -0.23064370494704 8.10304584151866 -0.0284638282268206 0.977292217225798 NA NA
"ENSG00000280312" 0 NA NA NA NA NA NA
"ENSG00000280317" 0.162517639474892 -1.22432880781452 8.09841430029061 -0.151181300735699 0.879832700596428 NA NA
"ENSG00000280318" 0 NA NA NA NA NA NA
"ENSG00000280319" 0.0136372806150015 0.0898923687241807 8.1030458415403 0.0110936517554112 0.991148728094831 NA NA
"ENSG00000280320" 0 NA NA NA NA NA NA
"ENSG00000280321" 0.980568441169831 -0.518459297922331 1.30773085571907 -0.396457188155319 0.691767784758162 NA NA
"ENSG00000280323" 0.0347835501573473 -0.230593279609462 8.1030458415403 -0.0284576052164637 0.977297180459136 NA NA
"ENSG00000280325" 0.25591912749706 0.696718078315188 5.39072361646302 0.129243887812657 0.897164669951092 NA NA
"ENSG00000280326" 0.0288274269903237 0 8.103045841534 0 1 NA NA
"ENSG00000280327" 1.47450771666759 0.310390608775312 0.862629043052546 0.359819335176738 0.718982242943818 NA NA
"ENSG00000280331" 0.00843519566997121 0.0898944277428022 8.1030458415403 0.0110939058596902 0.991148525361426 NA NA
"ENSG00000280332" 2.01910089401272 -0.762898776977092 1.09473078738883 -0.696882544791468 0.485876302389274 NA NA
"ENSG00000280333" 0 NA NA NA NA NA NA
"ENSG00000280334" 3.46609845171043 -0.331742878266222 0.817467037660153 -0.405818048903567 0.684876296007296 NA NA
"ENSG00000280335" 0 NA NA NA NA NA NA
"ENSG00000280336" 0.152467136642009 -0.22529049068973 8.10293447642227 -0.0278035681203242 0.977818820115677 NA NA
"ENSG00000280338" 0 NA NA NA NA NA NA
"ENSG00000280339" 0.429498489506795 0.0728882162439644 1.94460071296979 0.037482356021895 0.97010040811554 NA NA
"ENSG00000280340" 0.0537744732124711 0 8.10304584152739 0 1 NA NA
"ENSG00000280341" 0.356251336774899 -0.472683003648918 2.8271244990324 -0.167195680208175 0.867216083272931 NA NA
"ENSG00000280344" 0.0801941471826439 0.0898298287923535 8.10304584152506 0.0110859336784212 0.991154885850638 NA NA
"ENSG00000280345" 0.0188154213615467 0 8.10304584153831 0 1 NA NA
"ENSG00000280347" 2.42452511731841 -1.02451212952347 0.85720482171203 -1.19517774932401 0.232017590037261 NA NA
"ENSG00000280348" 0 NA NA NA NA NA NA
"ENSG00000280349" 0 NA NA NA NA NA NA
"ENSG00000280351" 0.383718741772623 0.237233057230575 2.29996725320324 0.10314627606118 0.917846877875136 NA NA
"ENSG00000280352" 0 NA NA NA NA NA NA
"ENSG00000280353" 0.792478095523168 -0.608580744868146 1.29846001536327 -0.468694251395862 0.639288196557075 NA NA
"ENSG00000280354" 0 NA NA NA NA NA NA
"ENSG00000280355" 0.486543851015306 -1.79709237833605 2.19982769816177 -0.816924152667841 0.41397177418708 NA NA
"ENSG00000280356" 0.244634519073212 1.01711328309134 5.51408544155705 0.184457294663198 0.853654726182802 NA NA
"ENSG00000280357" 0 NA NA NA NA NA NA
"ENSG00000280359" 0.0139298105332532 0.0898923687241808 8.1030458415403 0.0110936517554112 0.991148728094831 NA NA
"ENSG00000280360" 0 NA NA NA NA NA NA
"ENSG00000280362" 0 NA NA NA NA NA NA
"ENSG00000280364" 0 NA NA NA NA NA NA
"ENSG00000280365" 0.196262975099252 -0.23078050778304 8.10304584145636 -0.0284807111175816 0.977278752086918 NA NA
"ENSG00000280366" 0 NA NA NA NA NA NA
"ENSG00000280367" 0.265883647481299 -0.230777248617333 5.3851007052574 -0.0428547693438728 0.965817304435327 NA NA
"ENSG00000280368" 0 NA NA NA NA NA NA
"ENSG00000280369" 0 NA NA NA NA NA NA
"ENSG00000280371" 0 NA NA NA NA NA NA
"ENSG00000280372" 0.348377037760037 -1.14916372251539 3.04163739130163 -0.377810887583685 0.705571085058204 NA NA
"ENSG00000280373" 0.0205262291992615 0 8.1030458415403 0 1 NA NA
"ENSG00000280375" 0.031751214530602 -0.230580925903417 8.1030458415403 -0.0284560806408552 0.977298396402046 NA NA
"ENSG00000280376" 0.281679824749686 -1.24232559657122 4.33021485678286 -0.286896987253471 0.774191197390469 NA NA
"ENSG00000280377" 0 NA NA NA NA NA NA
"ENSG00000280378" 0.365267706653208 -1.20125890686323 3.19276881513667 -0.376243623142445 0.70673578732506 NA NA
"ENSG00000280379" 0 NA NA NA NA NA NA
"ENSG00000280380" 0.160672394808958 1.31038068455851 8.09898297881392 0.161795707928554 0.871466733087161 NA NA
"ENSG00000280381" 1.28536839937647 -0.158830269637422 1.09544461484884 -0.144991602025757 0.884717502336933 NA NA
"ENSG00000280382" 0 NA NA NA NA NA NA
"ENSG00000280383" 9.66238281473174 -0.99239843847246 0.385766130916877 -2.57253905653604 0.0100955564344615 NA NA
"ENSG00000280384" 0.245978326748348 -0.230791357729927 6.93735563730506 -0.0332679150091232 0.973460939703663 NA NA
"ENSG00000280385" 0.380082907587874 0.313004940137057 3.13855176763787 0.0997290990591596 0.920559397993627 NA NA
"ENSG00000280387" 0.0353014565122653 0.0898635432748401 8.1030458415403 0.0110900943956351 0.991151566282678 NA NA
"ENSG00000280388" 1.18328335663812 -0.0165749576532958 1.18318492427569 -0.014008763392115 0.988822989547598 NA NA
"ENSG00000280390" 0 NA NA NA NA NA NA
"ENSG00000280392" 0.162255772649387 -0.230694201486354 8.10304584151072 -0.0284700600241629 0.97728724698518 NA NA
"ENSG00000280393" 0.0117105097379052 0.0898923687241808 8.1030458415403 0.0110936517554112 0.991148728094831 NA NA
"ENSG00000280394" 0 NA NA NA NA NA NA
"ENSG00000280395" 0.0599159203687595 0.089836578465413 8.10304584152271 0.0110867666581695 0.991154221269799 NA NA
"ENSG00000280396" 0 NA NA NA NA NA NA
"ENSG00000280397" 0.170795180913857 1.32675739270143 8.08461335696677 0.164108947963247 0.869645377860659 NA NA
"ENSG00000280398" 0.0519148649064808 -0.23061386939 8.1030458415403 -0.0284601462091893 0.977295153861116 NA NA
"ENSG00000280399" 0.156244337157987 0 8.10304584149224 0 1 NA NA
"ENSG00000280400" 0 NA NA NA NA NA NA
"ENSG00000280401" 0.286030311112055 0.0170354534391885 3.90291970622679 0.00436479731110272 0.996517406672519 NA NA
"ENSG00000280402" 0.80732975813981 -0.684116304289895 1.64370422951026 -0.416204017734826 0.677260720022051 NA NA
"ENSG00000280405" 0 NA NA NA NA NA NA
"ENSG00000280406" 0 NA NA NA NA NA NA
"ENSG00000280407" 1.18869545888369 -2.18603173418487 1.39518262372018 -1.56684271794895 0.117151459621039 NA NA
"ENSG00000280408" 0 NA NA NA NA NA NA
"ENSG00000280412" 0 NA NA NA NA NA NA
"ENSG00000280414" 0 NA NA NA NA NA NA
"ENSG00000280415" 0 NA NA NA NA NA NA
"ENSG00000280416" 0 NA NA NA NA NA NA
"ENSG00000280417" 0.716937538831234 -0.597336439682554 1.54548694237083 -0.386503711746809 0.699123654204041 NA NA
"ENSG00000280418" 0.0324317717245424 0 8.1030458415403 0 1 NA NA
"ENSG00000280419" 0 NA NA NA NA NA NA
"ENSG00000280420" 0.0414163193413341 0 8.1030458415403 0 1 NA NA
"ENSG00000280422" 0.402030416845254 -0.120739253846771 2.62099206020094 -0.0460662417411193 0.963257452618144 NA NA
"ENSG00000280423" 0.212519632943881 0.371251424552786 7.44315607407209 0.0498782265020647 0.960219428436739 NA NA
"ENSG00000280424" 0.144415216610363 -0.592580646579313 8.10230208123604 -0.0731373183371746 0.94169684542424 NA NA
"ENSG00000280425" 0.0696663657785032 1.37986085908723 8.10257247934067 0.170299107179293 0.864774913373203 NA NA
"ENSG00000280426" 0.273041471420823 -0.551322593568472 3.41029253864103 -0.161664311000185 0.871570210471318 NA NA
"ENSG00000280429" 0.22599737928838 -0.230789555667499 7.21106702769562 -0.0320049106160161 0.974468134799784 NA NA
"ENSG00000280430" 0 NA NA NA NA NA NA
"ENSG00000280431" 0.0324078246882215 -0.230594525306332 8.10304584153716 -0.028457758948404 0.977297057848452 NA NA
"ENSG00000280432" 0.0858129895685704 -0.230643304021746 8.1030458415114 -0.0284637787485016 0.977292256687796 NA NA
"ENSG00000280433" 6.61777593922959 -0.306701561045299 0.768969851572914 -0.398847315558532 0.69000571086881 NA NA
"ENSG00000280434" 8.10847068555313 -0.812217828731511 0.494750573366696 -1.64167132380363 0.100658137619266 NA NA
"ENSG00000280435" 0 NA NA NA NA NA NA
"ENSG00000280436" 0.010468704978083 0 8.1030458415403 0 1 NA NA
"ENSG00000280438" 0 NA NA NA NA NA NA
"ENSG00000280439" 0 NA NA NA NA NA NA
"ENSG00000280440" 0.077283281446656 0 8.10304584152994 0 1 NA NA
"ENSG00000280441" 1.72506078041164 0.778194169456798 0.752722718400037 1.03383908899535 0.301211394376432 NA NA
"ENSG00000280443" 0.0101711875132875 0 8.10304584154004 0 1 NA NA
"ENSG00000280444" 0 NA NA NA NA NA NA
"ENSG00000280445" 0.0224411978692878 0 8.10304584153713 0 1 NA NA
"ENSG00000280446" 0 NA NA NA NA NA NA
"ENSG00000280449" 0 NA NA NA NA NA NA
"ENSG00000280450" 0 NA NA NA NA NA NA
"ENSG00000280451" 0.0237750850245577 0 8.1030458415395 0 1 NA NA
"ENSG00000280453" 0 NA NA NA NA NA NA
"ENSG00000280455" 0 NA NA NA NA NA NA
"ENSG00000280474" 0.0117105097379052 0.0898923687241808 8.1030458415403 0.0110936517554112 0.991148728094831 NA NA
"ENSG00000280485" 0 NA NA NA NA NA NA
"ENSG00000280486" 0.534394863633942 -1.35772056436013 2.00431276499535 -0.677399549647275 0.498152484002928 NA NA
"ENSG00000280494" 0 NA NA NA NA NA NA
"ENSG00000280511" 0.936472334206316 0.0898516706591951 1.57117672140221 0.0571875012118344 0.954395834454667 NA NA
"ENSG00000280537" 0.0554372010142551 0 8.10304584150796 0 1 NA NA
"ENSG00000280554" 0 NA NA NA NA NA NA
"ENSG00000280561" 0.0083034808044931 0 8.1030458415403 0 1 NA NA
"ENSG00000280571" 8.56830543764187 0.234693630618236 0.440288660127243 0.533044913194924 0.594002490382269 NA NA
"ENSG00000280604" 0.0815567536521487 -0.230656861752749 8.1030458415386 -0.0284654519131971 0.977290922236236 NA NA
"ENSG00000280607" 0 NA NA NA NA NA NA
"ENSG00000280636" 0 NA NA NA NA NA NA
"ENSG00000280655" 0 NA NA NA NA NA NA
"ENSG00000280660" 5.21851939868675 -0.362233799155598 0.484739642214534 -0.747274964970334 0.454897601108625 NA NA
"ENSG00000280665" 6.77678514429435 -1.0159502472994 0.546340841619604 -1.85955390830321 0.0629486655545125 NA NA
"ENSG00000280703" 0 NA NA NA NA NA NA
"ENSG00000280758" 0.0705697328614756 0 8.10304584153689 0 1 NA NA
"ENSG00000280767" 0.0560412097960151 0.0898346194200478 8.10304584150936 0.0110865248916467 0.99115441415972 NA NA
"ENSG00000280773" 0 NA NA NA NA NA NA
"ENSG00000280778" 0.0541323314495079 0 8.10304584152031 0 1 NA NA
"ENSG00000280828" 0.278227817168731 -1.68803412507189 4.36167124133381 -0.387015442400854 0.698744775704065 NA NA
"ENSG00000280850" 0.0995755393659614 1.02410251424574 8.1013211467741 0.126411790829145 0.899405969293342 NA NA
"ENSG00000280852" 0 NA NA NA NA NA NA
"ENSG00000280878" 0.0234525040349299 0 8.1030458415403 0 1 NA NA
"ENSG00000280881" 0 NA NA NA NA NA NA
"ENSG00000280893" 0.348586723389652 0 8.10304584138078 0 1 NA NA
"ENSG00000280904" 0 NA NA NA NA NA NA
"ENSG00000280920" 0 NA NA NA NA NA NA
"ENSG00000280936" 0 NA NA NA NA NA NA
"ENSG00000280958" 0 NA NA NA NA NA NA
"ENSG00000280968" 0 NA NA NA NA NA NA
"ENSG00000280991" 0 NA NA NA NA NA NA
"ENSG00000281008" 0 NA NA NA NA NA NA
"ENSG00000281010" 0 NA NA NA NA NA NA
"ENSG00000281016" 0 NA NA NA NA NA NA
"ENSG00000281021" 0 NA NA NA NA NA NA
"ENSG00000281039" 0.0242550922228476 0 8.1030458415403 0 1 NA NA
"ENSG00000281087" 0.114179155103503 0.089794729947777 8.10304584153772 0.0110816021165119 0.991158341724726 NA NA
"ENSG00000281091" 0.299908610239093 0.506850271832085 3.91180516566948 0.129569406032864 0.896907109606901 NA NA
"ENSG00000281100" 0.625242266204953 -2.04030586785584 1.72260610901628 -1.18442971795856 0.236243002137736 NA NA
"ENSG00000281113" 0 NA NA NA NA NA NA
"ENSG00000281120" 0 NA NA NA NA NA NA
"ENSG00000281159" 0 NA NA NA NA NA NA
"ENSG00000281160" 0 NA NA NA NA NA NA
"ENSG00000281167" 0 NA NA NA NA NA NA
"ENSG00000281179" 0 NA NA NA NA NA NA
"ENSG00000281195" 1.42583910667406 -1.01888313986058 0.98229356345147 -1.03724912568962 0.299619768694592 NA NA
"ENSG00000281295" 0 NA NA NA NA NA NA
"ENSG00000281311" 0 NA NA NA NA NA NA
"ENSG00000281333" 0.710236810488115 -0.316308820787248 1.42103886108937 -0.222589845674427 0.823854740173984 NA NA
"ENSG00000281348" 0 NA NA NA NA NA NA
"ENSG00000281365" 0 NA NA NA NA NA NA
"ENSG00000281383" 0.960545459880976 -4.29698762633255 8.07752061081823 -0.531968636586033 0.594747717970488 NA NA
"ENSG00000281386" 0 NA NA NA NA NA NA
"ENSG00000281460" 0 NA NA NA NA NA NA
"ENSG00000281468" 8.92281363969513 0.27277031003663 0.351330617888728 0.776392082408885 0.437517518119155 NA NA
"ENSG00000281469" 0.388343351696835 -0.551329431092366 2.23209163044127 -0.247001253700043 0.804907253819233 NA NA
"ENSG00000281516" 0 NA NA NA NA NA NA
"ENSG00000281530" 0.117824646235607 -0.23069765905935 8.10304584151938 -0.0284704867245441 0.977286906665486 NA NA
"ENSG00000281538" 0 NA NA NA NA NA NA
"ENSG00000281550" 0 NA NA NA NA NA NA
"ENSG00000281571" 3.14587411794971 1.32614169724329 0.760344163363203 1.74413346105981 0.081135820558206 NA NA
"ENSG00000281593" 0.0266870579766977 -0.230593279609466 8.1030458415403 -0.0284576052164642 0.977297180459136 NA NA
"ENSG00000281613" 0.0139298105332532 0.0898923687241808 8.1030458415403 0.0110936517554112 0.991148728094831 NA NA
"ENSG00000281655" 0.114409246659424 0.664869630152078 8.09864225936261 0.0820964315819038 0.934570030732304 NA NA
"ENSG00000281732" 0 NA NA NA NA NA NA
"ENSG00000281741" 1.0070525026971 -0.569467525959775 2.12537270300589 -0.267937724595025 0.78874725496195 NA NA
"ENSG00000281772" 0.120656149298124 -0.566353734449183 8.10275077553947 -0.0698964771517949 0.944276057099091 NA NA
"ENSG00000281808" 0 NA NA NA NA NA NA
"ENSG00000281849" 0 NA NA NA NA NA NA
"ENSG00000281856" 0.0424584484268075 -0.230606297078802 8.10304584153591 -0.0284592117073709 0.97729589918379 NA NA
"ENSG00000281863" 0 NA NA NA NA NA NA
"ENSG00000281883" 0.00945465382613522 0 8.1030458415403 0 1 NA NA
"ENSG00000281896" 0 NA NA NA NA NA NA
"ENSG00000281904" 0.104393123810998 -0.252581208133497 8.1026299636334 -0.0311727438210981 0.975131776626882 NA NA
"ENSG00000281920" 0.112838505034144 0.0897710816954453 8.10304584150168 0.0110786836766567 0.991160670159893 NA NA
"ENSG00000281938" 0 NA NA NA NA NA NA
"ENSG00000281941" 0 NA NA NA NA NA NA
"ENSG00000281955" 0 NA NA NA NA NA NA
"ENSG00000281961" 0 NA NA NA NA NA NA
"ENSG00000281969" 0.142766622978098 -0.230722679734029 8.10304584152158 -0.0284735745356099 0.977284443947121 NA NA
"ENSG00000281974" 0.12635840966878 -0.230711661571463 8.10304584148535 -0.0284722147800625 0.97728552843539 NA NA
"ENSG00000282012" 0.0163236092191201 0.0898923687241808 8.1030458415403 0.0110936517554112 0.991148728094831 NA NA
"ENSG00000282021" 0.592648614374536 -1.66829697919456 1.91338847144828 -0.871907092620762 0.383259064082656 NA NA
"ENSG00000282022" 0.0787312379600932 -0.230640785707111 8.10304584153308 -0.0284634679622489 0.977292504558918 NA NA
"ENSG00000282024" 1.81593980706991 -0.223363386590152 0.985627780788315 -0.226620425016332 0.820718908598917 NA NA
"ENSG00000282033" 0.646245573965628 0.152841256019044 1.92323499550623 0.0794709208059169 0.936658060276172 NA NA
"ENSG00000282041" 0 NA NA NA NA NA NA
"ENSG00000282048" 0.0602204854441275 0.0898305997882564 8.1030458415403 0.0110860288273009 0.991154809937481 NA NA
"ENSG00000282051" 0 NA NA NA NA NA NA
"ENSG00000282097" 0 NA NA NA NA NA NA
"ENSG00000282121" 0.0117105097379052 0.0898923687241808 8.1030458415403 0.0110936517554112 0.991148728094831 NA NA
"ENSG00000282142" 0.00880495685168251 0 8.1030458415403 0 1 NA NA
"ENSG00000282143" 0.0111582819844231 0 8.1030458415403 0 1 NA NA
"ENSG00000282160" 0 NA NA NA NA NA NA
"ENSG00000282199" 0 NA NA NA NA NA NA
"ENSG00000282206" 0 NA NA NA NA NA NA
"ENSG00000282218" 0.0194286686687063 0 8.1030458415403 0 1 NA NA
"ENSG00000282221" 0.00881101099143422 0 8.1030458415403 0 1 NA NA
"ENSG00000282222" 0 NA NA NA NA NA NA
"ENSG00000282265" 0 NA NA NA NA NA NA
"ENSG00000282278" 0.0194286686687063 0 8.1030458415403 0 1 NA NA
"ENSG00000282299" 0 NA NA NA NA NA NA
"ENSG00000282300" 0.0106008753310464 0 8.10304584153717 0 1 NA NA
"ENSG00000282304" 0 NA NA NA NA NA NA
"ENSG00000282306" 0 NA NA NA NA NA NA
"ENSG00000282317" 0.399653749910997 -0.875072518773438 2.55531535541573 -0.342451868775731 0.73201085977161 NA NA
"ENSG00000282327" 0 NA NA NA NA NA NA
"ENSG00000282339" 0 NA NA NA NA NA NA
"ENSG00000282358" 0 NA NA NA NA NA NA
"ENSG00000282375" 0 NA NA NA NA NA NA
"ENSG00000282381" 0.750452947089737 -0.147569831347776 1.58308159873217 -0.0932168193136469 0.925731312688047 NA NA
"ENSG00000282386" 1.71118755108495 0.864402310507548 0.837245507462979 1.03243588983458 0.301867966232093 NA NA
"ENSG00000282390" 0.494705245851389 -0.778564679958185 2.10455604786518 -0.369942478247583 0.711425350119351 NA NA
"ENSG00000282408" 0 NA NA NA NA NA NA
"ENSG00000282413" 0 NA NA NA NA NA NA
"ENSG00000282416" 0 NA NA NA NA NA NA
"ENSG00000282418" 0.0887112772434742 0.0898155924176081 8.10304584152264 0.0110841767619484 0.991156287581042 NA NA
"ENSG00000282432" 0 NA NA NA NA NA NA
"ENSG00000282440" 0.0178363399398861 0 8.10304584153768 0 1 NA NA
"ENSG00000282478" 0 NA NA NA NA NA NA
"ENSG00000282501" 0 NA NA NA NA NA NA
"ENSG00000282527" 0.00881101099143422 0 8.1030458415403 0 1 NA NA
"ENSG00000282535" 0 NA NA NA NA NA NA
"ENSG00000282542" 0.172819287298612 -0.230762379008486 8.10304584144091 -0.0284784738386042 0.977280536453487 NA NA
"ENSG00000282556" 1.23339990795933 -0.506533970243136 1.14329684655221 -0.443046765825226 0.657731908815757 NA NA
"ENSG00000282564" 0.0317817413500534 0 8.10304584151666 0 1 NA NA
"ENSG00000282602" 0.0515101562788292 0.0898429534943051 8.1030458415403 0.0110875534029099 0.991153593576898 NA NA
"ENSG00000282668" 0 NA NA NA NA NA NA
"ENSG00000282686" 0 NA NA NA NA NA NA
"ENSG00000282692" 0 NA NA NA NA NA NA
"ENSG00000282697" 0 NA NA NA NA NA NA
"ENSG00000282718" 0 NA NA NA NA NA NA
"ENSG00000282732" 0 NA NA NA NA NA NA
"ENSG00000282738" 0 NA NA NA NA NA NA
"ENSG00000282740" 0.0111582819844231 0 8.1030458415403 0 1 NA NA
"ENSG00000282742" 0.583107098356189 0.203467141470743 1.56881314775887 0.129694949179516 0.896807778787102 NA NA
"ENSG00000282759" 0 NA NA NA NA NA NA
"ENSG00000282772" 0.0674738175421527 0.089809542938701 8.10304584150384 0.0110834301934584 0.991156883219925 NA NA
"ENSG00000282787" 0.823270184639591 0.74619188335865 1.39097439638134 0.536452637302231 0.591645760943617 NA NA
"ENSG00000282793" 0.0330939388208015 0 8.1030458415382 0 1 NA NA
"ENSG00000282798" 0 NA NA NA NA NA NA
"ENSG00000282804" 0.0233993907468959 0 8.10304584153767 0 1 NA NA
"ENSG00000282807" 0.0130470327679838 0 8.1030458415403 0 1 NA NA
"ENSG00000282816" 0 NA NA NA NA NA NA
"ENSG00000282828" 0.00881101099143422 0 8.1030458415403 0 1 NA NA
"ENSG00000282834" 0 NA NA NA NA NA NA
"ENSG00000282836" 0.0216917362258789 0 8.1030458415403 0 1 NA NA
"ENSG00000282840" 0.0319818832722858 0 8.10304584153632 0 1 NA NA
"ENSG00000282843" 0 NA NA NA NA NA NA
"ENSG00000282849" 0 NA NA NA NA NA NA
"ENSG00000282852" 0 NA NA NA NA NA NA
"ENSG00000282855" 0.0082374088221482 0 8.1030458415403 0 1 NA NA
"ENSG00000282859" 0.0267349290117825 0.0898758969808895 8.1030458415403 0.0110916189712442 0.99115034992215 NA NA
"ENSG00000282860" 0 NA NA NA NA NA NA
"ENSG00000282863" 0 NA NA NA NA NA NA
"ENSG00000282864" 0.0248724448573006 0 8.1030458415403 0 1 NA NA
"ENSG00000282865" 0.126070581453763 0.0897457743982266 8.1030458415075 0.0110755604933774 0.991163161946733 NA NA
"ENSG00000282876" 0.443234741223086 -1.27081908299285 2.82402176465782 -0.450003289244064 0.652708068855253 NA NA
"ENSG00000282879" 0.240050916856567 0.0897168752426218 6.25100304114726 0.0143523966717117 0.988548837426431 NA NA
"ENSG00000282882" 0.0082374088221482 0 8.1030458415403 0 1 NA NA
"ENSG00000282887" 0 NA NA NA NA NA NA
"ENSG00000282890" 0.0196145941800342 0 8.1030458415403 0 1 NA NA
"ENSG00000282897" 0 NA NA NA NA NA NA
"ENSG00000282898" 0 NA NA NA NA NA NA
"ENSG00000282904" 0.0557019672421694 0 8.10304584152543 0 1 NA NA
"ENSG00000282906" 0 NA NA NA NA NA NA
"ENSG00000282907" 0 NA NA NA NA NA NA
"ENSG00000282909" 0 NA NA NA NA NA NA
"ENSG00000282912" 0.020077500348066 0 8.10304584153491 0 1 NA NA
"ENSG00000282914" 0 NA NA NA NA NA NA
"ENSG00000282915" 0.0364354654381943 0 8.10304584151961 0 1 NA NA
"ENSG00000282917" 0.0642265180237491 0.0898305356243494 8.10304584153262 0.011086020908819 0.991154816255127 NA NA
"ENSG00000282924" 0 NA NA NA NA NA NA
"ENSG00000282925" 0 NA NA NA NA NA NA
"ENSG00000282944" 0.169957664975393 1.27565986811524 8.09624467262232 0.157561921569505 0.874802010875008 NA NA
"ENSG00000282946" 0 NA NA NA NA NA NA
"ENSG00000282950" 0.0082374088221482 0 8.1030458415403 0 1 NA NA
"ENSG00000282951" 0.169499621430756 0.0896899038497097 8.10304584144677 0.0110686654876058 0.991168663028181 NA NA
"ENSG00000282952" 0 NA NA NA NA NA NA
"ENSG00000282964" 0 NA NA NA NA NA NA
"ENSG00000282973" 0 NA NA NA NA NA NA
"ENSG00000282980" 0 NA NA NA NA NA NA
"ENSG00000282987" 0 NA NA NA NA NA NA
"ENSG00000282988" 3.60782889246659 -0.27899116351879 0.599821887671538 -0.465123346201673 0.641843128120959 NA NA
"ENSG00000282993" 0 NA NA NA NA NA NA
"ENSG00000282994" 0 NA NA NA NA NA NA
"ENSG00000282997" 0.0328858262941388 0 8.1030458415403 0 1 NA NA
"ENSG00000282998" 0.0229225048584823 0.0898758969808889 8.1030458415403 0.0110916189712441 0.99115034992215 NA NA
"ENSG00000283001" 0.0750635397732645 0 8.10304584152597 0 1 NA NA
"ENSG00000283003" 0.0192736618297655 0 8.1030458415403 0 1 NA NA
"ENSG00000283010" 1.48677341449918 -1.53868025856543 1.27028026136338 -1.21129195293799 0.225783531735455 NA NA
"ENSG00000283025" 0.175906309942106 -0.553055394350547 8.10300876193755 -0.0682530909936106 0.945584164965456 NA NA
"ENSG00000283031" 0.12023472509351 0 8.1030458414938 0 1 NA NA
"ENSG00000283033" 0.137322166734918 0.856028701229734 8.08902184042612 0.105825984663758 0.91572041977056 NA NA
"ENSG00000283040" 0 NA NA NA NA NA NA
"ENSG00000283041" 2.46997299330326 0.339391794940021 0.924968062881414 0.366922717183083 0.713676665682287 NA NA
"ENSG00000283043" 0 NA NA NA NA NA NA
"ENSG00000283044" 0 NA NA NA NA NA NA
"ENSG00000283045" 1.15674401460481 -1.70220266105031 1.31072558987281 -1.29867202883824 0.194056507232708 NA NA
"ENSG00000283053" 0 NA NA NA NA NA NA
"ENSG00000283057" 0 NA NA NA NA NA NA
"ENSG00000283058" 0 NA NA NA NA NA NA
"ENSG00000283061" 0 NA NA NA NA NA NA
"ENSG00000283065" 0 NA NA NA NA NA NA
"ENSG00000283072" 0 NA NA NA NA NA NA
"ENSG00000283075" 0.0368027165414928 0 8.1030458415403 0 1 NA NA
"ENSG00000283076" 0 NA NA NA NA NA NA
"ENSG00000283078" 1.97297488119627 1.40399021833366 0.743685964760821 1.88788048297402 0.0590419972292318 NA NA
"ENSG00000283084" 0.0550605011925172 0.089838404133102 8.10304584153549 0.0110869919645028 0.991154041512402 NA NA
"ENSG00000283095" 0 NA NA NA NA NA NA
"ENSG00000283096" 0 NA NA NA NA NA NA
"ENSG00000283097" 0.0145588991855777 0 8.1030458415403 0 1 NA NA
"ENSG00000283098" 0.0664438771390145 0 8.10304584151322 0 1 NA NA
"ENSG00000283108" 0 NA NA NA NA NA NA
"ENSG00000283110" 0 NA NA NA NA NA NA
"ENSG00000283118" 0 NA NA NA NA NA NA
"ENSG00000283125" 0 NA NA NA NA NA NA
"ENSG00000283128" 0.945852804490396 -2.0230693201098 1.44781176551534 -1.39732896796131 0.162314668599652 NA NA
"ENSG00000283130" 0.0136681528792657 0 8.1030458415403 0 1 NA NA
"ENSG00000283133" 0 NA NA NA NA NA NA
"ENSG00000283138" 0 NA NA NA NA NA NA
"ENSG00000283142" 0 NA NA NA NA NA NA
"ENSG00000283145" 0 NA NA NA NA NA NA
"ENSG00000283148" 0.0416455228910196 0.0898614842562186 8.1030458415403 0.011089840291356 0.991151769016091 NA NA
"ENSG00000283149" 0 NA NA NA NA NA NA
"ENSG00000283155" 0 NA NA NA NA NA NA
"ENSG00000283156" 0.151269966774992 -0.737515417423796 8.10194368497314 -0.0910294425758207 0.927469196378821 NA NA
"ENSG00000283157" 0 NA NA NA NA NA NA
"ENSG00000283162" 0.0194286686687063 0 8.1030458415403 0 1 NA NA
"ENSG00000283164" 0 NA NA NA NA NA NA
"ENSG00000283166" 0 NA NA NA NA NA NA
"ENSG00000283167" 0 NA NA NA NA NA NA
"ENSG00000283175" 0.0738441396837818 1.01351153570557 8.10061778641214 0.125115338413525 0.900432240416548 NA NA
"ENSG00000283176" 0 NA NA NA NA NA NA
"ENSG00000283178" 0.0111582819844231 0 8.1030458415403 0 1 NA NA
"ENSG00000283183" 0.1690970863184 -0.512463180035906 8.10277929259365 -0.0632453583555365 0.949571126306561 NA NA
"ENSG00000283196" 0 NA NA NA NA NA NA
"ENSG00000283197" 0 NA NA NA NA NA NA
"ENSG00000283202" 0 NA NA NA NA NA NA
"ENSG00000283205" 0.0754813910120884 0.0898144650192344 8.10304584150541 0.0110840376293056 0.99115639858601 NA NA
"ENSG00000283208" 0.258359952055328 0.576674903180797 4.8786045116019 0.118204888674496 0.905905316514619 NA NA
"ENSG00000283209" 0.0429786412262216 0.0898423239442954 8.10304584151502 0.011087475709936 0.991153655563112 NA NA
"ENSG00000283211" 0 NA NA NA NA NA NA
"ENSG00000283213" 0.0468190994209602 0 8.10304584153568 0 1 NA NA
"ENSG00000283214" 0 NA NA NA NA NA NA
"ENSG00000283217" 0.158843655695012 -0.891343436973213 8.10193100418561 -0.110016172257296 0.912396549163435 NA NA
"ENSG00000283219" 0 NA NA NA NA NA NA
"ENSG00000283221" 0 NA NA NA NA NA NA
"ENSG00000283228" 0.0620172279272924 0 8.10304584151215 0 1 NA NA
"ENSG00000283230" 0 NA NA NA NA NA NA
"ENSG00000283234" 0 NA NA NA NA NA NA
"ENSG00000283235" 0.376661035277834 -1.48774200230866 2.54512404666552 -0.584545969088548 0.558853047082634 NA NA
"ENSG00000283236" 0.667779135759433 0.124238530351016 1.55547686192363 0.079871667263101 0.936339324065741 NA NA
"ENSG00000283240" 0.0136681528792657 0 8.1030458415403 0 1 NA NA
"ENSG00000283251" 0 NA NA NA NA NA NA
"ENSG00000283255" 0 NA NA NA NA NA NA
"ENSG00000283257" 0 NA NA NA NA NA NA
"ENSG00000283258" 0.0216095264072837 0 8.1030458415403 0 1 NA NA
"ENSG00000283259" 0 NA NA NA NA NA NA
"ENSG00000283265" 0.0978713077961997 0 8.10304584152788 0 1 NA NA
"ENSG00000283269" 0.0102248976740533 0 8.1030458415403 0 1 NA NA
"ENSG00000283273" 0 NA NA NA NA NA NA
"ENSG00000283283" 0 NA NA NA NA NA NA
"ENSG00000283285" 0.0270952890139957 -0.230593279609465 8.1030458415403 -0.0284576052164642 0.977297180459136 NA NA
"ENSG00000283286" 0 NA NA NA NA NA NA
"ENSG00000283294" 0.80523557023049 -1.1959664570613 1.63105364473727 -0.733247775706327 0.463407321025693 NA NA
"ENSG00000283303" 0 NA NA NA NA NA NA
"ENSG00000283312" 0.437008074116055 0.469252461485574 2.28600664219983 0.205271696426049 0.837359856171496 NA NA
"ENSG00000283317" 0 NA NA NA NA NA NA
"ENSG00000283321" 0.0287636380214097 0 8.1030458415403 0 1 NA NA
"ENSG00000283338" 0 NA NA NA NA NA NA
"ENSG00000283339" 0 NA NA NA NA NA NA
"ENSG00000283341" 6.40349976850743 -0.253368311992283 0.462524467193259 -0.547794397839751 0.583833085706954 NA NA
"ENSG00000283347" 0 NA NA NA NA NA NA
"ENSG00000283354" 0 NA NA NA NA NA NA
"ENSG00000283355" 1.98099105172263 0.169804910616561 0.763978318583769 0.222264043999754 0.824108340778577 NA NA
"ENSG00000283356" 0 NA NA NA NA NA NA
"ENSG00000283360" 0.0082374088221482 0 8.1030458415403 0 1 NA NA
"ENSG00000283366" 0 NA NA NA NA NA NA
"ENSG00000283367" 0 NA NA NA NA NA NA
"ENSG00000283371" 0 NA NA NA NA NA NA
"ENSG00000283375" 0.012284013421823 0 8.1030458415403 0 1 NA NA
"ENSG00000283376" 0 NA NA NA NA NA NA
"ENSG00000283377" 0 NA NA NA NA NA NA
"ENSG00000283380" 0.10931473257059 -0.230701341865979 8.10304584149781 -0.0284709412212007 0.977286544176564 NA NA
"ENSG00000283381" 0 NA NA NA NA NA NA
"ENSG00000283383" 0 NA NA NA NA NA NA
"ENSG00000283392" 0.133927620998415 0 8.10304584147362 0 1 NA NA
"ENSG00000283393" 0.0123199367350616 0 8.1030458415403 0 1 NA NA
"ENSG00000283399" 0 NA NA NA NA NA NA
"ENSG00000283400" 0 NA NA NA NA NA NA
"ENSG00000283402" 0 NA NA NA NA NA NA
"ENSG00000283403" 0.267895267514429 -0.0279433355350324 4.84959411161148 -0.00576199469314909 0.995402618834211 NA NA
"ENSG00000283405" 0 NA NA NA NA NA NA
"ENSG00000283411" 0 NA NA NA NA NA NA
"ENSG00000283413" 0 NA NA NA NA NA NA
"ENSG00000283415" 0.175015055205203 0.730985729158109 8.10304584149947 0.0902112296359464 0.928119360755068 NA NA
"ENSG00000283417" 0.0684241248957314 1.05158306824401 8.10304584152715 0.129776270406218 0.896743437594576 NA NA
"ENSG00000283421" 0.00894641472455145 0 8.10304584153714 0 1 NA NA
"ENSG00000283423" 0 NA NA NA NA NA NA
"ENSG00000283427" 0 NA NA NA NA NA NA
"ENSG00000283431" 0 NA NA NA NA NA NA
"ENSG00000283445" 0.0521354222239683 0.0898301038524812 8.10304584151672 0.0110859676237086 0.991154858767881 NA NA
"ENSG00000283446" 0 NA NA NA NA NA NA
"ENSG00000283451" 0 NA NA NA NA NA NA
"ENSG00000283452" 0 NA NA NA NA NA NA
"ENSG00000283457" 0.0190359086654875 0 8.1030458415403 0 1 NA NA
"ENSG00000283458" 0.0371493822242198 0.0898600684856665 8.1030458415382 0.0110896655705712 0.991151908414536 NA NA
"ENSG00000283459" 0.0435019386721702 0 8.10304584152568 0 1 NA NA
"ENSG00000283462" 0.18930124586458 -1.05222814793834 7.85969776331279 -0.133876413524435 0.89350030164678 NA NA
"ENSG00000283464" 0.00981666663675529 0 8.1030458415403 0 1 NA NA
"ENSG00000283479" 0 NA NA NA NA NA NA
"ENSG00000283480" 0.0216770734759668 0 8.1030458415395 0 1 NA NA
"ENSG00000283483" 0 NA NA NA NA NA NA
"ENSG00000283491" 0.0415742553665889 1.37206762619343 8.1030458415403 0.169327392813147 0.865539130723401 NA NA
"ENSG00000283504" 0.128948466045425 0.0897549202148853 8.10304584147121 0.0110766891821741 0.991162261438607 NA NA
"ENSG00000283511" 0 NA NA NA NA NA NA
"ENSG00000283517" 0 NA NA NA NA NA NA
"ENSG00000283525" 0 NA NA NA NA NA NA
"ENSG00000283529" 0 NA NA NA NA NA NA
"ENSG00000283535" 0 NA NA NA NA NA NA
"ENSG00000283536" 0 NA NA NA NA NA NA
"ENSG00000283537" 0 NA NA NA NA NA NA
"ENSG00000283538" 0.276338837428912 -0.230772273513906 5.26285135734947 -0.043849285842291 0.965024540418216 NA NA
"ENSG00000283541" 0 NA NA NA NA NA NA
"ENSG00000283544" 0 NA NA NA NA NA NA
"ENSG00000283546" 0 NA NA NA NA NA NA
"ENSG00000283549" 0.0182279570474583 0 8.1030458415403 0 1 NA NA
"ENSG00000283563" 0.416387211293387 -1.19294605548145 2.94212998065433 -0.405470208089223 0.685131912950616 NA NA
"ENSG00000283566" 0 NA NA NA NA NA NA
"ENSG00000283571" 0.0101711875132875 0 8.10304584154004 0 1 NA NA
"ENSG00000283573" 0 NA NA NA NA NA NA
"ENSG00000283576" 0 NA NA NA NA NA NA
"ENSG00000283579" 0 NA NA NA NA NA NA
"ENSG00000283580" 0.289395915844535 -1.17617702430085 8.09818120663006 -0.145239652496032 0.884521659672019 NA NA
"ENSG00000283583" 0 NA NA NA NA NA NA
"ENSG00000283584" 0 NA NA NA NA NA NA
"ENSG00000283587" 0 NA NA NA NA NA NA
"ENSG00000283599" 0.00888992521533467 0 8.1030458415403 0 1 NA NA
"ENSG00000283602" 0 NA NA NA NA NA NA
"ENSG00000283608" 0 NA NA NA NA NA NA
"ENSG00000283618" 0 NA NA NA NA NA NA
"ENSG00000283627" 0 NA NA NA NA NA NA
"ENSG00000283629" 0 NA NA NA NA NA NA
"ENSG00000283631" 0 NA NA NA NA NA NA
"ENSG00000283633" 0.790864755623779 -1.00376696461651 1.66012663877458 -0.604632767869712 0.545423029188313 NA NA
"ENSG00000283635" 0.939976282308755 0.402135150275408 1.25066055514793 0.321538205246941 0.747802564458515 NA NA
"ENSG00000283647" 0 NA NA NA NA NA NA
"ENSG00000283648" 0 NA NA NA NA NA NA
"ENSG00000283653" 0 NA NA NA NA NA NA
"ENSG00000283657" 0 NA NA NA NA NA NA
"ENSG00000283659" 0 NA NA NA NA NA NA
"ENSG00000283662" 0.744384305548282 0.0466587928155344 1.59169915266022 0.0293138265089562 0.976614299682108 NA NA
"ENSG00000283663" 0 NA NA NA NA NA NA
"ENSG00000283667" 1.23343562567541 1.67187586012207 0.987375131688571 1.6932529557058 0.0904073286047796 NA NA
"ENSG00000283675" 0 NA NA NA NA NA NA
"ENSG00000283679" 0 NA NA NA NA NA NA
"ENSG00000283684" 0.55927398275079 0.703987463753851 1.96935843236597 0.357470459508016 0.720739637138418 NA NA
"ENSG00000283686" 0 NA NA NA NA NA NA
"ENSG00000283689" 0 NA NA NA NA NA NA
"ENSG00000283692" 0.0211248935867441 0 8.1030458415403 0 1 NA NA
"ENSG00000283695" 0 NA NA NA NA NA NA
"ENSG00000283696" 0.201282766286943 0 8.10304584147493 0 1 NA NA
"ENSG00000283704" 0 NA NA NA NA NA NA
"ENSG00000283737" 0.510644953842037 -1.37323758632372 2.09335204696983 -0.655999352001736 0.511824541154048 NA NA
"ENSG00000283743" 0.137505676143226 1.99442631358573 8.0777410039317 0.246903968896128 0.804982544672 NA NA
"ENSG00000283752" 0 NA NA NA NA NA NA
"ENSG00000283757" 4.69725715558467 0.113268924094244 0.570032462422587 0.198706094057978 0.842492656717463 NA NA
"ENSG00000283761" 7.92114507536658 -0.338233058611437 0.85557531515204 -0.395328210879169 0.692600682207325 NA NA
"ENSG00000283766" 0 NA NA NA NA NA NA
"ENSG00000283769" 0.0347566058057032 0 8.10304584153937 0 1 NA NA
"ENSG00000283773" 0 NA NA NA NA NA NA
"ENSG00000283782" 4.60428195809731 -1.76325514702586 2.33092828465536 -0.756460487709327 0.449373153790453 NA NA
"ENSG00000283809" 7.15405966339373 0.687459007029711 1.10124024135832 0.624258886672871 0.532457579656021 NA NA
"ENSG00000283828" 0.0574000695597155 0 8.1030458415403 0 1 NA NA
"ENSG00000283839" 0.231487144820105 0.0896889087169674 8.10304584145579 0.0110685426778795 0.991168761010163 NA NA
"ENSG00000283849" 0.141002038383124 -0.230683138916799 8.10304584152002 -0.0284686947881719 0.977288335844546 NA NA
"ENSG00000283877" 0 NA NA NA NA NA NA
"ENSG00000283897" 1.19437804448398 0.560694312767068 1.33843369486359 0.418918258647256 0.675275872559987 NA NA
"ENSG00000283913" 0.251705400673202 1.81322228084354 4.91457621267421 0.368947840541656 0.712166603347321 NA NA
"ENSG00000283914" 0 NA NA NA NA NA NA
"ENSG00000283952" 0 NA NA NA NA NA NA
"ENSG00000283959" 0.753870247823127 1.92902191177269 1.50801209970614 1.27918198544202 0.200832978060232 NA NA
"ENSG00000283973" 0 NA NA NA NA NA NA
"ENSG00000283977" 0.0894197873126184 0 8.10304584150367 0 1 NA NA
"ENSG00000283982" 0.55109169161479 -1.19813016215668 1.79037485726619 -0.669206315813749 0.503363877939063 NA NA
"ENSG00000283991" 0 NA NA NA NA NA NA
"ENSG00000283994" 0.0123163059405553 0 8.1030458415403 0 1 NA NA
"ENSG00000283999" 0 NA NA NA NA NA NA
"ENSG00000284003" 0 NA NA NA NA NA NA
"ENSG00000284048" 0 NA NA NA NA NA NA
"ENSG00000284052" 0.735241271398335 -0.130742640922035 1.2125122176515 -0.107827895685265 0.914132214338387 NA NA
"ENSG00000284057" 4.40615095274226 -1.10637603092495 1.68401820044247 -0.656985791860357 0.511190052290799 NA NA
"ENSG00000284060" 0 NA NA NA NA NA NA
"ENSG00000284070" 0.0649126634190516 -0.941680024371297 8.10086953325929 -0.116244314330097 0.907458917027953 NA NA
"ENSG00000284071" 0 NA NA NA NA NA NA
"ENSG00000284095" 0.640913709730673 -0.831463866234616 1.43043799084721 -0.581265228940239 0.561061711362369 NA NA
"ENSG00000284098" 0 NA NA NA NA NA NA
"ENSG00000284116" 0.146192455549129 0.0897258379668685 8.10304584148441 0.0110731001307567 0.991165124911709 NA NA
"ENSG00000284171" 0 NA NA NA NA NA NA
"ENSG00000284196" 0.187090256298025 -0.230766806366955 6.9313131045582 -0.0332933749905479 0.973440636824428 NA NA
"ENSG00000284221" 0 NA NA NA NA NA NA
"ENSG00000284233" 0 NA NA NA NA NA NA
"ENSG00000284242" 0 NA NA NA NA NA NA
"ENSG00000284263" 0 NA NA NA NA NA NA
"ENSG00000284292" 0.0637192366491897 0 8.10304584152728 0 1 NA NA
"ENSG00000284294" 3.80437574590705 -4.42521989402236 2.22772971188565 -1.98642585337548 0.0469860583066538 NA NA
"ENSG00000284300" 0 NA NA NA NA NA NA
"ENSG00000284309" 0 NA NA NA NA NA NA
"ENSG00000284327" 0 NA NA NA NA NA NA
"ENSG00000284328" 0 NA NA NA NA NA NA
"ENSG00000284337" 2.22591592914794 1.28942163733014 0.921955624072654 1.39857234303126 0.161941264771593 NA NA
"ENSG00000284341" 0 NA NA NA NA NA NA
"ENSG00000284376" 0 NA NA NA NA NA NA
"ENSG00000284377" 0.00986299089135307 1.34467054727047 8.10131928055472 0.165981675416501 0.868171371031043 NA NA
"ENSG00000284391" 0.0163236092191201 0.0898923687241808 8.1030458415403 0.0110936517554112 0.991148728094831 NA NA
"ENSG00000284393" 0 NA NA NA NA NA NA
"ENSG00000284418" 0.0420334650013107 0 8.10304584152904 0 1 NA NA
"ENSG00000284428" 7.31912782800397 0.565862108503661 0.380716344777743 1.48630894435069 0.137197421957762 NA NA
"ENSG00000284430" 0.0392496816377535 0.0898623421927545 8.10304584153777 0.011089946169637 0.99115168454264 NA NA
"ENSG00000284431" 7.15417591601519 0.126128920403234 1.29931706662745 0.0970732422768972 0.922668230055225 NA NA
"ENSG00000284452" 0 NA NA NA NA NA NA
"ENSG00000284461" 0.196660973195478 0 8.10304584144105 0 1 NA NA
"ENSG00000284471" 0.0882996800756039 1.15373801248124 8.09743514684659 0.142481908352244 0.886699368616507 NA NA
"ENSG00000284474" 0 NA NA NA NA NA NA
"ENSG00000284490" 0 NA NA NA NA NA NA
"ENSG00000284500" 0 NA NA NA NA NA NA
"ENSG00000284512" 0.262842905461177 0.73101829755517 5.34674257170497 0.136722179486203 0.891250397467158 NA NA
"ENSG00000284513" 0.0126043354413591 0.0898944277428055 8.1030458415403 0.0110939058596906 0.991148525361426 NA NA
"ENSG00000284522" 0 NA NA NA NA NA NA
"ENSG00000284523" 0.085660591440561 -0.230663218176917 8.10304584154009 -0.0284662363619402 0.977290296590229 NA NA
"ENSG00000284526" 0.30895029971356 0.966903989181331 3.55311061163599 0.272128873785928 0.785522928937575 NA NA
"ENSG00000284534" 0.019117602237839 0 8.10304584153815 0 1 NA NA
"ENSG00000284540" 0.671837704234892 -0.746400207503971 1.42185515367621 -0.524948132426956 0.599619248028998 NA NA
"ENSG00000284554" 0.029393149791761 0 8.10304584153963 0 1 NA NA
"ENSG00000284558" 0 NA NA NA NA NA NA
"ENSG00000284572" 0 NA NA NA NA NA NA
"ENSG00000284591" 0 NA NA NA NA NA NA
"ENSG00000284592" 0 NA NA NA NA NA NA
"ENSG00000284600" 0 NA NA NA NA NA NA
"ENSG00000284601" 0.0120561868881342 0 8.1030458415403 0 1 NA NA
"ENSG00000284602" 1.47724836506601 0.742255433947591 0.893440863344505 0.830782947590994 0.406096257576517 NA NA
"ENSG00000284603" 0 NA NA NA NA NA NA
"ENSG00000284604" 0 NA NA NA NA NA NA
"ENSG00000284606" 0.782290368627636 1.49619889998491 1.39657723603295 1.07133272788761 0.284019849107053 NA NA
"ENSG00000284607" 0.29166655786544 -0.556827171847017 3.94448535384495 -0.141165987929006 0.887738814662261 NA NA
"ENSG00000284608" 0 NA NA NA NA NA NA
"ENSG00000284610" 0 NA NA NA NA NA NA
"ENSG00000284611" 0 NA NA NA NA NA NA
"ENSG00000284612" 0.0789943417032597 1.3637681542945 8.10253805989116 0.168313699264847 0.8663364971538 NA NA
"ENSG00000284613" 0 NA NA NA NA NA NA
"ENSG00000284614" 0.014682632128395 0 8.10304584153902 0 1 NA NA
"ENSG00000284615" 0 NA NA NA NA NA NA
"ENSG00000284616" 0 NA NA NA NA NA NA
"ENSG00000284617" 0 NA NA NA NA NA NA
"ENSG00000284618" 0.419397097539859 -1.23345409534089 2.28976023262111 -0.538682643609781 0.590105851780093 NA NA
"ENSG00000284619" 0 NA NA NA NA NA NA
"ENSG00000284620" 0.0113111133755411 0 8.1030458415403 0 1 NA NA
"ENSG00000284621" 0 NA NA NA NA NA NA
"ENSG00000284624" 8.95407350172184 -1.26760008691969 0.458214999862659 -2.76638714860848 0.00566811992126587 NA NA
"ENSG00000284625" 0 NA NA NA NA NA NA
"ENSG00000284626" 0.014682632128395 0 8.10304584153902 0 1 NA NA
"ENSG00000284627" 0 NA NA NA NA NA NA
"ENSG00000284628" 0 NA NA NA NA NA NA
"ENSG00000284630" 0 NA NA NA NA NA NA
"ENSG00000284632" 0 NA NA NA NA NA NA
"ENSG00000284633" 0.306047632768763 -1.01604393221728 3.78799114467714 -0.268227641884807 0.78852409916775 NA NA
"ENSG00000284634" 4.92944592966158 -0.307174073933271 0.96934683412046 -0.316887684697486 0.75132882701918 NA NA
"ENSG00000284636" 0 NA NA NA NA NA NA
"ENSG00000284637" 0 NA NA NA NA NA NA
"ENSG00000284639" 0 NA NA NA NA NA NA
"ENSG00000284640" 0.59113768409274 0.0251636928495054 1.4892679146017 0.0168966863536004 0.986519036297504 NA NA
"ENSG00000284641" 0 NA NA NA NA NA NA
"ENSG00000284642" 4.006639184108 -0.645877257552723 0.637186240318023 -1.01363968128119 0.310754715799972 NA NA
"ENSG00000284644" 0.0906237989792422 1.04323797297461 8.10253201543923 0.128754563510115 0.897551859244026 NA NA
"ENSG00000284645" 0 NA NA NA NA NA NA
"ENSG00000284646" 0.0287853915687315 0 8.1030458415266 0 1 NA NA
"ENSG00000284648" 0 NA NA NA NA NA NA
"ENSG00000284649" 0 NA NA NA NA NA NA
"ENSG00000284650" 0 NA NA NA NA NA NA
"ENSG00000284651" 0 NA NA NA NA NA NA
"ENSG00000284652" 0.207242218331268 1.80361371114282 8.08077391717875 0.223198140379667 0.823381299201024 NA NA
"ENSG00000284653" 0 NA NA NA NA NA NA
"ENSG00000284654" 0 NA NA NA NA NA NA
"ENSG00000284655" 0 NA NA NA NA NA NA
"ENSG00000284656" 0.729397179035595 -2.51039421912934 1.81044160795981 -1.38661982142484 0.165557720927232 NA NA
"ENSG00000284657" 0.256274992691568 -0.233202928009405 5.41280378188068 -0.0430835732102558 0.965634913819459 NA NA
"ENSG00000284659" 0.00880495685168251 0 8.1030458415403 0 1 NA NA
"ENSG00000284660" 0 NA NA NA NA NA NA
"ENSG00000284661" 0 NA NA NA NA NA NA
"ENSG00000284663" 0 NA NA NA NA NA NA
"ENSG00000284664" 0 NA NA NA NA NA NA
"ENSG00000284665" 0 NA NA NA NA NA NA
"ENSG00000284666" 0 NA NA NA NA NA NA
"ENSG00000284669" 0.185142685740805 -1.07061422563947 8.10027924589287 -0.132170039222082 0.894849798426635 NA NA
"ENSG00000284671" 0 NA NA NA NA NA NA
"ENSG00000284672" 0.377732913700178 1.90941103602822 2.90972906704745 0.656216091612177 0.511685096656358 NA NA
"ENSG00000284673" 0 NA NA NA NA NA NA
"ENSG00000284675" 0 NA NA NA NA NA NA
"ENSG00000284676" 0 NA NA NA NA NA NA
"ENSG00000284677" 0.0267349290117825 0.0898758969808895 8.1030458415403 0.0110916189712442 0.99115034992215 NA NA
"ENSG00000284679" 0 NA NA NA NA NA NA
"ENSG00000284682" 0 NA NA NA NA NA NA
"ENSG00000284684" 0 NA NA NA NA NA NA
"ENSG00000284685" 0.105209143377718 0 8.10304584150285 0 1 NA NA
"ENSG00000284686" 0.398791276109417 -0.835211904077279 2.88268118507541 -0.289734400183221 0.772019437025134 NA NA
"ENSG00000284687" 0 NA NA NA NA NA NA
"ENSG00000284691" 4.94746395615369 -0.212440406238177 0.574077513501245 -0.370055264736851 0.711341313250257 NA NA
"ENSG00000284692" 0 NA NA NA NA NA NA
"ENSG00000284694" 0.0240602727307195 0 8.1030458415403 0 1 NA NA
"ENSG00000284695" 0 NA NA NA NA NA NA
"ENSG00000284697" 0.14821685745069 0.0897197968747364 8.10304584146326 0.0110723545972849 0.991165719724891 NA NA
"ENSG00000284698" 0 NA NA NA NA NA NA
"ENSG00000284699" 0 NA NA NA NA NA NA
"ENSG00000284700" 0.374701300432398 0 2.94919459139286 0 1 NA NA
"ENSG00000284702" 0 NA NA NA NA NA NA
"ENSG00000284703" 0.55642562855372 0.418765525992913 1.97430444611205 0.21210787769717 0.832022874018351 NA NA
"ENSG00000284705" 0.0365946208349826 0 8.10304584153641 0 1 NA NA
"ENSG00000284706" 0 NA NA NA NA NA NA
"ENSG00000284708" 0.0974567811624999 1.9064957211652 8.08647868206071 0.235763401614429 0.813616268927282 NA NA
"ENSG00000284709" 0 NA NA NA NA NA NA
"ENSG00000284710" 0 NA NA NA NA NA NA
"ENSG00000284711" 0 NA NA NA NA NA NA
"ENSG00000284715" 0 NA NA NA NA NA NA
"ENSG00000284716" 0.36599817744106 -1.10195492491525 2.81854693951255 -0.39096561049497 0.69582265560479 NA NA
"ENSG00000284717" 0 NA NA NA NA NA NA
"ENSG00000284719" 0.162962481104627 0 8.10304584150257 0 1 NA NA
"ENSG00000284720" 0 NA NA NA NA NA NA
"ENSG00000284721" 0.152769161138392 0.0897296619285833 8.10304584150926 0.0110735720473069 0.991164748399864 NA NA
"ENSG00000284722" 0.939094631869156 -1.91152659799821 1.48891869767359 -1.28383544446379 0.199199538824883 NA NA
"ENSG00000284724" 0 NA NA NA NA NA NA
"ENSG00000284726" 0.56634717408042 -0.421217831310119 1.62094081267449 -0.259860093605223 0.794971694698384 NA NA
"ENSG00000284727" 0 NA NA NA NA NA NA
"ENSG00000284728" 0 NA NA NA NA NA NA
"ENSG00000284731" 0 NA NA NA NA NA NA
"ENSG00000284732" 0 NA NA NA NA NA NA
"ENSG00000284734" 0.473086387126736 -0.72887944349096 2.62841701169428 -0.277307383207478 0.781544090815093 NA NA
"ENSG00000284735" 2.24448664804093 -1.11027539924151 0.925928563938648 -1.19909401489754 0.230491391078009 NA NA
"ENSG00000284738" 0.786362078992692 0.131597537281217 1.394498979017 0.094369045270999 0.924816004339909 NA NA
"ENSG00000284739" 0 NA NA NA NA NA NA
"ENSG00000284740" 0.0113111133755411 0 8.1030458415403 0 1 NA NA
"ENSG00000284743" 0 NA NA NA NA NA NA
"ENSG00000284744" 0.207750024296408 -0.610346135893528 6.63735668107906 -0.0919562056433438 0.926732834938379 NA NA
"ENSG00000284745" 0 NA NA NA NA NA NA
"ENSG00000284746" 0 NA NA NA NA NA NA
"ENSG00000284747" 0.538089328815379 0.97359123610248 1.86592959390296 0.521772761032223 0.601828557176962 NA NA
"ENSG00000284748" 0.0111582819844231 0 8.1030458415403 0 1 NA NA
"ENSG00000284763" 0 NA NA NA NA NA NA
"ENSG00000284772" 0 NA NA NA NA NA NA
"ENSG00000284773" 1.27040500290362 0.742256888217268 1.02130222423238 0.726774964947479 0.467363821734543 NA NA
"ENSG00000284776" 0.258158948119437 0.591597948436797 6.75948050941804 0.0875212152195008 0.930257222828061 NA NA
"ENSG00000284779" 0 NA NA NA NA NA NA
"ENSG00000284783" 0 NA NA NA NA NA NA
"ENSG00000284788" 0 NA NA NA NA NA NA
"ENSG00000284800" 0.0585758737729523 0 8.103045841534 0 1 NA NA
"ENSG00000284803" 0.0331797573252304 0 8.1030458415403 0 1 NA NA
"ENSG00000284808" 0.0101711875132875 0 8.10304584154004 0 1 NA NA
"ENSG00000284809" 0.205794765210507 1.18988294406318 8.09571558829562 0.146976870801076 0.883150276464595 NA NA
"ENSG00000284823" 0.0434185065986185 0.0898470715315483 8.1030458415403 0.011088061611468 0.991153188110061 NA NA
"ENSG00000284825" 0 NA NA NA NA NA NA
"ENSG00000284829" 0 NA NA NA NA NA NA
"ENSG00000284830" 0.470340248696135 0.582476299707475 3.01363689030187 0.193280186336294 0.846739542765002 NA NA
"ENSG00000284834" 0 NA NA NA NA NA NA
"ENSG00000284837" 0.00888992521533467 0 8.1030458415403 0 1 NA NA
"ENSG00000284839" 0 NA NA NA NA NA NA
"ENSG00000284840" 0 NA NA NA NA NA NA
"ENSG00000284846" 0 NA NA NA NA NA NA
"ENSG00000284847" 0.015427605311482 0.0898923687241808 8.1030458415403 0.0110936517554112 0.991148728094831 NA NA
"ENSG00000284858" 0 NA NA NA NA NA NA
"ENSG00000284876" 0 NA NA NA NA NA NA
"ENSG00000284882" 0.0641303609119654 0 8.10304584152517 0 1 NA NA
"ENSG00000284895" 0 NA NA NA NA NA NA
"ENSG00000284902" 0.318848990468499 0.312102007367669 3.03238930562458 0.10292280308098 0.918024239566201 NA NA
"ENSG00000284914" 0 NA NA NA NA NA NA
"ENSG00000284928" 0.0582164920069739 -0.559784407560201 8.10287145212638 -0.0690846955758259 0.944922203082071 NA NA
"ENSG00000284930" 0.0106008753310464 0 8.10304584153717 0 1 NA NA
"ENSG00000284931" 0 NA NA NA NA NA NA
"ENSG00000284932" 0 NA NA NA NA NA NA
"ENSG00000284946" 7.59045445631455 -0.617968173401182 0.579284771195186 -1.06677786838101 0.28607215470294 NA NA
"ENSG00000284948" 1.6094100252174 -1.59341923371522 1.31065172888958 -1.21574572298105 0.224081800696608 NA NA
"ENSG00000284951" 0 NA NA NA NA NA NA
"ENSG00000284952" 1.09392689830769 -0.0740727915332084 2.34492060644621 -0.0315886138445718 0.974800123695564 NA NA
"ENSG00000284954" 1.26461865925241 -0.960329555376779 1.15280198613607 -0.833039469853432 0.404822469423283 NA NA
"ENSG00000284956" 0 NA NA NA NA NA NA
"ENSG00000284957" 0.179242573332896 -0.230763104013073 8.10304584147016 -0.028478563311596 0.977280465093311 NA NA
"ENSG00000284959" 1.90025218595836 -1.16034965406248 0.955186294952512 -1.21478884296615 0.224446637225909 NA NA
"ENSG00000284964" 0 NA NA NA NA NA NA
"ENSG00000284966" 0.570401950363294 -2.71917375051422 1.72623706163621 -1.57520297237557 0.115209601336437 NA NA
"ENSG00000284968" 1.41197423694692 1.17235857819677 0.851307339964429 1.37712729957874 0.168472893758171 NA NA
"ENSG00000284969" 0.688967596054611 -1.69874464777591 1.82370603570323 -0.931479424051403 0.351605623261456 NA NA
"ENSG00000284976" 1.51397214343353 3.87876365577759 8.03923626348649 0.482479122226398 0.629465626090815 NA NA
"ENSG00000284977" 0.939489580091861 1.18394354588835 1.08404945239353 1.0921490189163 0.274767606524815 NA NA
"ENSG00000284985" 0 NA NA NA NA NA NA
"ENSG00000284986" 0 NA NA NA NA NA NA
"ENSG00000284987" 0 NA NA NA NA NA NA
"ENSG00000284989" 1.22225016390322 2.38409487713587 4.86622004439179 0.489927470477519 0.624185223431315 NA NA
"ENSG00000284994" 0.0186740018827873 1.3270310857997 8.10014377945376 0.163828090208195 0.869866477650626 NA NA
"ENSG00000284999" 0 NA NA NA NA NA NA
"ENSG00000285000" 0.257439853005933 1.72291487851828 8.07604792417351 0.213336386150111 0.831064594692588 NA NA
"ENSG00000285006" 0 NA NA NA NA NA NA
"ENSG00000285012" 0 NA NA NA NA NA NA
"ENSG00000285016" 0.0764063701129485 0 8.10304584147575 0 1 NA NA
"ENSG00000285018" 0.0240602727307195 0 8.1030458415403 0 1 NA NA
"ENSG00000285020" 0 NA NA NA NA NA NA
"ENSG00000285030" 0.0443356524411191 0.0898614842562187 8.1030458415403 0.0110898402913561 0.991151769016091 NA NA
"ENSG00000285035" 0 NA NA NA NA NA NA
"ENSG00000285040" 0 NA NA NA NA NA NA
"ENSG00000285041" 0.484898722296516 -0.605179090633754 2.19990052497695 -0.275093843454624 0.783244141391886 NA NA
"ENSG00000285042" 0.244260799359762 1.06447221056939 8.1022620557677 0.131379632409153 0.895474999980599 NA NA
"ENSG00000285043" 2.0565036440063 -2.62145753912355 1.65463564009575 -1.58431105652472 0.113122950955205 NA NA
"ENSG00000285045" 0 NA NA NA NA NA NA
"ENSG00000285057" 0 NA NA NA NA NA NA
"ENSG00000285062" 0 NA NA NA NA NA NA
"ENSG00000285064" 0 NA NA NA NA NA NA
"ENSG00000285068" 0.0112230312477958 0 8.1030458415403 0 1 NA NA
"ENSG00000285079" 0.0109184814739803 0 8.1030458415403 0 1 NA NA
"ENSG00000285080" 0 NA NA NA NA NA NA
"ENSG00000285081" 0.0428128936464278 0 8.1030458415403 0 1 NA NA
"ENSG00000285082" 0.38313778018691 0.292892654576214 5.20221123215488 0.0563015689877881 0.955101568947823 NA NA
"ENSG00000285085" 0.0304856569503426 0 8.1030458415403 0 1 NA NA
"ENSG00000285090" 1.63770928131291 1.09885226574779 0.871947385389927 1.26022772034163 0.207587225661681 NA NA
"ENSG00000285091" 0.343010403262576 -1.66307697681037 2.63142526447018 -0.632006160032527 0.5273828520151 NA NA
"ENSG00000285095" 0.0792169349817475 0 8.1030458415184 0 1 NA NA
"ENSG00000285100" 0.0248468943729938 0 8.103045841534 0 1 NA NA
"ENSG00000285102" 0 NA NA NA NA NA NA
"ENSG00000285108" 0.0633249866485479 0 8.10304584152095 0 1 NA NA
"ENSG00000285115" 0 NA NA NA NA NA NA
"ENSG00000285117" 0 NA NA NA NA NA NA
"ENSG00000285128" 0.00992447624296523 0 8.1030458415403 0 1 NA NA
"ENSG00000285130" 9.79725563181824 -1.13673342513709 1.2155712678717 -0.935143380879146 0.34971441266325 NA NA
"ENSG00000285133" 0 NA NA NA NA NA NA
"ENSG00000285142" 0 NA NA NA NA NA NA
"ENSG00000285144" 0 NA NA NA NA NA NA
"ENSG00000285151" 0.538295516702573 -2.0043311116633 2.13331516619299 -0.939538209555846 0.347454484073252 NA NA
"ENSG00000285155" 0 NA NA NA NA NA NA
"ENSG00000285159" 0.47647160442718 -0.11812977528686 2.80424272520967 -0.0421253746064468 0.966398752110575 NA NA
"ENSG00000285163" 0 NA NA NA NA NA NA
"ENSG00000285165" 0 NA NA NA NA NA NA
"ENSG00000285169" 0 NA NA NA NA NA NA
"ENSG00000285171" 0.0112725434963834 0 8.10304584153469 0 1 NA NA
"ENSG00000285177" 0.205633008899168 0.354895196967059 6.64257966058605 0.0534273151548096 0.957391441941784 NA NA
"ENSG00000285179" 0.0120561868881342 0 8.1030458415403 0 1 NA NA
"ENSG00000285190" 0.014682632128395 0 8.10304584153902 0 1 NA NA
"ENSG00000285191" 0 NA NA NA NA NA NA
"ENSG00000285201" 0 NA NA NA NA NA NA
"ENSG00000285205" 0.490199733449332 0.731057657028824 1.72822094506313 0.423011686739001 0.672286734409042 NA NA
"ENSG00000285212" 0 NA NA NA NA NA NA
"ENSG00000285215" 0 NA NA NA NA NA NA
"ENSG00000285216" 0 NA NA NA NA NA NA
"ENSG00000285218" 0 NA NA NA NA NA NA
"ENSG00000285220" 0 NA NA NA NA NA NA
"ENSG00000285228" 0 NA NA NA NA NA NA
"ENSG00000285239" 0 NA NA NA NA NA NA
"ENSG00000285245" 0 NA NA NA NA NA NA
"ENSG00000285253" 2.75455646801935 -1.05010535216525 1.08508007111908 -0.967767614681406 0.333160441152102 NA NA
"ENSG00000285254" 0.224552472511382 0.0257925741507986 4.65874953362116 0.00553637278944904 0.995582636194876 NA NA
"ENSG00000285257" 0.0631409167962655 1.03303111047937 8.10189085462752 0.127504940391704 0.898540763231258 NA NA
"ENSG00000285268" 0 NA NA NA NA NA NA
"ENSG00000285269" 0.305138890956178 -0.799636905767443 6.40296840027275 -0.124885343137627 0.900614322004437 NA NA
"ENSG00000285280" 0.273499954256989 -1.34290648950116 4.00270041605291 -0.335500124894535 0.737247850517122 NA NA
"ENSG00000285283" 0 NA NA NA NA NA NA
"ENSG00000285287" 0 NA NA NA NA NA NA
"ENSG00000285300" 0 NA NA NA NA NA NA
"ENSG00000285303" 0.0560138152749617 0 8.10304584153815 0 1 NA NA
"ENSG00000285314" 0.0538277680763275 0 8.10304584153045 0 1 NA NA
"ENSG00000285323" 0 NA NA NA NA NA NA
"ENSG00000285325" 0 NA NA NA NA NA NA
"ENSG00000285329" 0 NA NA NA NA NA NA
"ENSG00000285330" 0.0403249374234362 0 8.10304584150358 0 1 NA NA
"ENSG00000285336" 0 NA NA NA NA NA NA
"ENSG00000285338" 0.020937409956166 0 8.10304584153073 0 1 NA NA
"ENSG00000285347" 0.0592675666369051 0 8.10304584150526 0 1 NA NA
"ENSG00000285354" 0 NA NA NA NA NA NA
"ENSG00000285361" 0 NA NA NA NA NA NA
"ENSG00000285366" 0.0866247390624313 0.0898065763065451 8.10304584149228 0.0110830640802602 0.991157175318053 NA NA
"ENSG00000285367" 0.270536638370182 1.0034323297922 4.39285346621114 0.228423810971703 0.819316780229632 NA NA
"ENSG00000285374" 0 NA NA NA NA NA NA
"ENSG00000285382" 0.0898611999080317 0.0897978428251254 8.10304584152669 0.0110819862779163 0.991158035227093 NA NA
"ENSG00000285388" 0 NA NA NA NA NA NA
"ENSG00000285398" 0.0109135640315278 0.0898944277428021 8.1030458415403 0.0110939058596902 0.991148525361426 NA NA
"ENSG00000285401" 0 NA NA NA NA NA NA
"ENSG00000285402" 0.0198645128286085 0 8.10304584153738 0 1 NA NA
"ENSG00000285404" 0 NA NA NA NA NA NA
"ENSG00000285407" 0.565972420352043 0.24683657662596 1.64207465120952 0.150319948270406 0.880512195361699 NA NA
"ENSG00000285409" 0 NA NA NA NA NA NA
"ENSG00000285412" 0.0443919686001555 1.34462623523564 8.1013192188755 0.16597620694945 0.868175674547518 NA NA
"ENSG00000285413" 0.0110535018371743 0 8.103045841537 0 1 NA NA
"ENSG00000285416" 0 NA NA NA NA NA NA
"ENSG00000285417" 0 NA NA NA NA NA NA
"ENSG00000285424" 0.0112230312477958 0 8.1030458415403 0 1 NA NA
"ENSG00000285444" 0.284563023709839 1.50515802674614 4.74480583637875 0.317222259171491 0.751074961109469 NA NA
"ENSG00000285446" 0.0820088068505135 0.0898041166222058 8.10304584152401 0.0110827605296277 0.991157417501542 NA NA
"ENSG00000285448" 0.0850142420374891 2.27084038584397 8.07913758426324 0.281074602599561 0.778653180430744 NA NA
"ENSG00000285454" 0.0385891061768715 0.0898619187084152 8.10304584153598 0.0110898939072744 0.991151726239409 NA NA
"ENSG00000285471" 0 NA NA NA NA NA NA
"ENSG00000285473" 0.0252700239436715 0.0898751811302452 8.10304584153816 0.0110915306278441 0.991150420405649 NA NA
"ENSG00000285486" 0.0383413092781743 0.0898614842562186 8.1030458415403 0.011089840291356 0.991151769016091 NA NA
"ENSG00000285492" 0.0899043131250006 1.00687225828803 8.10017034909222 0.124302602895366 0.901075686474364 NA NA
"ENSG00000285498" 0.0409027065898009 0.0898469696658625 8.103045841522 0.0110880490402096 0.991153198139857 NA NA
"ENSG00000285505" 0.131121344363719 0.0897541011859007 8.10304584147361 0.0110765881054893 0.991162342081186 NA NA
"ENSG00000285508" 0 NA NA NA NA NA NA
"ENSG00000285513" 0 NA NA NA NA NA NA
"ENSG00000285517" 8.90030509872337 0.148254755659184 0.339469590273582 0.436724702026192 0.662311012515023 NA NA
"ENSG00000285518" 0.022442237466684 0.089875896980889 8.1030458415403 0.0110916189712441 0.99115034992215 NA NA
"ENSG00000285519" 0 NA NA NA NA NA NA
"ENSG00000285520" 0.0398370327898304 0.0898635432748401 8.1030458415403 0.0110900943956351 0.991151566282678 NA NA
"ENSG00000285521" 0 NA NA NA NA NA NA
"ENSG00000285522" 0 NA NA NA NA NA NA
"ENSG00000285523" 0 NA NA NA NA NA NA
"ENSG00000285524" 0.0777017608635958 -0.230638865918474 8.10304584152697 -0.0284632310404172 0.977292693518631 NA NA
"ENSG00000285525" 0.259605657524454 0.102582939523336 4.03108421452486 0.0254479772845499 0.979697643144163 NA NA
"ENSG00000285526" 0 NA NA NA NA NA NA
"ENSG00000285527" 0.149258100678609 0.0897307244777625 8.10304584146895 0.0110737031769644 0.991164643779949 NA NA
"ENSG00000285528" 0.0273485396951259 0 8.1030458415403 0 1 NA NA
"ENSG00000285529" 0.022624073769433 -0.230578866884795 8.1030458415403 -0.0284558265365761 0.977298599065858 NA NA
"ENSG00000285530" 0.302117478592125 0.925636007521321 4.17701997608093 0.221602006411708 0.824623720437061 NA NA
"ENSG00000285531" 0.853552349888439 -1.26955599624368 1.45174763008573 -0.874501855511009 0.38184501016983 NA NA
"ENSG00000285534" 0.0144143174891462 0 8.1030458415403 0 1 NA NA
"ENSG00000285535" 0.0656109744454537 0 8.10304584153963 0 1 NA NA
"ENSG00000285538" 0 NA NA NA NA NA NA
"ENSG00000285539" 0.0123163059405553 0 8.1030458415403 0 1 NA NA
"ENSG00000285540" 0.0193586301934177 0 8.10304584153868 0 1 NA NA
"ENSG00000285541" 0.00881101099143422 0 8.1030458415403 0 1 NA NA
"ENSG00000285542" 0.0256725006158781 0.0898800150181352 8.1030458415403 0.0110921271798026 0.991149944455331 NA NA
"ENSG00000285543" 0.365921275089908 -1.50703941855414 2.84263382759036 -0.530156013738719 0.596003765407606 NA NA
"ENSG00000285544" 0.101676841445732 0.0897797458179866 8.10304584151584 0.0110797529193284 0.991159817080033 NA NA
"ENSG00000285545" 0.0234927247011851 0 8.1030458415403 0 1 NA NA
"ENSG00000285547" 0.451515871114142 2.41828321577002 3.20466779421863 0.754612762088075 0.450481363988068 NA NA
"ENSG00000285548" 0 NA NA NA NA NA NA
"ENSG00000285549" 0.0475841960894684 -0.557709578318745 8.10291359272877 -0.0688282766360993 0.945126309953526 NA NA
"ENSG00000285550" 0 NA NA NA NA NA NA
"ENSG00000285552" 0.120662073108052 0 8.10304584147382 0 1 NA NA
"ENSG00000285553" 0.0126043354413591 0.0898944277428055 8.1030458415403 0.0110939058596906 0.991148525361426 NA NA
"ENSG00000285555" 0 NA NA NA NA NA NA
"ENSG00000285556" 0.0215033608444902 0.0898800150181321 8.1030458415403 0.0110921271798022 0.991149944455331 NA NA
"ENSG00000285557" 0 NA NA NA NA NA NA
"ENSG00000285558" 0 NA NA NA NA NA NA
"ENSG00000285559" 0.00880495685168251 0 8.1030458415403 0 1 NA NA
"ENSG00000285560" 0 NA NA NA NA NA NA
"ENSG00000285561" 0.0106008753310464 0 8.10304584153717 0 1 NA NA
"ENSG00000285562" 0 NA NA NA NA NA NA
"ENSG00000285563" 0.00886594486577857 0 8.10304584154009 0 1 NA NA
"ENSG00000285564" 0.149444865491978 -1.34954559207149 8.09755327013329 -0.166660909419281 0.86763686503992 NA NA
"ENSG00000285565" 1.9882733729346 -0.0822990988846679 1.62177641978423 -0.0507462667977484 0.959527708545559 NA NA
"ENSG00000285566" 0 NA NA NA NA NA NA
"ENSG00000285567" 0.0575590358752906 0 8.10304584153949 0 1 NA NA
"ENSG00000285568" 0 NA NA NA NA NA NA
"ENSG00000285569" 0.232516552612491 -0.203830650046931 5.6015318784241 -0.0363883763354169 0.970972682383219 NA NA
"ENSG00000285570" 0.0117105097379052 0.0898923687241808 8.1030458415403 0.0110936517554112 0.991148728094831 NA NA
"ENSG00000285571" 0.415161576812976 0.00433250437659285 2.61348307427179 0.00165775107527721 0.998677306617206 NA NA
"ENSG00000285572" 0.331419692700051 0.537916970824427 3.57226313506227 0.150581564259557 0.880305805137757 NA NA
"ENSG00000285573" 0 NA NA NA NA NA NA
"ENSG00000285575" 0.39575570982178 -0.869396200850578 2.43745252649479 -0.356682311306725 0.721329649210086 NA NA
"ENSG00000285576" 0 NA NA NA NA NA NA
"ENSG00000285577" 0.010399839673666 0 8.1030458415403 0 1 NA NA
"ENSG00000285578" 0 NA NA NA NA NA NA
"ENSG00000285579" 0 NA NA NA NA NA NA
"ENSG00000285580" 0 NA NA NA NA NA NA
"ENSG00000285581" 0 NA NA NA NA NA NA
"ENSG00000285582" 0.488517991584175 0.636771609084754 2.14031157597946 0.297513509823144 0.766074495350307 NA NA
"ENSG00000285583" 0 NA NA NA NA NA NA
"ENSG00000285584" 0.00881101099143422 0 8.1030458415403 0 1 NA NA
"ENSG00000285585" 0.0387957953042052 0 8.10304584152258 0 1 NA NA
"ENSG00000285586" 0 NA NA NA NA NA NA
"ENSG00000285587" 0.654457539849726 -0.750102112239208 1.5929512401705 -0.470888306762559 0.637720498770599 NA NA
"ENSG00000285588" 0.206566010732025 -0.2307646130542 6.61866302991201 -0.0348657443370808 0.972186796055099 NA NA
"ENSG00000285590" 0 NA NA NA NA NA NA
"ENSG00000285591" 0 NA NA NA NA NA NA
"ENSG00000285592" 0 NA NA NA NA NA NA
"ENSG00000285593" 0.0624555397313215 0 8.10304584153665 0 1 NA NA
"ENSG00000285595" 0.0965235132809047 -0.230652477215033 8.103045841527 -0.0284649108157541 0.977291353794658 NA NA
"ENSG00000285596" 6.11610041305255 -0.480961322568597 0.498558014384233 -0.964704826102595 0.334692677304412 NA NA
"ENSG00000285597" 0.0112725434963834 0 8.10304584153469 0 1 NA NA
"ENSG00000285598" 0.012284013421823 0 8.1030458415403 0 1 NA NA
"ENSG00000285599" 0.121577430158163 0.0897658949620086 8.10304584149129 0.011078043579905 0.991161180851869 NA NA
"ENSG00000285600" 0.647838713286241 -2.21796383648723 1.72569067279157 -1.2852615311986 0.198700908137336 NA NA
"ENSG00000285601" 0.0232681820087112 0 8.1030458415403 0 1 NA NA
"ENSG00000285602" 0 NA NA NA NA NA NA
"ENSG00000285603" 0.0112230312477958 0 8.1030458415403 0 1 NA NA
"ENSG00000285604" 0.129584341290613 -0.583754070620079 8.10244684519573 -0.0720466399562017 0.942564790946077 NA NA
"ENSG00000285605" 0.138494972188341 0 8.10304584146847 0 1 NA NA
"ENSG00000285606" 0.00945465382613522 0 8.1030458415403 0 1 NA NA
"ENSG00000285608" 0.0383182996065719 0 8.10304584152283 0 1 NA NA
"ENSG00000285610" 0 NA NA NA NA NA NA
"ENSG00000285611" 0.0502333715064002 0 8.1030458415403 0 1 NA NA
"ENSG00000285612" 2.88002981730806 -4.77175208050159 1.21841557817343 -3.91635839690682 8.98965773881448e-05 NA NA
"ENSG00000285613" 0 NA NA NA NA NA NA
"ENSG00000285614" 0.0145588991855777 0 8.1030458415403 0 1 NA NA
"ENSG00000285615" 0 NA NA NA NA NA NA
"ENSG00000285616" 0.032185767412358 0 8.10304584153852 0 1 NA NA
"ENSG00000285618" 0.0292887897511265 0 8.10304584153247 0 1 NA NA
"ENSG00000285619" 0 NA NA NA NA NA NA
"ENSG00000285621" 0.0234539472517568 0.0898758969808888 8.1030458415403 0.0110916189712441 0.99115034992215 NA NA
"ENSG00000285622" 0 NA NA NA NA NA NA
"ENSG00000285623" 0 NA NA NA NA NA NA
"ENSG00000285624" 0.121886583274189 -1.13695415175043 8.09975965105385 -0.140368875217489 0.888368548326625 NA NA
"ENSG00000285625" 0.218631786795116 1.29380575978783 8.09773941524509 0.159773696514865 0.873059345008872 NA NA
"ENSG00000285627" 0.0481487339116462 0 8.10304584153435 0 1 NA NA
"ENSG00000285628" 0.23692709715155 0.799243476840415 8.09916316366587 0.0986822293475884 0.921390578912668 NA NA
"ENSG00000285629" 0.168681523032944 0.731017317245534 8.10304584147722 0.0902151279341975 0.928116262994198 NA NA
"ENSG00000285630" 0.0784047574716202 -0.230659649022224 8.10304584153505 -0.0284657958912062 0.977290647892665 NA NA
"ENSG00000285631" 0 NA NA NA NA NA NA
"ENSG00000285632" 0.149927327396553 -0.559360917733747 8.10288412388246 -0.0690323234519775 0.944963890467299 NA NA
"ENSG00000285633" 0.0139298105332532 0.0898923687241808 8.1030458415403 0.0110936517554112 0.991148728094831 NA NA
"ENSG00000285634" 0.127452065076417 -0.559503253097247 8.10288067960109 -0.06904991881539 0.944949884818498 NA NA
"ENSG00000285635" 0 NA NA NA NA NA NA
"ENSG00000285636" 0 NA NA NA NA NA NA
"ENSG00000285637" 0.0812786117989502 0.0898142552516096 8.10304584152367 0.0110840117417775 0.991156419240001 NA NA
"ENSG00000285638" 0 NA NA NA NA NA NA
"ENSG00000285639" 0.0771233646781795 1.01957187012577 8.10102170781601 0.125857195166145 0.899844966474799 NA NA
"ENSG00000285640" 0 NA NA NA NA NA NA
"ENSG00000285641" 0.817141801342529 0.853185973821755 1.77944016078424 0.479468763617057 0.631605184808771 NA NA
"ENSG00000285642" 0.136548601802467 0.982347711418732 8.0897347268519 0.121431387380116 0.90334935728907 NA NA
"ENSG00000285643" 0 NA NA NA NA NA NA
"ENSG00000285644" 0.0779603405919551 0.0898025561014252 8.10304584151802 0.0110825679451669 0.991157571152273 NA NA
"ENSG00000285645" 3.76382227470746 2.16728389614615 8.02537211463143 0.270054006865909 0.787118705057331 NA NA
"ENSG00000285646" 1.4308178530378 -2.18447636725727 1.25806179404732 -1.7363824079178 0.0824962407402104 NA NA
"ENSG00000285647" 0.0248547023039837 0 8.1030458415403 0 1 NA NA
"ENSG00000285648" 0.010399839673666 0 8.1030458415403 0 1 NA NA
"ENSG00000285649" 0.145710468432712 -0.230716971104255 8.10304584151919 -0.0284728700314251 0.97728500583232 NA NA
"ENSG00000285650" 0.0352078337195092 0 8.1030458415403 0 1 NA NA
"ENSG00000285651" 0.777868558520239 -1.48177618682205 1.56406390252706 -0.947388520653114 0.343440838431904 NA NA
"ENSG00000285652" 0.18111825987307 0 8.05348005870194 0 1 NA NA
"ENSG00000285653" 0 NA NA NA NA NA NA
"ENSG00000285654" 0.0193569826416674 0 8.10304584153627 0 1 NA NA
"ENSG00000285655" 0 NA NA NA NA NA NA
"ENSG00000285656" 0.00981666663675529 0 8.1030458415403 0 1 NA NA
"ENSG00000285658" 8.00481134780389 0.237946483822192 0.458387013256883 0.519095168363431 0.603694377497726 NA NA
"ENSG00000285659" 0 NA NA NA NA NA NA
"ENSG00000285660" 0 NA NA NA NA NA NA
"ENSG00000285661" 0.971600305255987 0.453847147236291 1.08920260449145 0.416678352920569 0.676913690024704 NA NA
"ENSG00000285663" 0.34005215961163 -1.21047179116274 2.70452882766834 -0.447572153337453 0.654462003865073 NA NA
"ENSG00000285664" 0.351804821305506 0.831616915875613 2.81173413158705 0.295766554359895 0.767408366581665 NA NA
"ENSG00000285666" 0 NA NA NA NA NA NA
"ENSG00000285667" 1.00454847137908 -1.74710187855751 1.38450676190834 -1.26189479649011 0.206986644656508 NA NA
"ENSG00000285668" 0.0126043354413591 0.0898944277428055 8.1030458415403 0.0110939058596906 0.991148525361426 NA NA
"ENSG00000285669" 3.33374516546325 -0.184218005573217 0.676609195758464 -0.272266482229395 0.78541712633219 NA NA
"ENSG00000285670" 0 NA NA NA NA NA NA
"ENSG00000285671" 0.123670751581208 0.0897501051103701 8.10304584151672 0.011076094948214 0.991162735539626 NA NA
"ENSG00000285672" 0.1165341240336 -0.551157974723921 8.10304584150406 -0.0680186173822283 0.945770814077478 NA NA
"ENSG00000285673" 0 NA NA NA NA NA NA
"ENSG00000285675" 0.0194286686687063 0 8.1030458415403 0 1 NA NA
"ENSG00000285676" 0.0201457054078764 -0.230578866884795 8.1030458415403 -0.0284558265365761 0.977298599065858 NA NA
"ENSG00000285677" 0.0417317851274571 -0.542472391985072 8.10286630887055 -0.0669482095972884 0.94662293339116 NA NA
"ENSG00000285679" 0.664643634497813 -1.20816692729927 1.96473060430322 -0.614927524747208 0.538602584422808 NA NA
"ENSG00000285680" 0.175346151499141 -0.230746366542177 8.10304584149301 -0.0284764977338029 0.9772821125178 NA NA
"ENSG00000285681" 0 NA NA NA NA NA NA
"ENSG00000285683" 0 NA NA NA NA NA NA
"ENSG00000285684" 0.0123163059405553 0 8.1030458415403 0 1 NA NA
"ENSG00000285685" 0 NA NA NA NA NA NA
"ENSG00000285688" 0 NA NA NA NA NA NA
"ENSG00000285689" 0 NA NA NA NA NA NA
"ENSG00000285690" 0 NA NA NA NA NA NA
"ENSG00000285691" 0.0101711875132875 0 8.10304584154004 0 1 NA NA
"ENSG00000285692" 0.0964171220123782 0 8.10304584149124 0 1 NA NA
"ENSG00000285693" 1.63062095494262 0.882621232343477 0.859617741224557 1.02676014002009 0.304533422824983 NA NA
"ENSG00000285694" 0 NA NA NA NA NA NA
"ENSG00000285695" 0 NA NA NA NA NA NA
"ENSG00000285696" 0.0717328330519467 1.37206968521205 8.1030458415403 0.169327646917426 0.865538930863331 NA NA
"ENSG00000285697" 0 NA NA NA NA NA NA
"ENSG00000285698" 0.500005384303326 0.711514165953745 2.08459126509261 0.341320707741781 0.732862160400068 NA NA
"ENSG00000285699" 0 NA NA NA NA NA NA
"ENSG00000285700" 1.61023812768199 0.245844709039659 0.818197108976651 0.300471251172161 0.763817722133348 NA NA
"ENSG00000285701" 0.0126043354413591 0.0898944277428055 8.1030458415403 0.0110939058596906 0.991148525361426 NA NA
"ENSG00000285702" 0.555164641094377 -1.80326903622045 8.09213887320617 -0.222842077289509 0.823658418360572 NA NA
"ENSG00000285703" 0 NA NA NA NA NA NA
"ENSG00000285704" 0 NA NA NA NA NA NA
"ENSG00000285705" 0.1447800951083 0 8.10304584148361 0 1 NA NA
"ENSG00000285706" 0.0749088570354157 0.0898184046349274 8.10304584153337 0.0110845238187534 0.991156010686786 NA NA
"ENSG00000285707" 0 NA NA NA NA NA NA
"ENSG00000285708" 0.0447320736227572 0 8.10304584149901 0 1 NA NA
"ENSG00000285709" 0.0701724947714472 0.0898209527581684 8.1030458415038 0.0110848382836619 0.991155759795505 NA NA
"ENSG00000285710" 0.0112230312477958 0 8.1030458415403 0 1 NA NA
"ENSG00000285712" 0.042666786492306 0.0898588633405942 8.10304584153429 0.0110895168431603 0.991152027074545 NA NA
"ENSG00000285713" 0.231627483427383 -1.13656482546902 4.59497171398591 -0.247349689228686 0.804637606736738 NA NA
"ENSG00000285714" 0 NA NA NA NA NA NA
"ENSG00000285715" 0.191987389720064 -0.230779014852636 6.87330309359241 -0.0335761440620563 0.973215145820277 NA NA
"ENSG00000285716" 0 NA NA NA NA NA NA
"ENSG00000285717" 0.0112119951205771 0 8.1030458415403 0 1 NA NA
"ENSG00000285718" 0 NA NA NA NA NA NA
"ENSG00000285719" 0.0201019203359117 0 8.10304584153981 0 1 NA NA
"ENSG00000285722" 0.326187395245979 -1.16560246220559 2.86079725992926 -0.407439729662777 0.683685051999027 NA NA
"ENSG00000285724" 0 NA NA NA NA NA NA
"ENSG00000285726" 0.0243148451792643 -0.230578866884792 8.1030458415403 -0.0284558265365757 0.977298599065858 NA NA
"ENSG00000285727" 0.0139298105332532 0.0898923687241808 8.1030458415403 0.0110936517554112 0.991148728094831 NA NA
"ENSG00000285728" 0.568530016928503 -0.808261048734401 1.702233971547 -0.47482370945743 0.634912632228047 NA NA
"ENSG00000285729" 0.0198294725134945 0 8.10304584153831 0 1 NA NA
"ENSG00000285730" 9.14847185397599 -0.451181977068928 0.391668867271553 -1.15194751171303 0.249342642756145 NA NA
"ENSG00000285731" 0.015427605311482 0.0898923687241808 8.1030458415403 0.0110936517554112 0.991148728094831 NA NA
"ENSG00000285732" 0.0912541949136018 0 8.10304584152815 0 1 NA NA
"ENSG00000285733" 0.43474757027641 -0.120300835460299 3.67057106149589 -0.032774419414529 0.973854477600558 NA NA
"ENSG00000285734" 0.00936076753541151 0 8.1030458415391 0 1 NA NA
"ENSG00000285736" 0.0111582819844231 0 8.1030458415403 0 1 NA NA
"ENSG00000285738" 0 NA NA NA NA NA NA
"ENSG00000285739" 0 NA NA NA NA NA NA
"ENSG00000285740" 0.32625639587349 -0.676380050945277 3.53783486820574 -0.191184743251828 0.848380856268564 NA NA
"ENSG00000285741" 0.0463940571356064 0 8.1030458415403 0 1 NA NA
"ENSG00000285742" 0 NA NA NA NA NA NA
"ENSG00000285743" 0.0126043354413591 0.0898944277428055 8.1030458415403 0.0110939058596906 0.991148525361426 NA NA
"ENSG00000285745" 0.110575901409756 0.466849776294308 8.10265636484373 0.0576168796099885 0.954053804024193 NA NA
"ENSG00000285746" 0 NA NA NA NA NA NA
"ENSG00000285747" 0.555945886215053 1.05814313907156 1.78882270429738 0.591530472265102 0.554165044017595 NA NA
"ENSG00000285748" 0.0111582819844231 0 8.1030458415403 0 1 NA NA
"ENSG00000285749" 0.0314137410572636 1.01542872553221 8.10074085891809 0.125350106023244 0.900246386093432 NA NA
"ENSG00000285750" 0 NA NA NA NA NA NA
"ENSG00000285751" 0.0917756102605384 0.0897845431609055 8.10304584153552 0.0110803449612339 0.991159344727932 NA NA
"ENSG00000285754" 0 NA NA NA NA NA NA
"ENSG00000285755" 0.0811564604197107 0.729944708264383 8.10297559542185 0.0900835377903395 0.928220830966952 NA NA
"ENSG00000285758" 0 NA NA NA NA NA NA
"ENSG00000285759" 0 NA NA NA NA NA NA
"ENSG00000285760" 0 NA NA NA NA NA NA
"ENSG00000285761" 0.0102248976740533 0 8.1030458415403 0 1 NA NA
"ENSG00000285763" 0.723373702641296 1.35923139104779 1.1944640222693 1.1379425128816 0.255144487769928 NA NA
"ENSG00000285764" 0 NA NA NA NA NA NA
"ENSG00000285766" 0 NA NA NA NA NA NA
"ENSG00000285769" 0.0537076856743248 0 8.10304584152518 0 1 NA NA
"ENSG00000285770" 0.0858630260475432 0.0898039039656277 8.10304584151437 0.0110827342856108 0.991157438439951 NA NA
"ENSG00000285771" 0.00894641472455145 0 8.10304584153714 0 1 NA NA
"ENSG00000285772" 2.71151505582377 0 8.10304584140637 0 1 NA NA
"ENSG00000285773" 0.0111582819844231 0 8.1030458415403 0 1 NA NA
"ENSG00000285775" 0 NA NA NA NA NA NA
"ENSG00000285777" 0.541952229893013 -1.59775819902346 2.10742379474465 -0.758157046061566 0.448356972252464 NA NA
"ENSG00000285778" 0.0252409239087943 0.0898758969808889 8.1030458415403 0.0110916189712441 0.99115034992215 NA NA
"ENSG00000285779" 9.67791965866427 0.541811240951538 0.744573151759578 0.727680335600509 0.466809290560773 NA NA
"ENSG00000285780" 0 NA NA NA NA NA NA
"ENSG00000285781" 0 NA NA NA NA NA NA
"ENSG00000285782" 0 NA NA NA NA NA NA
"ENSG00000285783" 0.0302772602639389 1.36236329552642 8.10244716297804 0.168142200513367 0.866471410718403 NA NA
"ENSG00000285784" 0 NA NA NA NA NA NA
"ENSG00000285785" 0.031137056324992 0 8.10304584152053 0 1 NA NA
"ENSG00000285786" 0 NA NA NA NA NA NA
"ENSG00000285788" 0 NA NA NA NA NA NA
"ENSG00000285789" 0 NA NA NA NA NA NA
"ENSG00000285790" 0 NA NA NA NA NA NA
"ENSG00000285792" 0 NA NA NA NA NA NA
"ENSG00000285794" 0 NA NA NA NA NA NA
"ENSG00000285796" 3.46332170711129 -2.00701986012823 0.933236555096613 -2.15060141950875 0.0315076731953755 NA NA
"ENSG00000285797" 0.0478453103048845 0.0898471667270753 8.10304584154003 0.0110880733595849 0.991153178736996 NA NA
"ENSG00000285798" 0 NA NA NA NA NA NA
"ENSG00000285799" 0 NA NA NA NA NA NA
"ENSG00000285800" 0 NA NA NA NA NA NA
"ENSG00000285801" 0 NA NA NA NA NA NA
"ENSG00000285802" 0.0513651526335264 0.0898450125129273 8.1030458415403 0.011087807507189 0.991153390843479 NA NA
"ENSG00000285803" 0.110332897857145 0.0897642788829279 8.10304584152251 0.0110778441389222 0.991161339972986 NA NA
"ENSG00000285804" 1.30093679058261 1.97361783467575 0.9372887521117 2.10566682917001 0.0352333031200723 NA NA
"ENSG00000285805" 0.993183552549071 -0.0210716468958741 1.16427591413664 -0.0180984993677375 0.985560275087402 NA NA
"ENSG00000285806" 0 NA NA NA NA NA NA
"ENSG00000285807" 0 NA NA NA NA NA NA
"ENSG00000285809" 0.0145588991855777 0 8.1030458415403 0 1 NA NA
"ENSG00000285810" 0.033110844422495 0 8.10304584153921 0 1 NA NA
"ENSG00000285811" 0 NA NA NA NA NA NA
"ENSG00000285812" 0.0153891473570691 0 8.1030458415403 0 1 NA NA
"ENSG00000285813" 0.0112230312477958 0 8.1030458415403 0 1 NA NA
"ENSG00000285817" 0.0146475471832474 0 8.1030458415403 0 1 NA NA
"ENSG00000285818" 0.0171149362079666 0 8.1030458415403 0 1 NA NA
"ENSG00000285819" 0 NA NA NA NA NA NA
"ENSG00000285820" 0.0201160702272236 0 8.1030458415403 0 1 NA NA
"ENSG00000285821" 0.424322196684034 -1.48642583594537 3.15261777893735 -0.471489390777463 0.637291294102636 NA NA
"ENSG00000285822" 0 NA NA NA NA NA NA
"ENSG00000285824" 0.401448218176034 -0.668893645779938 2.40934748467132 -0.277624398321767 0.781300700975722 NA NA
"ENSG00000285826" 0 NA NA NA NA NA NA
"ENSG00000285827" 6.6512291438895 -1.26683640657005 0.694535530385914 -1.82400518209074 0.0681512888105389 NA NA
"ENSG00000285829" 0.0648387708873494 -0.23062593738671 8.1030458415395 -0.0284616355253018 0.977293966039962 NA NA
"ENSG00000285830" 0.975997208376415 -1.3999835329716 1.69439140688772 -0.826245652144272 0.408664756171231 NA NA
"ENSG00000285831" 0.0224673263327122 1.03348633591766 8.10191612169307 0.127560730127837 0.898496609994046 NA NA
"ENSG00000285833" 0 NA NA NA NA NA NA
"ENSG00000285834" 0 NA NA NA NA NA NA
"ENSG00000285835" 0 NA NA NA NA NA NA
"ENSG00000285836" 0.0227957553990318 0.0898758969808895 8.1030458415403 0.0110916189712442 0.99115034992215 NA NA
"ENSG00000285837" 0.0584264388474164 1.11162334251508 8.09960332152331 0.137244170904164 0.890837797884918 NA NA
"ENSG00000285838" 0.0408346030988597 0.0898594252375969 8.1030458415403 0.011089586187077 0.991151971749506 NA NA
"ENSG00000285840" 0.0799751264154307 0.0897989801905389 8.1030458415132 0.0110821266406373 0.991157923240722 NA NA
"ENSG00000285841" 0.0664601888993345 0 8.10304584151245 0 1 NA NA
"ENSG00000285842" 0 NA NA NA NA NA NA
"ENSG00000285845" 0 NA NA NA NA NA NA
"ENSG00000285846" 0.0197259817827061 1.8899645334357 8.08977217696419 0.233623950352696 0.815276932529354 NA NA
"ENSG00000285847" 0.0296205884806246 0 8.1030458415403 0 1 NA NA
"ENSG00000285848" 0.0356773758608012 -0.233757267846081 8.10298208765223 -0.0288483011954689 0.976985578109234 NA NA
"ENSG00000285849" 0 NA NA NA NA NA NA
"ENSG00000285850" 0 NA NA NA NA NA NA
"ENSG00000285851" 7.58635085098955 -0.365904098559266 0.677421701437722 -0.540142274424767 0.58909891863512 NA NA
"ENSG00000285852" 0.584585251673019 -0.207482701114678 1.81766273425721 -0.114148074449832 0.909120413344212 NA NA
"ENSG00000285853" 4.13670817451112 1.08268549802795 0.602472411988787 1.79707066495205 0.0723244020882531 NA NA
"ENSG00000285854" 0.25676283018637 -0.371893049000601 4.86461153849789 -0.0764486631784448 0.939062155232913 NA NA
"ENSG00000285855" 0 NA NA NA NA NA NA
"ENSG00000285856" 0.054022993866409 0 8.10304584152028 0 1 NA NA
"ENSG00000285857" 0.197813826388608 0 8.10304584142822 0 1 NA NA
"ENSG00000285858" 0 NA NA NA NA NA NA
"ENSG00000285859" 0.0338785642623551 0 8.1030458415403 0 1 NA NA
"ENSG00000285860" 0 NA NA NA NA NA NA
"ENSG00000285861" 0 NA NA NA NA NA NA
"ENSG00000285862" 0 NA NA NA NA NA NA
"ENSG00000285863" 0.0400808859670827 0 8.10304584153398 0 1 NA NA
"ENSG00000285864" 0.0436698359742267 0.0898470715315486 8.1030458415403 0.011088061611468 0.991153188110061 NA NA
"ENSG00000285865" 0.0469467294368741 0 8.1030458415403 0 1 NA NA
"ENSG00000285867" 0.12225611022815 0.089751364208462 8.1030458414552 0.0110762503340773 0.991162611567249 NA NA
"ENSG00000285868" 0.372399745415592 -0.900875515810239 2.93170240083998 -0.307287504881848 0.758624545575223 NA NA
"ENSG00000285870" 0.250146665294333 -0.230792773618241 7.83549306834776 -0.0294547862661701 0.976501878612985 NA NA
"ENSG00000285871" 0.079036128213394 1.32693028147093 8.1001439182664 0.163815642642917 0.869876276989183 NA NA
"ENSG00000285872" 0.504798881070597 -2.02240012497493 2.27832958385216 -0.887667938523405 0.374719396953542 NA NA
"ENSG00000285873" 0.181140137320525 0.0897357924221206 8.10304584147734 0.0110743286139129 0.991164144784062 NA NA
"ENSG00000285876" 0 NA NA NA NA NA NA
"ENSG00000285877" 1.27577441803003 -0.183773166762204 1.00014677188742 -0.18374619798592 0.854212565129498 NA NA
"ENSG00000285878" 0.0101711875132875 0 8.10304584154004 0 1 NA NA
"ENSG00000285879" 0 NA NA NA NA NA NA
"ENSG00000285880" 0.268396866978613 0.660316620664766 4.78674181895857 0.137946988920415 0.890282313584668 NA NA
"ENSG00000285881" 0 NA NA NA NA NA NA
"ENSG00000285882" 0.0550037509475088 -0.238427172564161 8.10289096081395 -0.0294249513805885 0.97652567309392 NA NA
"ENSG00000285883" 0 NA NA NA NA NA NA
"ENSG00000285884" 0.224462104759959 0.0897010718642583 8.10304584148788 0.0110700437365152 0.991167563412026 NA NA
"ENSG00000285885" 0 NA NA NA NA NA NA
"ENSG00000285886" 0.466482213294975 -0.727443829544332 2.03283615710101 -0.357846758580744 0.720457996187696 NA NA
"ENSG00000285887" 1.93056828677904 -1.18741404562391 1.01586200151533 -1.16887337438813 0.24245465235371 NA NA
"ENSG00000285888" 0 NA NA NA NA NA NA
"ENSG00000285889" 0.0112725434963834 0 8.10304584153469 0 1 NA NA
"ENSG00000285890" 0 NA NA NA NA NA NA
"ENSG00000285892" 0.0889401546891267 0.662573908930826 8.09847009912702 0.0818147009028593 0.934794065636586 NA NA
"ENSG00000285894" 0.298706287054887 -0.551326640543402 3.59948659405294 -0.153168132770463 0.878265687466446 NA NA
"ENSG00000285895" 0 NA NA NA NA NA NA
"ENSG00000285896" 0 NA NA NA NA NA NA
"ENSG00000285897" 5.85289291379952 0.19366239200266 1.70926433463669 0.113301604718631 0.909791445052859 NA NA
"ENSG00000285898" 0 NA NA NA NA NA NA
"ENSG00000285899" 0.0459071932554909 0 8.10304584153094 0 1 NA NA
"ENSG00000285900" 0.0261248272270514 0.0898758969808888 8.1030458415403 0.0110916189712441 0.99115034992215 NA NA
"ENSG00000285901" 2.41058380289375 3.89548643418688 1.61450188195229 2.41281009191292 0.0158300652840027 NA NA
"ENSG00000285902" 0.0408670322964169 -0.230595196309671 8.10304584153991 -0.0284578417571741 0.977296991803361 NA NA
"ENSG00000285904" 0.520177756423464 0.00414526825352117 1.58763011283935 0.00261097860263415 0.997916742851372 NA NA
"ENSG00000285906" 0.0706201747765955 0.0898127866370065 8.10304584153229 0.0110838304994734 0.991156563841554 NA NA
"ENSG00000285907" 0.647284026039329 -0.629574190810233 1.93332344205482 -0.325643488883109 0.744694104739467 NA NA
"ENSG00000285908" 0.064796323070866 1.37202733931002 8.10304584153777 0.169322420993442 0.865543041199363 NA NA
"ENSG00000285909" 0 NA NA NA NA NA NA
"ENSG00000285910" 0 NA NA NA NA NA NA
"ENSG00000285911" 0 NA NA NA NA NA NA
"ENSG00000285914" 0.0811909792441293 1.32913854596222 8.10029120006373 0.164085279545477 0.869664009967966 NA NA
"ENSG00000285915" 0 NA NA NA NA NA NA
"ENSG00000285917" 0 NA NA NA NA NA NA
"ENSG00000285918" 0.21372155776817 -0.890950656780286 5.84073879368539 -0.152540746684909 0.878760455240433 NA NA
"ENSG00000285919" 0.025151337106478 0 8.10304584153955 0 1 NA NA
"ENSG00000285920" 6.70878694325458 0.56357217803888 0.835478974636761 0.674549803343529 0.499961833806244 NA NA
"ENSG00000285921" 0 NA NA NA NA NA NA
"ENSG00000285922" 0.058260672720352 0.0898361432339485 8.1030458415303 0.0110867129460769 0.991154264123215 NA NA
"ENSG00000285923" 0.088558819085602 -0.230670161537178 8.1030458415242 -0.0284670932447531 0.977289613173622 NA NA
"ENSG00000285925" 0.0427898728616452 1.42316464671805 8.10008852430411 0.175697418916828 0.860531663167923 NA NA
"ENSG00000285926" 0.0293208508771252 0 8.10304584153473 0 1 NA NA
"ENSG00000285927" 0 NA NA NA NA NA NA
"ENSG00000285928" 0 NA NA NA NA NA NA
"ENSG00000285929" 0.395550558842503 -0.591991873442675 2.65981885247603 -0.222568492922587 0.823871360369068 NA NA
"ENSG00000285930" 0 NA NA NA NA NA NA
"ENSG00000285931" 0 NA NA NA NA NA NA
"ENSG00000285932" 0.444809703299446 -0.230762135052986 3.07494574221239 -0.0750459209361384 0.940178175255293 NA NA
"ENSG00000285933" 0.138948159286792 1.79754800021505 8.0842376436203 0.222352196886938 0.824039721682928 NA NA
"ENSG00000285934" 1.54735549435409 -0.635332662243336 1.06549374355608 -0.596280049588011 0.550988156533419 NA NA
"ENSG00000285935" 0 NA NA NA NA NA NA
"ENSG00000285936" 0 NA NA NA NA NA NA
"ENSG00000285938" 0.159814153342588 1.30463620316182 8.09855684808496 0.161094899700596 0.872018657230156 NA NA
"ENSG00000285939" 0.0269524734266712 0 8.10304584152984 0 1 NA NA
"ENSG00000285940" 0.0247883728468935 0.0898782416602201 8.1030458415395 0.0110919083290221 0.991150119062248 NA NA
"ENSG00000285941" 0 NA NA NA NA NA NA
"ENSG00000285942" 0.152361589953271 -0.230744713609351 8.10304584147941 -0.0284762937447757 0.977282275211518 NA NA
"ENSG00000285943" 2.66541596787082 -2.11126153387627 1.29254766837508 -1.63341096466518 0.10238259250858 NA NA
"ENSG00000285945" 0.00881101099143422 0 8.1030458415403 0 1 NA NA
"ENSG00000285947" 0 NA NA NA NA NA NA
"ENSG00000285948" 0.00945465382613522 0 8.1030458415403 0 1 NA NA
"ENSG00000285952" 0 NA NA NA NA NA NA
"ENSG00000285953" 0.204121697132736 2.06850915392865 8.06693628625918 0.256418184119297 0.79762794822041 NA NA
"ENSG00000285954" 0 NA NA NA NA NA NA
"ENSG00000285955" 0.0255660286572277 0 8.1030458415403 0 1 NA NA
"ENSG00000285957" 0.025289520172371 0 8.10304584153665 0 1 NA NA
"ENSG00000285958" 0.0907752416565323 -0.230661039712748 8.10304584151616 -0.0284659675169244 0.977290511010624 NA NA
"ENSG00000285959" 0 NA NA NA NA NA NA
"ENSG00000285960" 0 NA NA NA NA NA NA
"ENSG00000285961" 0 NA NA NA NA NA NA
"ENSG00000285963" 0.0959867272205889 0 8.10304584150833 0 1 NA NA
"ENSG00000285964" 0 NA NA NA NA NA NA
"ENSG00000285966" 0.636087745848302 -1.83511451838472 1.96934568686372 -0.931839712360117 0.35141936793792 NA NA
"ENSG00000285968" 0 NA NA NA NA NA NA
"ENSG00000285969" 0 NA NA NA NA NA NA
"ENSG00000285970" 0 NA NA NA NA NA NA
"ENSG00000285971" 0.506875609304375 0.396887063870659 2.16284900177303 0.183501975193508 0.854404169108912 NA NA
"ENSG00000285973" 0.0706218041818071 0.0898329870577462 8.10304584151943 0.0110863234411742 0.991154574884064 NA NA
"ENSG00000285974" 0.849483293128559 0.421908118924208 1.22393784820911 0.344713679327386 0.730309633172709 NA NA
"ENSG00000285976" 5.79472137511097 -3.9424663140008 8.07894182062483 -0.48799290817221 0.62555486434326 NA NA
"ENSG00000285977" 0 NA NA NA NA NA NA
"ENSG00000285978" 0.079445999932032 -0.230642361482736 8.10304584149853 -0.0284636624294455 0.977292349459386 NA NA
"ENSG00000285979" 0.31689569639844 0.393113935652128 3.24517523339305 0.121137968639401 0.903581755980717 NA NA
"ENSG00000285980" 0.181536309807758 -0.23074480086034 8.10304584147253 -0.0284763045124779 0.977282266623617 NA NA
"ENSG00000285981" 0 NA NA NA NA NA NA
"ENSG00000285982" 0.900564776341426 1.21039055828853 8.03765961936923 0.150589924879591 0.880299209534821 NA NA
"ENSG00000285984" 0 NA NA NA NA NA NA
"ENSG00000285986" 0 NA NA NA NA NA NA
"ENSG00000285987" 0.428628775389001 0.661853000405014 2.16703204972463 0.305419110201494 0.760046968842648 NA NA
"ENSG00000285988" 0 NA NA NA NA NA NA
"ENSG00000285992" 0.194754435891423 0.0897238733046872 6.82385796373766 0.0131485552280667 0.989509273068221 NA NA
"ENSG00000285993" 0 NA NA NA NA NA NA
"ENSG00000285994" 0.022933540985701 0.0898779559995104 8.1030458415403 0.0110918730755231 0.99115014718874 NA NA
"ENSG00000285996" 0.348975788539995 2.06742819329887 4.36957561490824 0.473141644750388 0.636112127423658 NA NA
"ENSG00000285997" 0 NA NA NA NA NA NA
"ENSG00000285998" 0 NA NA NA NA NA NA
"ENSG00000285999" 0.59045344184226 0.784451773729826 1.5256383748363 0.514179366925007 0.607126591985372 NA NA
"ENSG00000286000" 0.0589556238261757 0.0898292469003829 8.10304584153798 0.0110858618668919 0.991154943144427 NA NA
"ENSG00000286002" 0 NA NA NA NA NA NA
"ENSG00000286003" 0 NA NA NA NA NA NA
"ENSG00000286004" 0.0319636709499314 1.33566993133331 8.10072832753335 0.164882696632788 0.869036312071646 NA NA
"ENSG00000286005" 0 NA NA NA NA NA NA
"ENSG00000286006" 0 NA NA NA NA NA NA
"ENSG00000286007" 0 NA NA NA NA NA NA
"ENSG00000286008" 0 NA NA NA NA NA NA
"ENSG00000286009" 1.13786195240103 2.1812383757271 1.11784154956431 1.95129477570167 0.0510219901867548 NA NA
"ENSG00000286010" 0.506447704648054 -1.02047129578748 2.07998331357953 -0.490615135768234 0.623698679168052 NA NA
"ENSG00000286011" 0.238795825061259 -0.230769871216303 5.55785588497801 -0.0415213845036963 0.966880245184262 NA NA
"ENSG00000286012" 0.0479996573818449 1.37205297138512 8.10304584153353 0.169325584257765 0.865540553202669 NA NA
"ENSG00000286013" 0 NA NA NA NA NA NA
"ENSG00000286015" 0.0272856793092148 0 8.10304584153963 0 1 NA NA
"ENSG00000286016" 0 NA NA NA NA NA NA
"ENSG00000286017" 0 NA NA NA NA NA NA
"ENSG00000286018" 0.0300717794854641 0 8.10304584153955 0 1 NA NA
"ENSG00000286020" 0.0136372806150015 0.0898923687241807 8.1030458415403 0.0110936517554112 0.991148728094831 NA NA
"ENSG00000286022" 0.0330750208674621 0 8.10304584152522 0 1 NA NA
"ENSG00000286023" 0 NA NA NA NA NA NA
"ENSG00000286024" 0.0123163059405553 0 8.1030458415403 0 1 NA NA
"ENSG00000286026" 0 NA NA NA NA NA NA
"ENSG00000286030" 0 NA NA NA NA NA NA
"ENSG00000286031" 0.207109063825021 0.0531133254012821 5.89433378776973 0.00901091239717167 0.992810429414393 NA NA
"ENSG00000286032" 0 NA NA NA NA NA NA
"ENSG00000286033" 0.0391749826000261 0 8.10304584153991 0 1 NA NA
"ENSG00000286034" 0 NA NA NA NA NA NA
"ENSG00000286035" 0.118964077345099 -0.532206299751045 8.10291642833951 -0.0656808328776146 0.947631932604802 NA NA
"ENSG00000286036" 0.0082374088221482 0 8.1030458415403 0 1 NA NA
"ENSG00000286037" 0 NA NA NA NA NA NA
"ENSG00000286039" 1.62496497599098 -0.915279621857792 1.26615560206435 -0.722880837367471 0.46975309745447 NA NA
"ENSG00000286040" 0 NA NA NA NA NA NA
"ENSG00000286041" 0.00992447624296523 0 8.1030458415403 0 1 NA NA
"ENSG00000286043" 0.012284013421823 0 8.1030458415403 0 1 NA NA
"ENSG00000286044" 1.91466077737402 -0.505969122269759 0.837920895638395 -0.603838769152871 0.545950841127184 NA NA
"ENSG00000286045" 1.12922754595522 -0.913970085098976 1.39889073734915 -0.65335344691103 0.513528443439859 NA NA
"ENSG00000286046" 0.0102248976740533 0 8.1030458415403 0 1 NA NA
"ENSG00000286047" 0 NA NA NA NA NA NA
"ENSG00000286048" 0.0179404487891272 0 8.1030458415403 0 1 NA NA
"ENSG00000286049" 0.0109135640315278 0.0898944277428021 8.1030458415403 0.0110939058596902 0.991148525361426 NA NA
"ENSG00000286050" 0.287523329861077 1.48035549893783 5.74806168666037 0.257539946443741 0.796761982165712 NA NA
"ENSG00000286052" 0.0146733036938778 0 8.1030458415346 0 1 NA NA
"ENSG00000286055" 0.0101711875132875 0 8.10304584154004 0 1 NA NA
"ENSG00000286056" 0.00888992521533467 0 8.1030458415403 0 1 NA NA
"ENSG00000286057" 0.0719800222959453 -0.912046864899185 8.10230361348122 -0.112566364876978 0.910374352455016 NA NA
"ENSG00000286058" 2.77259869869507 -1.26979502009892 0.866731456068009 -1.46503857822288 0.142910392728612 NA NA
"ENSG00000286059" 0.0554823152693459 0.0898336886731648 8.10304584153721 0.0110864100277782 0.991154505802195 NA NA
"ENSG00000286060" 0.510385495886777 0.0736697699152203 1.86979672677179 0.0393998817413759 0.968571574194425 NA NA
"ENSG00000286062" 0.0165434135685007 0 8.10304584153354 0 1 NA NA
"ENSG00000286063" 0.0525022467554907 1.47367221961868 8.09746133337456 0.181991881028784 0.855589097502338 NA NA
"ENSG00000286064" 0 NA NA NA NA NA NA
"ENSG00000286066" 0 NA NA NA NA NA NA
"ENSG00000286067" 0.0471516826385143 -0.494323159626738 8.10265274528062 -0.0610075706273671 0.951353179799721 NA NA
"ENSG00000286068" 0.0272371732506478 -0.230578866884795 8.1030458415403 -0.0284558265365761 0.977298599065858 NA NA
"ENSG00000286069" 0.0936135466796449 1.02047452795526 8.10108224533922 0.125967679015031 0.89975750914436 NA NA
"ENSG00000286070" 3.13924609169655 -4.1239876800011 1.90514277325529 -2.1646606951953 0.0304136791820558 NA NA
"ENSG00000286071" 0.33752309278813 -0.561956215769922 3.24537719003393 -0.17315590233875 0.862528884812948 NA NA
"ENSG00000286072" 0.0900565263740754 -0.23801507524787 8.10289983442505 -0.0293740611523626 0.976566260077229 NA NA
"ENSG00000286073" 0 NA NA NA NA NA NA
"ENSG00000286074" 0 NA NA NA NA NA NA
"ENSG00000286076" 0 NA NA NA NA NA NA
"ENSG00000286077" 0 NA NA NA NA NA NA
"ENSG00000286078" 0.0153891473570691 0 8.1030458415403 0 1 NA NA
"ENSG00000286080" 0.0317249978022257 0 8.10304584153849 0 1 NA NA
"ENSG00000286081" 0 NA NA NA NA NA NA
"ENSG00000286082" 0.00881101099143422 0 8.1030458415403 0 1 NA NA
"ENSG00000286083" 0 NA NA NA NA NA NA
"ENSG00000286084" 0.311416400558688 -0.582769719518832 3.76188543340118 -0.154914265688294 0.876888907025879 NA NA
"ENSG00000286085" 0.285866259225218 -0.385699339150654 5.78051269100813 -0.066724070989521 0.946801371133078 NA NA
"ENSG00000286086" 0.247531639540592 -1.66298057527892 5.49150037227583 -0.302828091148747 0.762020874340123 NA NA
"ENSG00000286087" 0.0558637061611695 0.0898284923330592 8.10304584151631 0.0110857687454783 0.99115501744 NA NA
"ENSG00000286088" 0.0486110314715752 1.37047426985287 8.10294905569393 0.169132776280982 0.865692204553674 NA NA
"ENSG00000286089" 0.0754515790036625 0.0898179313771463 8.10304584152582 0.0110844654138392 0.991156057284303 NA NA
"ENSG00000286090" 0 NA NA NA NA NA NA
"ENSG00000286092" 0.0120561868881342 0 8.1030458415403 0 1 NA NA
"ENSG00000286093" 0 NA NA NA NA NA NA
"ENSG00000286097" 0 NA NA NA NA NA NA
"ENSG00000286098" 0.171911749562015 -0.230672524518521 8.10304584147924 -0.0284673848613463 0.977289380591504 NA NA
"ENSG00000286099" 0.235315882476285 0.398070340198119 6.30536804144799 0.0631319754186315 0.949661412373836 NA NA
"ENSG00000286100" 0.0486345937108938 0 8.10304584152413 0 1 NA NA
"ENSG00000286101" 0 NA NA NA NA NA NA
"ENSG00000286103" 0.0102248976740533 0 8.1030458415403 0 1 NA NA
"ENSG00000286104" 6.74322720412214 -1.36616912299199 0.666814839076403 -2.04879832141146 0.040481839987125 NA NA
"ENSG00000286107" 0.296336849648586 -1.16388844218337 3.94529430959154 -0.29500674749506 0.767988725225799 NA NA
"ENSG00000286108" 0 NA NA NA NA NA NA
"ENSG00000286109" 0.183904960871401 0.338435836571446 6.1769364342141 0.0547902411131912 0.956305575188592 NA NA
"ENSG00000286110" 0.461003351284687 0.402254573150548 2.18812166794701 0.183835560445759 0.854142458330097 NA NA
"ENSG00000286111" 0 NA NA NA NA NA NA
"ENSG00000286113" 0.0950079490091813 0.0897830247189092 8.10304584153809 0.0110801575697203 0.99115949423555 NA NA
"ENSG00000286114" 0 NA NA NA NA NA NA
"ENSG00000286115" 0.0721619528459952 -0.230656256099526 8.10304584153747 -0.0284653771693042 0.977290981849078 NA NA
"ENSG00000286116" 5.25222200228971 -0.391690182153389 0.562753234481205 -0.696024754996714 0.486413326967707 NA NA
"ENSG00000286117" 0.0871058039017567 1.37200632912715 8.10304584151773 0.169319828119122 0.865545080569212 NA NA
"ENSG00000286118" 0.858459972444316 -0.868863712416539 1.35727110750489 -0.640154872237572 0.522071918135504 NA NA
"ENSG00000286119" 0 NA NA NA NA NA NA
"ENSG00000286120" 0 NA NA NA NA NA NA
"ENSG00000286121" 0.0244851266416035 0 8.10304584152886 0 1 NA NA
"ENSG00000286123" 0.466897102823184 0.206083641118703 1.92389488497856 0.107117931820376 0.914695421481146 NA NA
"ENSG00000286124" 0 NA NA NA NA NA NA
"ENSG00000286125" 0.714839842769128 -0.622478963216338 1.44124803078115 -0.431902732855051 0.665812108454604 NA NA
"ENSG00000286126" 0.0237169968898298 0 8.1030458415403 0 1 NA NA
"ENSG00000286127" 0 NA NA NA NA NA NA
"ENSG00000286128" 0.0237928014246063 1.0334845195815 8.10191613711803 0.12756050569898 0.898496787611402 NA NA
"ENSG00000286131" 0 NA NA NA NA NA NA
"ENSG00000286132" 2.47278379136222 -0.237473656998358 0.829643308918283 -0.286235849124107 0.7746974882184 NA NA
"ENSG00000286133" 0 NA NA NA NA NA NA
"ENSG00000286134" 0.335187140386122 0.0709512017757899 3.01973975426786 0.0234958001514909 0.981254788555146 NA NA
"ENSG00000286136" 0.539012212649216 -0.845753994014104 1.92162533397151 -0.440124294295259 0.659847087183023 NA NA
"ENSG00000286138" 0.44439887729384 0.976221692795507 2.36013363132609 0.413629838513422 0.679145217366369 NA NA
"ENSG00000286141" 0 NA NA NA NA NA NA
"ENSG00000286142" 0.018165724387094 0 8.1030458415395 0 1 NA NA
"ENSG00000286143" 0 NA NA NA NA NA NA
"ENSG00000286144" 0.0606635130940768 -0.552498998660351 8.1030172135131 -0.0681843545560991 0.945638881240317 NA NA
"ENSG00000286145" 2.26575368284095 0.871721644564019 0.863013270405302 1.01009066077817 0.312451856253297 NA NA
"ENSG00000286146" 0 NA NA NA NA NA NA
"ENSG00000286150" 0 NA NA NA NA NA NA
"ENSG00000286151" 0 NA NA NA NA NA NA
"ENSG00000286152" 0 NA NA NA NA NA NA
"ENSG00000286154" 0.0406062077420359 0 8.10304584151558 0 1 NA NA
"ENSG00000286155" 0.0225228190006542 0 8.1030458415403 0 1 NA NA
"ENSG00000286157" 0 NA NA NA NA NA NA
"ENSG00000286158" 0 NA NA NA NA NA NA
"ENSG00000286159" 0 NA NA NA NA NA NA
"ENSG00000286160" 0 NA NA NA NA NA NA
"ENSG00000286161" 0 NA NA NA NA NA NA
"ENSG00000286162" 2.48147893921949 0.68046767494407 0.672049266719698 1.01252647483043 0.311286394740344 NA NA
"ENSG00000286163" 0.26744902885276 -1.08995426365077 4.87029684322087 -0.223796269249566 0.822915833056338 NA NA
"ENSG00000286164" 0 NA NA NA NA NA NA
"ENSG00000286165" 0.0342181234621206 0 8.1030458415403 0 1 NA NA
"ENSG00000286167" 0 NA NA NA NA NA NA
"ENSG00000286168" 0 NA NA NA NA NA NA
"ENSG00000286170" 0 NA NA NA NA NA NA
"ENSG00000286171" 0.555891155150799 -0.592384304163221 1.82754807314876 -0.324141571358271 0.74583085509539 NA NA
"ENSG00000286173" 0 NA NA NA NA NA NA
"ENSG00000286174" 0 NA NA NA NA NA NA
"ENSG00000286176" 0.0432464051618194 -0.228215780090338 8.10299716391525 -0.0281643662800035 0.977531057531913 NA NA
"ENSG00000286177" 0.16836252243163 -0.230754208760285 8.10304584149121 -0.0284774655449585 0.977281340629262 NA NA
"ENSG00000286179" 0.0083034808044931 0 8.1030458415403 0 1 NA NA
"ENSG00000286180" 0.0825475317133975 0 8.1030458415195 0 1 NA NA
"ENSG00000286181" 0.166743818864541 -0.527180837999528 8.10250792396549 -0.0650639089707323 0.948123115987792 NA NA
"ENSG00000286182" 0.134251592351095 -0.230743394951747 8.10304584150262 -0.0284761310086528 0.977282405003523 NA NA
"ENSG00000286183" 0 NA NA NA NA NA NA
"ENSG00000286186" 0.517385589563804 2.54204897185311 1.83776195007132 1.38323082146437 0.166594101987137 NA NA
"ENSG00000286187" 0.0212355896185064 0 8.1030458415403 0 1 NA NA
"ENSG00000286188" 0 NA NA NA NA NA NA
"ENSG00000286189" 0.215018567531336 -0.230773921211683 6.51564791098092 -0.0354184149242865 0.971746100937686 NA NA
"ENSG00000286191" 0.00843519566997121 0.0898944277428022 8.1030458415403 0.0110939058596902 0.991148525361426 NA NA
"ENSG00000286194" 0 NA NA NA NA NA NA
"ENSG00000286195" 2.91959080242008 -2.37191046338663 1.10548168784227 -2.14559000793242 0.0319057033381247 NA NA
"ENSG00000286196" 0.0932282817709922 0 8.10304584151716 0 1 NA NA
"ENSG00000286197" 0.0225345514035744 0 8.10304584153398 0 1 NA NA
"ENSG00000286198" 0.135257040219839 0 8.10304584148843 0 1 NA NA
"ENSG00000286199" 0 NA NA NA NA NA NA
"ENSG00000286201" 0.117011526470363 1.55790224329916 8.09306454764752 0.192498432964062 0.847351795271645 NA NA
"ENSG00000286202" 0 NA NA NA NA NA NA
"ENSG00000286203" 0.0178689841460039 0.0898923687241809 8.1030458415403 0.0110936517554112 0.991148728094831 NA NA
"ENSG00000286204" 0.0504944024605321 0.0898450125129267 8.1030458415403 0.0110878075071889 0.991153390843479 NA NA
"ENSG00000286205" 0.174401876497533 1.52942068091267 8.091237304349 0.189021854555002 0.850075688089496 NA NA
"ENSG00000286206" 0 NA NA NA NA NA NA
"ENSG00000286207" 0.489785511324072 0.685750841753023 1.99325301342027 0.344036024095269 0.730819194525291 NA NA
"ENSG00000286208" 0 NA NA NA NA NA NA
"ENSG00000286209" 0.0136681528792657 0 8.1030458415403 0 1 NA NA
"ENSG00000286210" 0 NA NA NA NA NA NA
"ENSG00000286211" 0 NA NA NA NA NA NA
"ENSG00000286212" 0.0560083423138841 0 8.10304584151772 0 1 NA NA
"ENSG00000286213" 0 NA NA NA NA NA NA
"ENSG00000286215" 0 NA NA NA NA NA NA
"ENSG00000286216" 0.203373057348334 0.0896468003554181 8.10304584142599 0.0110633460688459 0.99117290705042 NA NA
"ENSG00000286218" 0.144696209639727 -0.904316314578512 8.10050184945376 -0.111637072786977 0.911111175909167 NA NA
"ENSG00000286220" 0 NA NA NA NA NA NA
"ENSG00000286221" 1.0756993825584 2.76937468877637 1.39940135265594 1.97897099607653 0.0478192718786673 NA NA
"ENSG00000286222" 0 NA NA NA NA NA NA
"ENSG00000286223" 0.165499380887377 0.0897139292980144 8.10304584146033 0.0110716304773917 0.991166297453561 NA NA
"ENSG00000286224" 0 NA NA NA NA NA NA
"ENSG00000286225" 0 NA NA NA NA NA NA
"ENSG00000286226" 0.034192593365124 -0.230580925903417 8.1030458415403 -0.0284560806408551 0.977298396402046 NA NA
"ENSG00000286227" 0.0145588991855777 0 8.1030458415403 0 1 NA NA
"ENSG00000286229" 0 NA NA NA NA NA NA
"ENSG00000286230" 0.140200277963588 0.773807373138703 8.10054836494636 0.0955253074578522 0.923897589726038 NA NA
"ENSG00000286231" 0 NA NA NA NA NA NA
"ENSG00000286232" 0 NA NA NA NA NA NA
"ENSG00000286233" 0 NA NA NA NA NA NA
"ENSG00000286234" 0 NA NA NA NA NA NA
"ENSG00000286236" 0 NA NA NA NA NA NA
"ENSG00000286238" 0.0452980873553401 0.0898446333556424 8.10304584152346 0.0110877607152659 0.991153428175737 NA NA
"ENSG00000286239" 0.0996764834264384 0 8.10304584148253 0 1 NA NA
"ENSG00000286240" 0.161892919958466 0.0897421899176228 8.10304584145599 0.0110751181313196 0.991163514878943 NA NA
"ENSG00000286241" 0.0291835716015726 0 8.10304584153474 0 1 NA NA
"ENSG00000286242" 0.00888992521533467 0 8.1030458415403 0 1 NA NA
"ENSG00000286243" 0 NA NA NA NA NA NA
"ENSG00000286244" 0 NA NA NA NA NA NA
"ENSG00000286245" 0.0113111133755411 0 8.1030458415403 0 1 NA NA
"ENSG00000286246" 0 NA NA NA NA NA NA
"ENSG00000286247" 0.0701119407833707 0.0898126654218578 8.10304584153462 0.0110838155402621 0.991156575776545 NA NA
"ENSG00000286248" 0 NA NA NA NA NA NA
"ENSG00000286249" 0.262152386001697 1.32530831961975 3.72429593766055 0.355854728465069 0.721949360808713 NA NA
"ENSG00000286250" 0 NA NA NA NA NA NA
"ENSG00000286251" 0 NA NA NA NA NA NA
"ENSG00000286252" 0 NA NA NA NA NA NA
"ENSG00000286253" 0.00992447624296523 0 8.1030458415403 0 1 NA NA
"ENSG00000286254" 0 NA NA NA NA NA NA
"ENSG00000286256" 0 NA NA NA NA NA NA
"ENSG00000286257" 0.197798838642963 0.361063821959747 7.70918764858978 0.046835521253111 0.962644318219889 NA NA
"ENSG00000286258" 0 NA NA NA NA NA NA
"ENSG00000286259" 0 NA NA NA NA NA NA
"ENSG00000286260" 0 NA NA NA NA NA NA
"ENSG00000286262" 0 NA NA NA NA NA NA
"ENSG00000286263" 0.0413863661997766 0 8.10304584153696 0 1 NA NA
"ENSG00000286264" 5.68056974892725 -0.00947898485340525 0.627909921469572 -0.0150960902659739 0.987955520123347 NA NA
"ENSG00000286266" 0.00886594486577857 0 8.10304584154009 0 1 NA NA
"ENSG00000286268" 0.179466982124103 1.15567205282912 8.07267077186512 0.143158576075822 0.886164944278866 NA NA
"ENSG00000286269" 1.61498733872591 -0.648412432961764 1.02592672999309 -0.632026063855583 0.527369846177652 NA NA
"ENSG00000286270" 0 NA NA NA NA NA NA
"ENSG00000286271" 0.0772349233464373 1.05157828507406 8.10304584151749 0.129775680113532 0.896743904630528 NA NA
"ENSG00000286272" 0.173642261692037 0.97443141372397 8.09782120754619 0.120332542390034 0.904219726299104 NA NA
"ENSG00000286273" 0.0382653726148737 0.0898569052055904 8.10304584153351 0.0110892751889683 0.991152219874838 NA NA
"ENSG00000286274" 0.0444794395934015 0 8.10304584153618 0 1 NA NA
"ENSG00000286275" 0 NA NA NA NA NA NA
"ENSG00000286276" 0 NA NA NA NA NA NA
"ENSG00000286277" 0.0632427701460172 0.0898277153933869 8.10304584151308 0.0110856728630593 0.991155093938401 NA NA
"ENSG00000286278" 0 NA NA NA NA NA NA
"ENSG00000286279" 1.13674603620788 0.0616112364308373 0.995288256749887 0.0619029070352229 0.950640152460761 NA NA
"ENSG00000286280" 0 NA NA NA NA NA NA
"ENSG00000286281" 0.0598530370240107 -0.230627650850205 8.10304584152151 -0.0284618469845532 0.977293797388214 NA NA
"ENSG00000286282" 0.013068165174519 0 8.1030458415403 0 1 NA NA
"ENSG00000286283" 0 NA NA NA NA NA NA
"ENSG00000286284" 0 NA NA NA NA NA NA
"ENSG00000286285" 0.522490447658145 -1.56581391724445 2.40737226666944 -0.650424505974195 0.515418052054996 NA NA
"ENSG00000286286" 0.00894641472455145 0 8.10304584153714 0 1 NA NA
"ENSG00000286288" 0.304327151749147 -0.395130514786835 3.93570839272778 -0.100396288382782 0.920029716321853 NA NA
"ENSG00000286289" 0.0112725434963834 0 8.10304584153469 0 1 NA NA
"ENSG00000286290" 0.122216435242352 0.0898139148331711 8.10304584151841 0.0110839697306144 0.991156452758 NA NA
"ENSG00000286291" 0 NA NA NA NA NA NA
"ENSG00000286292" 0.108920884265702 0 8.10304584147602 0 1 NA NA
"ENSG00000286294" 0.0475189820196944 0.0898425964935435 8.10304584152858 0.0110875093453248 0.991153628727604 NA NA
"ENSG00000286295" 0 NA NA NA NA NA NA
"ENSG00000286297" 0.0193536771439516 0.0898779559995103 8.1030458415403 0.0110918730755231 0.99115014718874 NA NA
"ENSG00000286299" 0 NA NA NA NA NA NA
"ENSG00000286300" 0.013068165174519 0 8.1030458415403 0 1 NA NA
"ENSG00000286301" 0.0117105097379052 0.0898923687241808 8.1030458415403 0.0110936517554112 0.991148728094831 NA NA
"ENSG00000286302" 0 NA NA NA NA NA NA
"ENSG00000286303" 0.0109135640315278 0.0898944277428021 8.1030458415403 0.0110939058596902 0.991148525361426 NA NA
"ENSG00000286305" 0.0578325478260821 1.11222970966933 8.09957052915136 0.137319590670428 0.890778186004956 NA NA
"ENSG00000286306" 0 NA NA NA NA NA NA
"ENSG00000286307" 0 NA NA NA NA NA NA
"ENSG00000286308" 0 NA NA NA NA NA NA
"ENSG00000286309" 0 NA NA NA NA NA NA
"ENSG00000286310" 0.34726231500122 -0.547552807343249 2.50012824153713 -0.219009888471402 0.826642344868398 NA NA
"ENSG00000286311" 0.511590194060035 0.680939005246087 2.41299684559693 0.282196392626297 0.777792924233251 NA NA
"ENSG00000286312" 0.377615860981322 -1.52991449037189 3.08985570714925 -0.495141079511253 0.620500538166141 NA NA
"ENSG00000286313" 0.0268429126074007 0 8.1030458415403 0 1 NA NA
"ENSG00000286314" 1.53118035734481 -0.726813930953797 1.01759138449972 -0.714249296942626 0.475073038670715 NA NA
"ENSG00000286315" 0.270406814435 -0.536182990273289 3.96679954066826 -0.135167654623395 0.892479320229617 NA NA
"ENSG00000286316" 0.0235617568579667 0.0898779559995104 8.1030458415403 0.0110918730755231 0.99115014718874 NA NA
"ENSG00000286317" 0 NA NA NA NA NA NA
"ENSG00000286318" 0.0256721500403982 0 8.1030458415403 0 1 NA NA
"ENSG00000286319" 0.0724339744458704 -0.23065085114871 8.1030458415234 -0.0284647101422971 0.977291513844058 NA NA
"ENSG00000286320" 0.0546109356147784 0.0898330390483168 8.10304584153923 0.0110863298573234 0.991154569765033 NA NA
"ENSG00000286321" 0 NA NA NA NA NA NA
"ENSG00000286322" 0.0604006021757715 0 8.1030458415403 0 1 NA NA
"ENSG00000286323" 0 NA NA NA NA NA NA
"ENSG00000286324" 0 NA NA NA NA NA NA
"ENSG00000286325" 0 NA NA NA NA NA NA
"ENSG00000286326" 0 NA NA NA NA NA NA
"ENSG00000286327" 0.218147065035544 1.78277430032423 8.08582848553064 0.220481340101939 0.825496303275864 NA NA
"ENSG00000286328" 0.0152553158790369 0 8.1030458415403 0 1 NA NA
"ENSG00000286329" 0.019117602237839 0 8.10304584153815 0 1 NA NA
"ENSG00000286330" 0.0205215207293394 0.089875896980889 8.1030458415403 0.0110916189712441 0.99115034992215 NA NA
"ENSG00000286331" 0 NA NA NA NA NA NA
"ENSG00000286332" 0 NA NA NA NA NA NA
"ENSG00000286333" 0.0126043354413591 0.0898944277428055 8.1030458415403 0.0110939058596906 0.991148525361426 NA NA
"ENSG00000286334" 0 NA NA NA NA NA NA
"ENSG00000286335" 0 NA NA NA NA NA NA
"ENSG00000286337" 0 NA NA NA NA NA NA
"ENSG00000286338" 0 NA NA NA NA NA NA
"ENSG00000286339" 1.35745074469867 -0.305530699101622 1.09066025499132 -0.280133705893639 0.779374925964684 NA NA
"ENSG00000286340" 2.94301335478345 -0.492777554732264 0.670945878954156 -0.734452017948729 0.4626732934569 NA NA
"ENSG00000286341" 1.22190760124375 -0.15908842764838 1.04682193182071 -0.151972769018778 0.87920841332725 NA NA
"ENSG00000286342" 0.369614256218971 0.783420931886975 3.12959408586584 0.250326691063589 0.802334716918684 NA NA
"ENSG00000286343" 0 NA NA NA NA NA NA
"ENSG00000286344" 0.0111582819844231 0 8.1030458415403 0 1 NA NA
"ENSG00000286345" 0 NA NA NA NA NA NA
"ENSG00000286346" 0 NA NA NA NA NA NA
"ENSG00000286347" 0 NA NA NA NA NA NA
"ENSG00000286348" 0.0754483078496682 0.0898121515140304 8.10304584151755 0.0110837521187231 0.991156626376503 NA NA
"ENSG00000286349" 0.399337677393016 1.50022858028101 2.69411889793067 0.556853144615599 0.577627770088068 NA NA
"ENSG00000286350" 0 NA NA NA NA NA NA
"ENSG00000286351" 0.0714266725398254 0 8.10304584151123 0 1 NA NA
"ENSG00000286352" 0 NA NA NA NA NA NA
"ENSG00000286353" 0.0146733036938778 0 8.1030458415346 0 1 NA NA
"ENSG00000286354" 0 NA NA NA NA NA NA
"ENSG00000286355" 0.154036937077838 -0.230702653772323 8.10304584151604 -0.0284711031240025 0.977286415049164 NA NA
"ENSG00000286356" 0 NA NA NA NA NA NA
"ENSG00000286357" 0 NA NA NA NA NA NA
"ENSG00000286359" 0 NA NA NA NA NA NA
"ENSG00000286360" 0 NA NA NA NA NA NA
"ENSG00000286361" 0.0127985154158495 0 8.1030458415403 0 1 NA NA
"ENSG00000286362" 0.181969378682517 0.717015863132995 8.1021779443442 0.088496681763638 0.929481921562274 NA NA
"ENSG00000286363" 0 NA NA NA NA NA NA
"ENSG00000286364" 0.0146684600048482 0 8.10304584152859 0 1 NA NA
"ENSG00000286365" 0 NA NA NA NA NA NA
"ENSG00000286366" 0.358400457109128 -0.151595689876612 2.78708825311576 -0.0543921383569892 0.956622742266649 NA NA
"ENSG00000286367" 0 NA NA NA NA NA NA
"ENSG00000286368" 0 NA NA NA NA NA NA
"ENSG00000286369" 1.27862765613763 0.915859935957168 0.944882471100481 0.969284502537643 0.332403259392151 NA NA
"ENSG00000286370" 0.0344248003208771 0 8.10304584153533 0 1 NA NA
"ENSG00000286371" 0.0480583508150564 0.0898470715315513 8.1030458415403 0.0110880616114684 0.99115318811006 NA NA
"ENSG00000286372" 0 NA NA NA NA NA NA
"ENSG00000286373" 0.358810881053755 -0.424029532179873 3.04164467954165 -0.13940797721441 0.889127769010209 NA NA
"ENSG00000286374" 0 NA NA NA NA NA NA
"ENSG00000286375" 0.1655764905866 0.0897510891581934 8.10304584145837 0.0110762163900137 0.991162638649032 NA NA
"ENSG00000286376" 0 NA NA NA NA NA NA
"ENSG00000286377" 0 NA NA NA NA NA NA
"ENSG00000286378" 0.0713030507686866 0.0898199507850823 8.10304584152957 0.0110847146297432 0.991155858450996 NA NA
"ENSG00000286379" 0.414839389437264 1.03805030422022 2.35257028824747 0.441240930996159 0.659038584074572 NA NA
"ENSG00000286380" 0 NA NA NA NA NA NA
"ENSG00000286382" 0.0101711875132875 0 8.10304584154004 0 1 NA NA
"ENSG00000286383" 0.0326502246609355 0 8.1030458415403 0 1 NA NA
"ENSG00000286384" 0 NA NA NA NA NA NA
"ENSG00000286385" 0 NA NA NA NA NA NA
"ENSG00000286386" 0.0120561868881342 0 8.1030458415403 0 1 NA NA
"ENSG00000286387" 0 NA NA NA NA NA NA
"ENSG00000286389" 0.576084432888439 -1.88187137654089 2.03979488842124 -0.922578729470896 0.356226784597991 NA NA
"ENSG00000286390" 0 NA NA NA NA NA NA
"ENSG00000286391" 0.432111874734464 -0.378843890603287 2.3525918778898 -0.161032559095246 0.87206775682924 NA NA
"ENSG00000286393" 0.0676289740578913 1.33689425122031 8.1008130228545 0.165032108190695 0.868918709864209 NA NA
"ENSG00000286394" 0 NA NA NA NA NA NA
"ENSG00000286395" 0 NA NA NA NA NA NA
"ENSG00000286396" 0 NA NA NA NA NA NA
"ENSG00000286397" 0.0526325070530149 0.0898468403726111 8.1030458415335 0.011088033084064 0.991153210870237 NA NA
"ENSG00000286398" 0 NA NA NA NA NA NA
"ENSG00000286399" 0 NA NA NA NA NA NA
"ENSG00000286400" 0.0288589302631075 0 8.1030458415247 0 1 NA NA
"ENSG00000286401" 0 NA NA NA NA NA NA
"ENSG00000286402" 0.04935402530023 -0.230617537265201 8.10304584153379 -0.0284605988630996 0.977294792841791 NA NA
"ENSG00000286403" 0.0126043354413591 0.0898944277428055 8.1030458415403 0.0110939058596906 0.991148525361426 NA NA
"ENSG00000286404" 0.165518663239103 0 8.10304584145728 0 1 NA NA
"ENSG00000286406" 0.159241813348891 -0.851591299803788 8.10185292037409 -0.105110683713136 0.916287981890385 NA NA
"ENSG00000286407" 0 NA NA NA NA NA NA
"ENSG00000286408" 3.14168125480247 0.542118602838238 0.629161788082419 0.861652142750953 0.388878968228982 NA NA
"ENSG00000286409" 0.220307122833331 -0.572454013821445 6.4218484378889 -0.0891416263336218 0.92896935602308 NA NA
"ENSG00000286410" 0 NA NA NA NA NA NA
"ENSG00000286411" 0 NA NA NA NA NA NA
"ENSG00000286412" 1.96040807835416 0.38680133000825 0.879639555669684 0.439727076295212 0.660134789575456 NA NA
"ENSG00000286413" 0 NA NA NA NA NA NA
"ENSG00000286414" 0.0178689841460039 0.0898923687241809 8.1030458415403 0.0110936517554112 0.991148728094831 NA NA
"ENSG00000286415" 1.42455298983626 -2.34381307090429 1.34279084535008 -1.74547888751299 0.0809015443453693 NA NA
"ENSG00000286416" 0.380727018452648 0.649109787784405 2.51498212736758 0.258097177200947 0.796331910065376 NA NA
"ENSG00000286417" 0.0516035356974007 0 8.1030458415403 0 1 NA NA
"ENSG00000286418" 0 NA NA NA NA NA NA
"ENSG00000286419" 0.0872834700266892 -0.230662271598762 8.10304584153625 -0.02846611954438 0.9772903897594 NA NA
"ENSG00000286420" 0.0145588991855777 0 8.1030458415403 0 1 NA NA
"ENSG00000286421" 0 NA NA NA NA NA NA
"ENSG00000286422" 0 NA NA NA NA NA NA
"ENSG00000286423" 1.11965840845496 -4.38326885426223 1.42693353613214 -3.07181010416475 0.0021276503325224 NA NA
"ENSG00000286424" 0 NA NA NA NA NA NA
"ENSG00000286425" 0.176494914341113 -0.230736957224638 8.1030458414611 -0.028475336526423 0.977283038651674 NA NA
"ENSG00000286426" 0 NA NA NA NA NA NA
"ENSG00000286427" 0.0688319517108858 0 8.10304584153831 0 1 NA NA
"ENSG00000286428" 0.0145588991855777 0 8.1030458415403 0 1 NA NA
"ENSG00000286429" 0 NA NA NA NA NA NA
"ENSG00000286430" 0 NA NA NA NA NA NA
"ENSG00000286431" 0.837017269123747 -0.513774751092804 1.54940163363277 -0.331595591446611 0.740194648927976 NA NA
"ENSG00000286432" 0 NA NA NA NA NA NA
"ENSG00000286433" 0.160787036120896 0.0897625735846047 8.10304584151504 0.0110776336874113 0.991161507878695 NA NA
"ENSG00000286434" 0.0458376042070938 0.0898474709155919 8.10304584153901 0.011088110899608 0.991153148786232 NA NA
"ENSG00000286435" 0 NA NA NA NA NA NA
"ENSG00000286436" 0 NA NA NA NA NA NA
"ENSG00000286437" 0.0106008753310464 0 8.10304584153717 0 1 NA NA
"ENSG00000286438" 0 NA NA NA NA NA NA
"ENSG00000286439" 0 NA NA NA NA NA NA
"ENSG00000286440" 0 NA NA NA NA NA NA
"ENSG00000286441" 0 NA NA NA NA NA NA
"ENSG00000286442" 0 NA NA NA NA NA NA
"ENSG00000286443" 0.0294509034828047 0 8.10304584153963 0 1 NA NA
"ENSG00000286444" 0.0425280810713546 -0.230601281022191 8.10304584152584 -0.028458592673933 0.977296392901039 NA NA
"ENSG00000286445" 0.548038893498277 -0.898353785030911 2.29563923714041 -0.391330558607265 0.695552913747914 NA NA
"ENSG00000286446" 0.0235157377460668 0 8.1030458415403 0 1 NA NA
"ENSG00000286447" 0.0758641452126001 0 8.10304584153525 0 1 NA NA
"ENSG00000286448" 0.126918567724472 0 8.10304584149939 0 1 NA NA
"ENSG00000286449" 1.15624041182378 -1.15016881262515 1.38862392420144 -0.828279559771069 0.407512195929064 NA NA
"ENSG00000286450" 0.125927098061842 1.47979615085826 8.08643502879801 0.182997346245694 0.85480010084803 NA NA
"ENSG00000286451" 0.128147515639733 0.731075040970602 8.10304584151773 0.090222251640831 0.928110602183437 NA NA
"ENSG00000286452" 0 NA NA NA NA NA NA
"ENSG00000286453" 0 NA NA NA NA NA NA
"ENSG00000286454" 0.0171149362079666 0 8.1030458415403 0 1 NA NA
"ENSG00000286455" 0 NA NA NA NA NA NA
"ENSG00000286456" 2.70107993509053 -1.97632860518446 0.988153666119951 -2.0000215279721 0.0454979393143609 NA NA
"ENSG00000286457" 0.0438775191749892 0.0898496463189298 8.10304584153883 0.0110883793669698 0.991152934593437 NA NA
"ENSG00000286458" 0.0609248971884171 -0.851341797259076 8.10164108796626 -0.105082635482781 0.916310237888143 NA NA
"ENSG00000286459" 0 NA NA NA NA NA NA
"ENSG00000286460" 0.0152553158790369 0 8.1030458415403 0 1 NA NA
"ENSG00000286461" 0 NA NA NA NA NA NA
"ENSG00000286462" 0 NA NA NA NA NA NA
"ENSG00000286463" 0 NA NA NA NA NA NA
"ENSG00000286464" 0 NA NA NA NA NA NA
"ENSG00000286465" 0 NA NA NA NA NA NA
"ENSG00000286466" 0.271497623300797 0.738464036723123 4.3409699864964 0.170114983291819 0.864919710300498 NA NA
"ENSG00000286467" 0.106465329370297 1.08310228298595 8.10118120608474 0.133696834502657 0.893642308392203 NA NA
"ENSG00000286468" 0 NA NA NA NA NA NA
"ENSG00000286469" 0.0126043354413591 0.0898944277428055 8.1030458415403 0.0110939058596906 0.991148525361426 NA NA
"ENSG00000286470" 0 NA NA NA NA NA NA
"ENSG00000286471" 0.013355844099843 0 8.1030458415403 0 1 NA NA
"ENSG00000286472" 2.79002104456524 -0.544907380119023 0.781288361911743 -0.697447199630216 0.485522971899498 NA NA
"ENSG00000286473" 0.507319394925829 -1.17432280958528 1.94408956242507 -0.604047690128239 0.54581193602164 NA NA
"ENSG00000286474" 0 NA NA NA NA NA NA
"ENSG00000286475" 0 NA NA NA NA NA NA
"ENSG00000286476" 0 NA NA NA NA NA NA
"ENSG00000286477" 0 NA NA NA NA NA NA
"ENSG00000286478" 0.157229777282084 -0.230741893797201 8.10304584148429 -0.0284759457506579 0.977282552758099 NA NA
"ENSG00000286479" 0.012093223816089 0 8.1030458415403 0 1 NA NA
"ENSG00000286480" 0.768635453703225 -0.884931658480027 1.59988142698563 -0.553123277483972 0.580178998314174 NA NA
"ENSG00000286481" 0 NA NA NA NA NA NA
"ENSG00000286482" 1.00993089985896 -0.0649586219348615 1.1896810919188 -0.0546017099675777 0.956455776435804 NA NA
"ENSG00000286483" 0 NA NA NA NA NA NA
"ENSG00000286484" 0 NA NA NA NA NA NA
"ENSG00000286485" 0 NA NA NA NA NA NA
"ENSG00000286486" 0 NA NA NA NA NA NA
"ENSG00000286487" 0.00936076753541151 0 8.1030458415391 0 1 NA NA
"ENSG00000286488" 0.154009331485054 -0.230736619109222 8.10304584148561 -0.0284752947993836 0.977283071931539 NA NA
"ENSG00000286489" 0 NA NA NA NA NA NA
"ENSG00000286490" 0 NA NA NA NA NA NA
"ENSG00000286491" 2.53587437649974 0.802584642330902 0.816405118007129 0.983071546991323 0.325572226779464 NA NA
"ENSG00000286492" 0 NA NA NA NA NA NA
"ENSG00000286493" 0 NA NA NA NA NA NA
"ENSG00000286494" 0 NA NA NA NA NA NA
"ENSG00000286495" 0 NA NA NA NA NA NA
"ENSG00000286496" 0.0463583728619263 0 8.10304584153051 0 1 NA NA
"ENSG00000286497" 0 NA NA NA NA NA NA
"ENSG00000286498" 0.0101711875132875 0 8.10304584154004 0 1 NA NA
"ENSG00000286499" 0 NA NA NA NA NA NA
"ENSG00000286500" 0.0218271280630555 -0.230576807866174 8.1030458415403 -0.0284555724322971 0.977298801729671 NA NA
"ENSG00000286501" 0.0358899373469309 0 8.10304584153289 0 1 NA NA
"ENSG00000286502" 0.0427635944284889 0.0898530737408539 8.10304584152767 0.0110888023464414 0.991152597125395 NA NA
"ENSG00000286503" 0 NA NA NA NA NA NA
"ENSG00000286504" 0.214016641159183 0.575529566255994 7.37392938312518 0.0780492375710922 0.937788886497505 NA NA
"ENSG00000286505" 0.00992447624296523 0 8.1030458415403 0 1 NA NA
"ENSG00000286507" 0 NA NA NA NA NA NA
"ENSG00000286508" 0 NA NA NA NA NA NA
"ENSG00000286509" 0 NA NA NA NA NA NA
"ENSG00000286510" 0.013068165174519 0 8.1030458415403 0 1 NA NA
"ENSG00000286511" 0.513549320175452 0.145707225552004 1.80243410680744 0.0808391413598401 0.935569879613189 NA NA
"ENSG00000286512" 0 NA NA NA NA NA NA
"ENSG00000286513" 0 NA NA NA NA NA NA
"ENSG00000286514" 0 NA NA NA NA NA NA
"ENSG00000286515" 0 NA NA NA NA NA NA
"ENSG00000286516" 0 NA NA NA NA NA NA
"ENSG00000286517" 0 NA NA NA NA NA NA
"ENSG00000286518" 0.0259859974213874 0.0898758969808892 8.1030458415403 0.0110916189712441 0.99115034992215 NA NA
"ENSG00000286519" 0.875445457681707 1.72174248575186 1.15190322842204 1.49469368890513 0.134994402129005 NA NA
"ENSG00000286520" 0 NA NA NA NA NA NA
"ENSG00000286521" 0 NA NA NA NA NA NA
"ENSG00000286523" 9.14737800984211 -0.858828242124815 0.4555478798433 -1.88526449167151 0.0593941376046692 NA NA
"ENSG00000286524" 0 NA NA NA NA NA NA
"ENSG00000286525" 0 NA NA NA NA NA NA
"ENSG00000286526" 0 NA NA NA NA NA NA
"ENSG00000286527" 0.289543582167796 -0.150509499098957 5.15792192365431 -0.0291802592840188 0.976720825338426 NA NA
"ENSG00000286528" 0 NA NA NA NA NA NA
"ENSG00000286529" 0.0424115304425413 0.0898446605495741 8.10304584152355 0.0110877640712793 0.991153425498191 NA NA
"ENSG00000286530" 0 NA NA NA NA NA NA
"ENSG00000286531" 0 NA NA NA NA NA NA
"ENSG00000286533" 0 NA NA NA NA NA NA
"ENSG00000286534" 0 NA NA NA NA NA NA
"ENSG00000286535" 0.560225959745486 0.73105090485289 1.95855501462287 0.373260337031512 0.708954693188462 NA NA
"ENSG00000286536" 0.0102248976740533 0 8.1030458415403 0 1 NA NA
"ENSG00000286537" 0.0112119951205771 0 8.1030458415403 0 1 NA NA
"ENSG00000286538" 0.385286840336754 0.039719534546696 2.8215703330368 0.0140771024140825 0.988768468273251 NA NA
"ENSG00000286539" 0 NA NA NA NA NA NA
"ENSG00000286540" 0 NA NA NA NA NA NA
"ENSG00000286541" 0 NA NA NA NA NA NA
"ENSG00000286542" 0.295222111007608 1.05158349265259 4.61265174793996 0.227978080747638 0.819663280879411 NA NA
"ENSG00000286543" 0.0221365952793236 0.0898800150181318 8.1030458415403 0.0110921271798021 0.991149944455331 NA NA
"ENSG00000286544" 0 NA NA NA NA NA NA
"ENSG00000286545" 0.143200717462557 0.0897132306053221 8.1030458414592 0.0110715442514597 0.991166366247684 NA NA
"ENSG00000286546" 0.222448692204417 -0.567781121811519 6.43799230747898 -0.088192264714565 0.929723865225809 NA NA
"ENSG00000286547" 0 NA NA NA NA NA NA
"ENSG00000286548" 0.109451010814053 -0.239692110059635 8.10286751165687 -0.0295811463922878 0.976401101732855 NA NA
"ENSG00000286549" 0 NA NA NA NA NA NA
"ENSG00000286550" 0 NA NA NA NA NA NA
"ENSG00000286551" 0.0692907656647892 0.0898316163797541 8.1030458415296 0.0110861542852628 0.991154709842661 NA NA
"ENSG00000286552" 0 NA NA NA NA NA NA
"ENSG00000286553" 0.051010643627608 0 8.1030458415403 0 1 NA NA
"ENSG00000286554" 0 NA NA NA NA NA NA
"ENSG00000286555" 0 NA NA NA NA NA NA
"ENSG00000286556" 0 NA NA NA NA NA NA
"ENSG00000286557" 0 NA NA NA NA NA NA
"ENSG00000286558" 0 NA NA NA NA NA NA
"ENSG00000286559" 0.147201853890178 0.0897256807362971 8.10304584146653 0.0110730807268959 0.9911651403928 NA NA
"ENSG00000286561" 0.0300997871657309 0 8.1030458415238 0 1 NA NA
"ENSG00000286562" 0.0618090938436803 0 8.10304584152754 0 1 NA NA
"ENSG00000286563" 1.10436460223123 -1.82435609986939 1.33385932415046 -1.3677275158168 0.171397383711082 NA NA
"ENSG00000286564" 0 NA NA NA NA NA NA
"ENSG00000286565" 0.0512222261465214 -0.230621100264753 8.10304584152059 -0.0284610385742894 0.977294442145085 NA NA
"ENSG00000286566" 0 NA NA NA NA NA NA
"ENSG00000286567" 0.0487507275602649 0.0898343072896342 8.10304584153528 0.011086486371477 0.99115444489248 NA NA
"ENSG00000286568" 0 NA NA NA NA NA NA
"ENSG00000286569" 0.0990590664844786 0.688625889176467 8.10032160328165 0.0850121665413243 0.932251718225324 NA NA
"ENSG00000286570" 0 NA NA NA NA NA NA
"ENSG00000286571" 0.0428966735168914 0 8.10304584153895 0 1 NA NA
"ENSG00000286572" 0.47545742779675 0.602789092161836 1.90293347350787 0.316768347687244 0.751419383174608 NA NA
"ENSG00000286573" 0.0816789869265702 -0.230624672348528 8.10304584153875 -0.0284614794064565 0.977294090554336 NA NA
"ENSG00000286575" 1.37796329452621 1.63648218111248 1.124352136962 1.45548901212947 0.145533929952083 NA NA
"ENSG00000286576" 0.0123163059405553 0 8.1030458415403 0 1 NA NA
"ENSG00000286577" 0.0376404008141895 0 8.10304584151485 0 1 NA NA
"ENSG00000286578" 0 NA NA NA NA NA NA
"ENSG00000286579" 0.0781044183808497 0.0898010477016437 8.10304584152099 0.0110823817929663 0.991157719671119 NA NA
"ENSG00000286580" 0.111754400393504 -0.573627989182033 8.10261942674008 -0.0707953760346881 0.94356061198228 NA NA
"ENSG00000286581" 0.0234468724416498 0 8.1030458415403 0 1 NA NA
"ENSG00000286582" 0 NA NA NA NA NA NA
"ENSG00000286584" 0 NA NA NA NA NA NA
"ENSG00000286585" 0.412802343020103 -0.0627102437375162 2.90420907260424 -0.0215928819757054 0.982772711569947 NA NA
"ENSG00000286586" 0.0421159730845033 0 8.1030458415403 0 1 NA NA
"ENSG00000286587" 0 NA NA NA NA NA NA
"ENSG00000286588" 0.0117105097379052 0.0898923687241808 8.1030458415403 0.0110936517554112 0.991148728094831 NA NA
"ENSG00000286589" 0 NA NA NA NA NA NA
"ENSG00000286590" 0 NA NA NA NA NA NA
"ENSG00000286591" 0.245194761693745 0.0743607029695983 7.8999629722501 0.00941279132963057 0.992489790025762 NA NA
"ENSG00000286593" 0.0147097758718083 0 8.1030458415403 0 1 NA NA
"ENSG00000286594" 0 NA NA NA NA NA NA
"ENSG00000286595" 0 NA NA NA NA NA NA
"ENSG00000286596" 0.424455653611745 -0.890734425211011 2.36005814243014 -0.377420542823503 0.705861102822362 NA NA
"ENSG00000286597" 0.0221033485492369 0.0898800150181322 8.1030458415403 0.0110921271798022 0.991149944455331 NA NA
"ENSG00000286598" 0 NA NA NA NA NA NA
"ENSG00000286599" 0.0475962518636621 0 8.1030458415346 0 1 NA NA
"ENSG00000286600" 0.202910150562727 -0.832849797670874 8.10221993489106 -0.102792790662757 0.918127427172739 NA NA
"ENSG00000286602" 0.337898943885596 0.193164205696178 3.01093378026829 0.0641542523990568 0.948847403609381 NA NA
"ENSG00000286603" 0.00888992521533467 0 8.1030458415403 0 1 NA NA
"ENSG00000286604" 0 NA NA NA NA NA NA
"ENSG00000286605" 0 NA NA NA NA NA NA
"ENSG00000286606" 0 NA NA NA NA NA NA
"ENSG00000286607" 1.86426268755194 -2.87488906823473 1.20894297317478 -2.37801875855653 0.0174059404215487 NA NA
"ENSG00000286608" 0.00894641472455145 0 8.10304584153714 0 1 NA NA
"ENSG00000286609" 0 NA NA NA NA NA NA
"ENSG00000286610" 0 NA NA NA NA NA NA
"ENSG00000286611" 0 NA NA NA NA NA NA
"ENSG00000286612" 0.00843519566997121 0.0898944277428022 8.1030458415403 0.0110939058596902 0.991148525361426 NA NA
"ENSG00000286613" 0.0705414965916038 -0.230643877539987 8.10304584152205 -0.0284638495265706 0.97729220023794 NA NA
"ENSG00000286614" 0 NA NA NA NA NA NA
"ENSG00000286615" 0.369782555596096 0.336952585087468 2.7311475849805 0.12337399375284 0.901810949704209 NA NA
"ENSG00000286616" 4.61355382893208 -0.922914275517693 0.556972647205139 -1.65701902983716 0.0975156277745246 NA NA
"ENSG00000286617" 0 NA NA NA NA NA NA
"ENSG00000286618" 0.0338785642623551 0 8.1030458415403 0 1 NA NA
"ENSG00000286620" 0.0534858825675219 1.32845653735345 8.10024433818085 0.164002032764828 0.869729543565052 NA NA
"ENSG00000286621" 0 NA NA NA NA NA NA
"ENSG00000286622" 0.223116245571966 1.02969577668078 6.41437443752398 0.160529415098856 0.872464052183933 NA NA
"ENSG00000286623" 0.813589455096426 -0.400984180398624 1.31361077515207 -0.305253419036703 0.760173150063145 NA NA
"ENSG00000286624" 0.0298285083423724 0 8.1030458415403 0 1 NA NA
"ENSG00000286625" 0 NA NA NA NA NA NA
"ENSG00000286626" 1.04992297432522 -0.173892247434453 1.09592911787244 -0.158671071512393 0.873928030983608 NA NA
"ENSG00000286627" 0 NA NA NA NA NA NA
"ENSG00000286628" 0.0252058139938244 0 8.1030458415403 0 1 NA NA
"ENSG00000286629" 0 NA NA NA NA NA NA
"ENSG00000286630" 0 NA NA NA NA NA NA
"ENSG00000286631" 0.0889166613264912 1.37199613647492 8.10304584152301 0.169318570239885 0.865546069927549 NA NA
"ENSG00000286632" 0 NA NA NA NA NA NA
"ENSG00000286633" 0 NA NA NA NA NA NA
"ENSG00000286634" 0.573245457016235 -1.00989714369312 1.53085667557073 -0.659694117554546 0.509450142364928 NA NA
"ENSG00000286635" 0.0189093076522704 0 8.10304584152846 0 1 NA NA
"ENSG00000286636" 0.082273025389305 1.37200912805351 8.10304584152779 0.169320173535489 0.865544808889303 NA NA
"ENSG00000286637" 0 NA NA NA NA NA NA
"ENSG00000286638" 0.225720846914888 0 7.21211125701401 0 1 NA NA
"ENSG00000286639" 0 NA NA NA NA NA NA
"ENSG00000286640" 0 NA NA NA NA NA NA
"ENSG00000286641" 0.0508570792960249 0.0898470715315514 8.1030458415403 0.0110880616114684 0.99115318811006 NA NA
"ENSG00000286642" 0.0828838159849115 -0.225248867532412 8.10293373533042 -0.0277984338623283 0.977822915078068 NA NA
"ENSG00000286643" 0.0147097758718083 0 8.1030458415403 0 1 NA NA
"ENSG00000286644" 0 NA NA NA NA NA NA
"ENSG00000286645" 0.0127985154158495 0 8.1030458415403 0 1 NA NA
"ENSG00000286647" 0.260588592258914 0 8.10304584138805 0 1 NA NA
"ENSG00000286648" 0.0478141785331013 1.37128683187936 8.10299786446705 0.169232036687641 0.865614131570519 NA NA
"ENSG00000286649" 0 NA NA NA NA NA NA
"ENSG00000286650" 0.737665861737275 0.735325068309948 1.8061961852146 0.407112513208292 0.683925353314331 NA NA
"ENSG00000286652" 0.546905421507114 0.997200675135073 2.49153490960036 0.400235481868092 0.68898308306798 NA NA
"ENSG00000286653" 0.314094260651316 -0.23075045622242 3.30973629960986 -0.0697186831016175 0.944417571000563 NA NA
"ENSG00000286654" 0.0533283574857292 0.0898315752289772 8.10304584153739 0.0110861492068189 0.991154713894424 NA NA
"ENSG00000286655" 0 NA NA NA NA NA NA
"ENSG00000286656" 0.0932716337656055 0.0897838672781148 8.10304584153842 0.0110802615502751 0.991159411276163 NA NA
"ENSG00000286657" 0.0872463643332988 0.089797136926234 8.1030458415127 0.0110818991626821 0.991158104730725 NA NA
"ENSG00000286658" 0 NA NA NA NA NA NA
"ENSG00000286659" 0.236410966507915 -0.539630844891641 7.03215064263889 -0.0767376685049424 0.93883223774276 NA NA
"ENSG00000286660" 0 NA NA NA NA NA NA
"ENSG00000286661" 0.127727783359198 1.30904808914446 8.08836491461244 0.161843351896689 0.871429213170523 NA NA
"ENSG00000286662" 0.430601975454963 -1.31567112220184 2.39192675204454 -0.55004657691848 0.582287427449936 NA NA
"ENSG00000286663" 0.0171149362079666 0 8.1030458415403 0 1 NA NA
"ENSG00000286664" 0 NA NA NA NA NA NA
"ENSG00000286665" 0.0498321794680023 -0.230611810371376 8.1030458415403 -0.0284598921049099 0.977295356524905 NA NA
"ENSG00000286666" 0.010399839673666 0 8.1030458415403 0 1 NA NA
"ENSG00000286667" 3.56243590410083 0.242731687929736 0.612263266315523 0.396449862802396 0.691773187800997 NA NA
"ENSG00000286668" 0.0106008753310464 0 8.10304584153717 0 1 NA NA
"ENSG00000286669" 0.257520523334482 0.89647109903601 6.80138852515061 0.131807070823992 0.895136893643123 NA NA
"ENSG00000286670" 0.0127985154158495 0 8.1030458415403 0 1 NA NA
"ENSG00000286671" 0.0401046020533374 0.0898466815033446 8.10304584152174 0.0110880134779629 0.991153226512681 NA NA
"ENSG00000286672" 0.0109184814739803 0 8.1030458415403 0 1 NA NA
"ENSG00000286674" 0.010399839673666 0 8.1030458415403 0 1 NA NA
"ENSG00000286675" 0.0371041291746844 0 8.10304584153151 0 1 NA NA
"ENSG00000286677" 0.189188932775072 -0.917946128017533 7.87174069168124 -0.116612851460873 0.907166853218823 NA NA
"ENSG00000286678" 0 NA NA NA NA NA NA
"ENSG00000286679" 1.22927309821785 -1.28363221425796 1.24311225365742 -1.03259557653086 0.30179319912638 NA NA
"ENSG00000286680" 0 NA NA NA NA NA NA
"ENSG00000286681" 0.986969048345575 -2.32669295174667 1.43317001695001 -1.62345913201436 0.104491292902243 NA NA
"ENSG00000286682" 0 NA NA NA NA NA NA
"ENSG00000286683" 0 NA NA NA NA NA NA
"ENSG00000286684" 0.16348634551172 -0.216299872781327 8.10273706020219 -0.0266946676381387 0.978703266226624 NA NA
"ENSG00000286685" 0.21660134627393 0.00625071460916501 7.36726807937166 0.000848444028617203 0.99932303969008 NA NA
"ENSG00000286686" 0.081024275981113 -0.255709630076567 8.10257433005727 -0.0315590600789662 0.974823692438001 NA NA
"ENSG00000286687" 0 NA NA NA NA NA NA
"ENSG00000286688" 0.123294795325262 0.0897507447872345 8.10304584149571 0.0110761738910103 0.991162672556251 NA NA
"ENSG00000286689" 0.508467373304658 -1.15461334507544 2.26465814063283 -0.509840017068887 0.610163547810084 NA NA
"ENSG00000286690" 0 NA NA NA NA NA NA
"ENSG00000286691" 0.0111582819844231 0 8.1030458415403 0 1 NA NA
"ENSG00000286692" 0.181906840640203 0.710232088777596 8.10175107534366 0.0876640225270646 0.930143715359724 NA NA
"ENSG00000286693" 0 NA NA NA NA NA NA
"ENSG00000286694" 0.0795865453280562 -0.23065382542892 8.10304584149883 -0.0284650771994467 0.97729122109345 NA NA
"ENSG00000286695" 0 NA NA NA NA NA NA
"ENSG00000286696" 0 NA NA NA NA NA NA
"ENSG00000286697" 0.0120561868881342 0 8.1030458415403 0 1 NA NA
"ENSG00000286698" 0.0523856393933394 0 8.10304584150584 0 1 NA NA
"ENSG00000286700" 0 NA NA NA NA NA NA
"ENSG00000286701" 0 NA NA NA NA NA NA
"ENSG00000286703" 0.0413005298642536 1.31867903220962 8.09956624600659 0.162808598899946 0.870669137664084 NA NA
"ENSG00000286704" 0 NA NA NA NA NA NA
"ENSG00000286705" 0.353798403285514 -0.595265936069605 3.22067593865932 -0.184826398994181 0.853365201173864 NA NA
"ENSG00000286707" 2.82082012195209 -0.0283889322587411 0.650636799245478 -0.043632533990796 0.965197318009778 NA NA
"ENSG00000286708" 0 NA NA NA NA NA NA
"ENSG00000286709" 0 NA NA NA NA NA NA
"ENSG00000286710" 0.012284013421823 0 8.1030458415403 0 1 NA NA
"ENSG00000286711" 0 NA NA NA NA NA NA
"ENSG00000286712" 0.0303428958360168 0 8.1030458415403 0 1 NA NA
"ENSG00000286713" 0.0787091913316244 0 8.10304584150041 0 1 NA NA
"ENSG00000286714" 0.109282063560702 -0.230657107564012 8.1030458415403 -0.0284654822488535 0.977290898041689 NA NA
"ENSG00000286715" 0 NA NA NA NA NA NA
"ENSG00000286716" 0 NA NA NA NA NA NA
"ENSG00000286717" 0.0136372806150015 0.0898923687241807 8.1030458415403 0.0110936517554112 0.991148728094831 NA NA
"ENSG00000286718" 1.11459144090749 -0.140001445667328 1.33919186987037 -0.104541738056459 0.916739447540109 NA NA
"ENSG00000286719" 0 NA NA NA NA NA NA
"ENSG00000286720" 0.0102248976740533 0 8.1030458415403 0 1 NA NA
"ENSG00000286721" 0.543104969741206 1.01363124128532 1.53721270919855 0.659395563944951 0.509641790001571 NA NA
"ENSG00000286722" 0.00981666663675529 0 8.1030458415403 0 1 NA NA
"ENSG00000286723" 0.592832080447574 -1.51419050834479 1.670725765032 -0.906307031373155 0.364773364873824 NA NA
"ENSG00000286724" 0.664872982411616 -0.296214539983833 1.49811227245414 -0.197725194186273 0.843260076744576 NA NA
"ENSG00000286725" 0.0520606243100997 0 8.10304584150376 0 1 NA NA
"ENSG00000286727" 0 NA NA NA NA NA NA
"ENSG00000286728" 0 NA NA NA NA NA NA
"ENSG00000286729" 0.276817560775141 -0.230760870017857 4.73250971099527 -0.0487607810886725 0.961109937131814 NA NA
"ENSG00000286730" 0.0891502055059262 0 8.10304584153356 0 1 NA NA
"ENSG00000286731" 0 NA NA NA NA NA NA
"ENSG00000286732" 0.0791406662271174 -0.551110831514026 8.10304584151821 -0.0680127994204668 0.945775445414345 NA NA
"ENSG00000286734" 0.0605460848961546 0.089836234284207 8.10304584153293 0.0110867241826207 0.991154255158301 NA NA
"ENSG00000286735" 0.238941276692494 1.34488022652346 4.55795751259007 0.295062036626845 0.767946489672639 NA NA
"ENSG00000286736" 0 NA NA NA NA NA NA
"ENSG00000286737" 0 NA NA NA NA NA NA
"ENSG00000286738" 0 NA NA NA NA NA NA
"ENSG00000286739" 0.48576212668215 0.287313621779282 1.7714213559488 0.162193834241878 0.871153215075123 NA NA
"ENSG00000286740" 0 NA NA NA NA NA NA
"ENSG00000286741" 0.0946984992609422 0.0897944863935119 8.10304584152106 0.0110815720594092 0.991158365705351 NA NA
"ENSG00000286742" 0 NA NA NA NA NA NA
"ENSG00000286743" 0.166774652941358 -0.23075809457251 8.10304584145343 -0.0284779450946706 0.97728095815907 NA NA
"ENSG00000286744" 0 NA NA NA NA NA NA
"ENSG00000286745" 0.164916787355816 -0.265471024789871 8.10241184259676 -0.0327644447045029 0.973862431995683 NA NA
"ENSG00000286747" 0.531828497604857 -0.132409218349801 1.93812839674528 -0.0683180838649065 0.945532428918179 NA NA
"ENSG00000286748" 0 NA NA NA NA NA NA
"ENSG00000286749" 0 NA NA NA NA NA NA
"ENSG00000286750" 0 NA NA NA NA NA NA
"ENSG00000286751" 0 NA NA NA NA NA NA
"ENSG00000286752" 0 NA NA NA NA NA NA
"ENSG00000286753" 1.34066664196981 1.46633494697649 0.987276847670873 1.48523177712086 0.137482436972499 NA NA
"ENSG00000286754" 0 NA NA NA NA NA NA
"ENSG00000286755" 0.39254034561643 -0.0243742011723505 2.39497989582007 -0.0101772049172064 0.991879905498484 NA NA
"ENSG00000286756" 0.371129004492607 -0.250710623116822 2.37827504229592 -0.105417001254318 0.916044926178179 NA NA
"ENSG00000286757" 1.38086767526541 0.435701151109864 1.08387147696376 0.401985992223349 0.68769433532435 NA NA
"ENSG00000286758" 0.0319270160483265 0.0898631525659865 8.10304584152483 0.0110900461781265 0.991151604752318 NA NA
"ENSG00000286759" 0 NA NA NA NA NA NA
"ENSG00000286760" 2.15347968416527 0.961099171295345 0.828411752409149 1.16017085525443 0.245979250513254 NA NA
"ENSG00000286761" 0 NA NA NA NA NA NA
"ENSG00000286763" 0.148420543994255 -0.24814628103672 8.10271044565254 -0.0306250954789902 0.97556852823575 NA NA
"ENSG00000286764" 0.104653579809373 0.0897653441817782 8.10304584151327 0.0110779756078751 0.991161235082374 NA NA
"ENSG00000286765" 0 NA NA NA NA NA NA
"ENSG00000286766" 0 NA NA NA NA NA NA
"ENSG00000286767" 0 NA NA NA NA NA NA
"ENSG00000286769" 0 NA NA NA NA NA NA
"ENSG00000286770" 0 NA NA NA NA NA NA
"ENSG00000286771" 0.019150972853676 0.0898800150181319 8.1030458415403 0.0110921271798022 0.991149944455331 NA NA
"ENSG00000286772" 0 NA NA NA NA NA NA
"ENSG00000286773" 0.324227438646255 -0.296101034119446 4.06678545480291 -0.0728096029186265 0.941957629217399 NA NA
"ENSG00000286774" 0.0736754466738 0.0898043445231235 8.10304584152165 0.0110827886549707 0.991157395062143 NA NA
"ENSG00000286775" 0 NA NA NA NA NA NA
"ENSG00000286776" 0 NA NA NA NA NA NA
"ENSG00000286777" 0.166447181412297 1.98692703896908 8.08179170852162 0.245852294964991 0.805796573602058 NA NA
"ENSG00000286778" 0 NA NA NA NA NA NA
"ENSG00000286779" 0 NA NA NA NA NA NA
"ENSG00000286780" 0.0345492503778892 0 8.1030458415403 0 1 NA NA
"ENSG00000286781" 0.067574606465497 1.32151287658124 8.09976793627478 0.163154412197768 0.870396858961195 NA NA
"ENSG00000286782" 0.167553439015968 1.59729652769179 8.08631694992153 0.19753078411146 0.84341219374291 NA NA
"ENSG00000286784" 0.181341632383001 1.81037828813944 8.01548808095614 0.225860018735564 0.82131029474168 NA NA
"ENSG00000286786" 0.91948952840684 0.974274470590815 1.30903745303044 0.744267834610353 0.456714456582163 NA NA
"ENSG00000286787" 2.13044981000202 0.371158147560422 0.872387571395924 0.425450980424359 0.670507948859266 NA NA
"ENSG00000286788" 0.119767679051185 0 8.10304584149747 0 1 NA NA
"ENSG00000286789" 0.325197468025771 -0.230753036162541 3.29614909572098 -0.0700068563227622 0.944188202472644 NA NA
"ENSG00000286790" 0 NA NA NA NA NA NA
"ENSG00000286791" 0 NA NA NA NA NA NA
"ENSG00000286792" 0.012093223816089 0 8.1030458415403 0 1 NA NA
"ENSG00000286793" 0 NA NA NA NA NA NA
"ENSG00000286794" 0 NA NA NA NA NA NA
"ENSG00000286795" 0.0146475471832474 0 8.1030458415403 0 1 NA NA
"ENSG00000286796" 0 NA NA NA NA NA NA
"ENSG00000286797" 5.1425264439468 -0.519647518826101 0.477262803086969 -1.08880791770275 0.276238599325891 NA NA
"ENSG00000286798" 0 NA NA NA NA NA NA
"ENSG00000286799" 0 NA NA NA NA NA NA
"ENSG00000286800" 0 NA NA NA NA NA NA
"ENSG00000286801" 0.196423578172245 0.0897110223798567 7.69110419594928 0.0116642578353191 0.990693479793416 NA NA
"ENSG00000286802" 0.0267349290117825 0.0898758969808895 8.1030458415403 0.0110916189712442 0.99115034992215 NA NA
"ENSG00000286803" 0.012093223816089 0 8.1030458415403 0 1 NA NA
"ENSG00000286804" 0 NA NA NA NA NA NA
"ENSG00000286805" 0.0639026622467368 0.0898431911107466 8.10304584153168 0.011087582727258 0.991153570180892 NA NA
"ENSG00000286806" 0.407038503309542 0.328122209706229 3.3338218458112 0.098422238764348 0.921597016429606 NA NA
"ENSG00000286807" 0.00894641472455145 0 8.10304584153714 0 1 NA NA
"ENSG00000286808" 0.429006421723053 1.54690211382425 2.29874669412181 0.67293282804055 0.500990026109281 NA NA
"ENSG00000286809" 0 NA NA NA NA NA NA
"ENSG00000286810" 0.0810046692006015 0 8.10304584152518 0 1 NA NA
"ENSG00000286811" 0 NA NA NA NA NA NA
"ENSG00000286812" 0.028744991456912 0 8.1030458415403 0 1 NA NA
"ENSG00000286813" 1.77481535721217 -0.732557573327118 1.00058570849493 -0.732128759293416 0.464089981720908 NA NA
"ENSG00000286815" 0 NA NA NA NA NA NA
"ENSG00000286816" 0.0321329659077535 0 8.10304584153023 0 1 NA NA
"ENSG00000286817" 0.308835793239129 -0.211635660290569 3.53202387481121 -0.0599190910910479 0.952220074721187 NA NA
"ENSG00000286818" 0.0619159092454247 0 8.10304584153768 0 1 NA NA
"ENSG00000286819" 0.448181646273346 -0.728568615851173 2.60770903025119 -0.279390302905456 0.779945312072733 NA NA
"ENSG00000286820" 0.00886594486577857 0 8.10304584154009 0 1 NA NA
"ENSG00000286821" 0 NA NA NA NA NA NA
"ENSG00000286822" 0.0529569574084492 0.0898309947806671 8.10304584153903 0.0110860775734678 0.991154771046057 NA NA
"ENSG00000286823" 0.0324757014366901 0 8.1030458415403 0 1 NA NA
"ENSG00000286824" 0.0885299838509287 0 8.10304584151758 0 1 NA NA
"ENSG00000286825" 0.136114041099233 0.0897335396428022 8.10304584150263 0.0110740505975173 0.99116436659545 NA NA
"ENSG00000286826" 0.275725345340872 1.37190363706339 7.50324208834275 0.182841446525472 0.85492242712485 NA NA
"ENSG00000286828" 2.0990611246779 -1.25277142171562 0.945695529600266 -1.32470904482878 0.185267672072335 NA NA
"ENSG00000286829" 0.0112725434963834 0 8.10304584153469 0 1 NA NA
"ENSG00000286830" 1.00597364952027 -1.75086165345911 1.45979449209239 -1.1993891352128 0.230376670250192 NA NA
"ENSG00000286831" 0.0123199367350616 0 8.1030458415403 0 1 NA NA
"ENSG00000286832" 0 NA NA NA NA NA NA
"ENSG00000286833" 2.008271460824 -1.87623005990189 1.11206174434724 -1.68716356752583 0.0915719046905892 NA NA
"ENSG00000286835" 2.63594102012643 0.0724636627066657 0.673162106488511 0.107646675307774 0.914275970541453 NA NA
"ENSG00000286836" 0.0677838899149408 0.0898167422692524 8.10304584152009 0.011084318665585 0.991156174365276 NA NA
"ENSG00000286837" 0.350862822708343 0.955311921909435 2.77420077471995 0.344355726021983 0.730578780552016 NA NA
"ENSG00000286838" 0 NA NA NA NA NA NA
"ENSG00000286839" 0 NA NA NA NA NA NA
"ENSG00000286840" 0 NA NA NA NA NA NA
"ENSG00000286841" 0 NA NA NA NA NA NA
"ENSG00000286842" 0 NA NA NA NA NA NA
"ENSG00000286843" 0 NA NA NA NA NA NA
"ENSG00000286844" 0 NA NA NA NA NA NA
"ENSG00000286845" 0 NA NA NA NA NA NA
"ENSG00000286846" 1.30946648234277 -1.08358261400002 1.07437143371573 -1.00857355286564 0.313179196301982 NA NA
"ENSG00000286847" 0.0606520169223045 0 8.10304584152994 0 1 NA NA
"ENSG00000286848" 0 NA NA NA NA NA NA
"ENSG00000286849" 0.010399839673666 0 8.1030458415403 0 1 NA NA
"ENSG00000286850" 0.139877989499919 0 8.10304584149102 0 1 NA NA
"ENSG00000286851" 0 NA NA NA NA NA NA
"ENSG00000286852" 0 NA NA NA NA NA NA
"ENSG00000286853" 0 NA NA NA NA NA NA
"ENSG00000286854" 0.00881101099143422 0 8.1030458415403 0 1 NA NA
"ENSG00000286855" 0.133830130027369 -0.53109450840363 8.10260453401609 -0.0655461470659225 0.947739165260552 NA NA
"ENSG00000286856" 0 NA NA NA NA NA NA
"ENSG00000286857" 0 NA NA NA NA NA NA
"ENSG00000286858" 0 NA NA NA NA NA NA
"ENSG00000286860" 0.0221070036743486 0 8.10304584152419 0 1 NA NA
"ENSG00000286861" 0.0112725434963834 0 8.10304584153469 0 1 NA NA
"ENSG00000286862" 0 NA NA NA NA NA NA
"ENSG00000286863" 0.965738463761678 0.419311486414183 1.17460984184032 0.35697937432333 0.721107246708073 NA NA
"ENSG00000286864" 0.013355844099843 0 8.1030458415403 0 1 NA NA
"ENSG00000286865" 0.0235939619077988 0 8.10304584153815 0 1 NA NA
"ENSG00000286866" 0.102505467450092 -0.245506840855881 8.10275801064576 -0.0302991698053086 0.975828458669496 NA NA
"ENSG00000286867" 0.0252086708827182 -0.230576807866167 8.1030458415403 -0.0284555724322963 0.977298801729672 NA NA
"ENSG00000286868" 0 NA NA NA NA NA NA
"ENSG00000286869" 0.0383049026691725 0 8.10304584151883 0 1 NA NA
"ENSG00000286870" 0 NA NA NA NA NA NA
"ENSG00000286871" 0.122785699852193 1.31606306299041 8.09938723335707 0.162489213698814 0.870920621624349 NA NA
"ENSG00000286872" 1.32189336148922 -1.85618892393628 1.39602321596747 -1.32962611416881 0.183641489622251 NA NA
"ENSG00000286873" 4.91395201640824 -0.685040556670752 0.592326920424037 -1.15652443448011 0.247466710978686 NA NA
"ENSG00000286874" 0.703141920364749 -2.26255986367176 1.65065794732452 -1.3707018267104 0.170467925153427 NA NA
"ENSG00000286875" 0.0171149362079666 0 8.1030458415403 0 1 NA NA
"ENSG00000286876" 0 NA NA NA NA NA NA
"ENSG00000286877" 0.0145588991855777 0 8.1030458415403 0 1 NA NA
"ENSG00000286878" 0.0188382841531946 0 8.10304584153767 0 1 NA NA
"ENSG00000286879" 1.5670951373131 0.135310803114525 0.948110573467064 0.142716268440841 0.886514267885686 NA NA
"ENSG00000286880" 0.013355844099843 0 8.1030458415403 0 1 NA NA
"ENSG00000286881" 2.42965724614503 0.219316472425508 0.737806173750137 0.297254862087642 0.766271939747031 NA NA
"ENSG00000286882" 0 NA NA NA NA NA NA
"ENSG00000286883" 1.85005716472293 0.239733873668257 0.775921398642148 0.308966699575225 0.757346858188419 NA NA
"ENSG00000286884" 0 NA NA NA NA NA NA
"ENSG00000286885" 3.65741721072351 -1.11079595999183 0.775621614000009 -1.43213641799288 0.152104783821235 NA NA
"ENSG00000286886" 0 NA NA NA NA NA NA
"ENSG00000286887" 0.158360088358809 1.05149320981885 8.10304584148429 0.129765180944138 0.896752211514902 NA NA
"ENSG00000286888" 0.40896548903725 0.521485102509216 3.05232786796511 0.170848324645044 0.864343030072526 NA NA
"ENSG00000286889" 0.0698473288471834 0 8.10304584150901 0 1 NA NA
"ENSG00000286890" 0.126457788737699 0.0897491834746552 8.10304584149637 0.0110759812088242 0.991162826284962 NA NA
"ENSG00000286891" 0.261963062817479 -1.47688012807757 3.73938663232204 -0.394952507802189 0.692877937809747 NA NA
"ENSG00000286892" 0.0733361432807159 -0.542517736744634 8.10286621582008 -0.0669538065043477 0.9466184777028 NA NA
"ENSG00000286893" 0.137855024778911 0 8.10304584146297 0 1 NA NA
"ENSG00000286894" 0 NA NA NA NA NA NA
"ENSG00000286895" 0.788103174215588 -0.382028027012062 1.46944802660471 -0.259980632247859 0.794878713273892 NA NA
"ENSG00000286896" 0.0111582819844231 0 8.1030458415403 0 1 NA NA
"ENSG00000286897" 0 NA NA NA NA NA NA
"ENSG00000286898" 0.010399839673666 0 8.1030458415403 0 1 NA NA
"ENSG00000286899" 0.257278947482284 0.370773828047088 4.46850957524792 0.0829748312728001 0.933871552322353 NA NA
"ENSG00000286900" 0.166147897392618 -0.587571456063247 8.10238483494053 -0.0725183347906926 0.942189414830373 NA NA
"ENSG00000286901" 0 NA NA NA NA NA NA
"ENSG00000286902" 0.0500966216472324 0 8.10304584154004 0 1 NA NA
"ENSG00000286903" 0.203336681497332 -0.230724926907951 8.10304584148838 -0.0284738518603235 0.977284222763695 NA NA
"ENSG00000286904" 0.508606871988212 -1.04483532772324 2.32195907510485 -0.44998007885908 0.652724804857072 NA NA
"ENSG00000286905" 6.25744809755899 -1.58139041170184 0.762959372503224 -2.07270592471181 0.0381996560599728 NA NA
"ENSG00000286906" 0 NA NA NA NA NA NA
"ENSG00000286907" 0.0706412993360811 0 8.10304584152631 0 1 NA NA
"ENSG00000286908" 0 NA NA NA NA NA NA
"ENSG00000286909" 2.45312586549441 0.519237017510983 0.697512261460001 0.744412745410581 0.456626810597825 NA NA
"ENSG00000286910" 0.406672759861881 0.157673228980944 2.35312114446842 0.0670059972694533 0.946576928802287 NA NA
"ENSG00000286911" 0 NA NA NA NA NA NA
"ENSG00000286912" 0.041706584926242 0.0898514328928709 8.10304584153963 0.0110885998487451 0.991152758685247 NA NA
"ENSG00000286913" 0.548612825957625 1.00536723148425 2.00553276838207 0.501296836099726 0.616162231642297 NA NA
"ENSG00000286914" 0 NA NA NA NA NA NA
"ENSG00000286915" 0.0462757909718092 1.31973096078855 8.09964022830024 0.162936985296877 0.870568049877216 NA NA
"ENSG00000286916" 0 NA NA NA NA NA NA
"ENSG00000286917" 0 NA NA NA NA NA NA
"ENSG00000286918" 0.746536007835825 0.638114026177877 1.69661389414705 0.376110338586306 0.706834868597671 NA NA
"ENSG00000286919" 0 NA NA NA NA NA NA
"ENSG00000286921" 0.138026636796789 0.0897267756394233 8.10304584147027 0.0110732158493062 0.991165032587325 NA NA
"ENSG00000286922" 0 NA NA NA NA NA NA
"ENSG00000286923" 0.785556255003396 -0.55715462522118 1.48327449251069 -0.375624759971501 0.707195880753956 NA NA
"ENSG00000286924" 0.0723257599718622 1.37203689743409 8.10304584153131 0.16932360056534 0.865542113432608 NA NA
"ENSG00000286926" 0.0407581381664169 0 8.10304584152815 0 1 NA NA
"ENSG00000286927" 0.312495608364857 0.261246431494031 4.19509800334247 0.0622742141627874 0.950344462728074 NA NA
"ENSG00000286928" 0.908688789118309 -1.01185133792007 1.51163628835711 -0.669374865973732 0.503256380492968 NA NA
"ENSG00000286929" 0 NA NA NA NA NA NA
"ENSG00000286932" 0.03977611325405 0.0898594252375973 8.1030458415403 0.011089586187077 0.991151971749506 NA NA
"ENSG00000286933" 0.0512210801462281 1.11140283742613 8.09961530591372 0.13721674369086 0.890859476542498 NA NA
"ENSG00000286934" 0.101590253302969 -0.953696357314502 8.10139055736491 -0.117720081578773 0.906289454619013 NA NA
"ENSG00000286935" 0.00992447624296523 0 8.1030458415403 0 1 NA NA
"ENSG00000286936" 0 NA NA NA NA NA NA
"ENSG00000286937" 0 NA NA NA NA NA NA
"ENSG00000286938" 0.563622369252364 0.386647237131395 1.88109713864067 0.205543472045679 0.837147537289566 NA NA
"ENSG00000286939" 0.0224411978692878 0 8.10304584153713 0 1 NA NA
"ENSG00000286941" 0 NA NA NA NA NA NA
"ENSG00000286942" 0.0283105843088793 0.0898744172979806 8.10304584153473 0.0110914363630156 0.991150495613475 NA NA
"ENSG00000286943" 0.11274814505687 0.089773132785399 8.10304584152504 0.0110789368024238 0.991160468207146 NA NA
"ENSG00000286944" 1.14836659660092 -1.3409702165217 1.35252042413061 -0.991460234239099 0.321460900608871 NA NA
"ENSG00000286945" 0 NA NA NA NA NA NA
"ENSG00000286946" 0 NA NA NA NA NA NA
"ENSG00000286947" 0 NA NA NA NA NA NA
"ENSG00000286948" 0.0110535018371743 0 8.103045841537 0 1 NA NA
"ENSG00000286950" 0.0769975049362043 0 8.10304584151952 0 1 NA NA
"ENSG00000286951" 0.073343056450551 0.0898173826985936 8.10304584153664 0.0110843977011934 0.991156111307858 NA NA
"ENSG00000286952" 0.0461413398496783 0.998326298191027 8.09957389412759 0.12325664426802 0.90190387183555 NA NA
"ENSG00000286953" 0 NA NA NA NA NA NA
"ENSG00000286954" 0.104146967220519 0.0897824448396045 8.10304584152794 0.0110800860066065 0.991159551331149 NA NA
"ENSG00000286955" 0.280008515726663 -0.819057335739497 4.01593023309721 -0.203952082879641 0.838390944105079 NA NA
"ENSG00000286956" 0.0126043354413591 0.0898944277428055 8.1030458415403 0.0110939058596906 0.991148525361426 NA NA
"ENSG00000286957" 0.120481983987097 -0.156767998114337 8.09878221701828 -0.0193569840395158 0.98455632573619 NA NA
"ENSG00000286958" 0 NA NA NA NA NA NA
"ENSG00000286959" 0.00886594486577857 0 8.10304584154009 0 1 NA NA
"ENSG00000286960" 0.0520099001589667 1.06969126731786 8.10196270551514 0.132028658511314 0.89496162395292 NA NA
"ENSG00000286961" 0.114649651539684 -0.941113291517704 8.10023395219787 -0.116183470387586 0.907507136748598 NA NA
"ENSG00000286962" 0 NA NA NA NA NA NA
"ENSG00000286963" 0 NA NA NA NA NA NA
"ENSG00000286964" 5.22285681793685 -0.397712900605022 0.567801113359203 -0.700444030924998 0.483650046740604 NA NA
"ENSG00000286965" 0.91189071301303 -0.108613229939206 1.27890358435478 -0.0849268320676438 0.932319559939447 NA NA
"ENSG00000286966" 1.6457829961624 -1.35470091290253 1.03484471854691 -1.30908617362879 0.190505162201316 NA NA
"ENSG00000286967" 0 NA NA NA NA NA NA
"ENSG00000286968" 0 NA NA NA NA NA NA
"ENSG00000286969" 0 NA NA NA NA NA NA
"ENSG00000286970" 0.0289939506263015 0 8.10304584153739 0 1 NA NA
"ENSG00000286971" 0 NA NA NA NA NA NA
"ENSG00000286972" 0 NA NA NA NA NA NA
"ENSG00000286973" 0 NA NA NA NA NA NA
"ENSG00000286974" 0.0262724883206248 0.0898800150181352 8.1030458415403 0.0110921271798026 0.991149944455331 NA NA
"ENSG00000286975" 0.203158515493022 -1.23599962251387 8.09858941718475 -0.152619124003391 0.878698642907339 NA NA
"ENSG00000286976" 0.0850642125924469 -0.230644753857963 8.1030458415403 -0.0284639576732445 0.977292113984326 NA NA
"ENSG00000286977" 0.511756766199229 -1.11220803044938 1.80527286876197 -0.616088597848431 0.53783604703883 NA NA
"ENSG00000286978" 0.0163236092191201 0.0898923687241808 8.1030458415403 0.0110936517554112 0.991148728094831 NA NA
"ENSG00000286979" 0.010399839673666 0 8.1030458415403 0 1 NA NA
"ENSG00000286980" 0 NA NA NA NA NA NA
"ENSG00000286981" 0.0558298735008683 0.0898276409045893 8.10304584152012 0.0110856636703585 0.991155101272665 NA NA
"ENSG00000286982" 0 NA NA NA NA NA NA
"ENSG00000286983" 0.0850259755173538 -0.230646812876584 8.1030458415403 -0.0284642117775235 0.977291911320561 NA NA
"ENSG00000286984" 0.0146475471832474 0 8.1030458415403 0 1 NA NA
"ENSG00000286985" 0.876453115972754 -2.0728861359673 1.47169916834249 -1.40849854410253 0.158983497769345 NA NA
"ENSG00000286986" 0 NA NA NA NA NA NA
"ENSG00000286987" 0 NA NA NA NA NA NA
"ENSG00000286988" 0 NA NA NA NA NA NA
"ENSG00000286989" 0.0136372806150015 0.0898923687241807 8.1030458415403 0.0110936517554112 0.991148728094831 NA NA
"ENSG00000286990" 0.816409903251885 -1.33245870865231 2.01576892183259 -0.661017586996495 0.508601035021915 NA NA
"ENSG00000286991" 0.00992447624296523 0 8.1030458415403 0 1 NA NA
"ENSG00000286992" 0 NA NA NA NA NA NA
"ENSG00000286993" 0.0111582819844231 0 8.1030458415403 0 1 NA NA
"ENSG00000286994" 0.890010731798218 -0.0918069627143733 1.23656183565973 -0.0742437297245171 0.940816450554445 NA NA
"ENSG00000286995" 0.0178928294491029 0 8.10304584151932 0 1 NA NA
"ENSG00000286997" 0.0989777906048554 -0.232446492016397 8.10301008804812 -0.0286864374461601 0.977114673267474 NA NA
"ENSG00000286998" 0.061958884510082 0 8.10304584151243 0 1 NA NA
"ENSG00000286999" 0.0130470327679838 0 8.1030458415403 0 1 NA NA
"ENSG00000287000" 0.00843519566997121 0.0898944277428022 8.1030458415403 0.0110939058596902 0.991148525361426 NA NA
"ENSG00000287002" 0 NA NA NA NA NA NA
"ENSG00000287003" 0 NA NA NA NA NA NA
"ENSG00000287004" 0 NA NA NA NA NA NA
"ENSG00000287005" 0.270469474691284 0.956653339969156 4.37202864015441 0.218812230821839 0.82679631892296 NA NA
"ENSG00000287006" 0 NA NA NA NA NA NA
"ENSG00000287007" 0.0238628009814532 -0.230578866884795 8.1030458415403 -0.0284558265365761 0.977298599065858 NA NA
"ENSG00000287008" 0.0697410090252941 1.01685196635647 8.10084119462418 0.125524243955216 0.900108532927826 NA NA
"ENSG00000287009" 0.703267261177817 -0.14276737840298 1.64623621132425 -0.0867235074899347 0.930891290536769 NA NA
"ENSG00000287010" 0 NA NA NA NA NA NA
"ENSG00000287011" 0.0451896776378962 0 8.1030458415403 0 1 NA NA
"ENSG00000287012" 0 NA NA NA NA NA NA
"ENSG00000287014" 0.581339932125396 -1.33100322887399 1.93358258406913 -0.688361200519795 0.491225350654621 NA NA
"ENSG00000287015" 0 NA NA NA NA NA NA
"ENSG00000287016" 2.32134576993055 0.795051174858628 0.768999875209779 1.03387685809668 0.301193734965547 NA NA
"ENSG00000287017" 0 NA NA NA NA NA NA
"ENSG00000287018" 0.0248603118627973 0.0898779559995104 8.1030458415403 0.0110918730755231 0.99115014718874 NA NA
"ENSG00000287019" 0 NA NA NA NA NA NA
"ENSG00000287020" 0 NA NA NA NA NA NA
"ENSG00000287021" 1.71671550348049 -0.0819148284626812 1.01440702920073 -0.0807514401070577 0.935639627065336 NA NA
"ENSG00000287022" 0.690749489668812 -0.105121254742617 1.39857064405976 -0.0751633499452495 0.940084744342098 NA NA
"ENSG00000287023" 0.00936076753541151 0 8.1030458415391 0 1 NA NA
"ENSG00000287024" 0.62607390241808 1.37270134883142 1.5508818510265 0.885110202252256 0.376097197464597 NA NA
"ENSG00000287025" 0.0110535018371743 0 8.103045841537 0 1 NA NA
"ENSG00000287026" 0.0256263126097232 0 8.1030458415403 0 1 NA NA
"ENSG00000287027" 0 NA NA NA NA NA NA
"ENSG00000287028" 0 NA NA NA NA NA NA
"ENSG00000287029" 0 NA NA NA NA NA NA
"ENSG00000287030" 0.0136681528792657 0 8.1030458415403 0 1 NA NA
"ENSG00000287031" 0.128121775180851 1.01201769142695 8.10052173893791 0.124932408558617 0.900577061045416 NA NA
"ENSG00000287032" 0.319908740766603 -0.384188814434702 3.0508590416586 -0.125928077695074 0.899788856805616 NA NA
"ENSG00000287033" 0.132884967686617 0 8.10304584148471 0 1 NA NA
"ENSG00000287034" 0.013068165174519 0 8.1030458415403 0 1 NA NA
"ENSG00000287035" 0.0715461695925664 -0.23062828211467 8.1030458415403 -0.0284619248890773 0.977293735254569 NA NA
"ENSG00000287037" 0.0466135952193423 -0.230608246437463 8.10304584153494 -0.0284594522784755 0.977295707313536 NA NA
"ENSG00000287038" 0.293309591810397 -0.398783719416544 4.63892392335096 -0.0859647034540026 0.931494475886097 NA NA
"ENSG00000287039" 0.0130470327679838 0 8.1030458415403 0 1 NA NA
"ENSG00000287040" 0 NA NA NA NA NA NA
"ENSG00000287041" 0.188191908882463 0.0897608463203593 8.10304584148088 0.0110774205251139 0.991161677947166 NA NA
"ENSG00000287042" 0.0747840266560706 0.0898101938242322 8.10304584149489 0.011083510519504 0.99115681913295 NA NA
"ENSG00000287043" 0 NA NA NA NA NA NA
"ENSG00000287044" 0.143994863153449 -0.230745939927197 8.10304584149182 -0.0284764450850885 0.977282154508368 NA NA
"ENSG00000287045" 1.00635189782085 -1.16453657669069 1.28993944109953 -0.90278391340453 0.36664059045286 NA NA
"ENSG00000287046" 0.023271930442037 0 8.10304584152443 0 1 NA NA
"ENSG00000287047" 0.0101711875132875 0 8.10304584154004 0 1 NA NA
"ENSG00000287048" 0.0144143174891462 0 8.1030458415403 0 1 NA NA
"ENSG00000287049" 0 NA NA NA NA NA NA
"ENSG00000287050" 0 NA NA NA NA NA NA
"ENSG00000287051" 0.211900695447505 0 8.10304584143783 0 1 NA NA
"ENSG00000287052" 0.0163236092191201 0.0898923687241808 8.1030458415403 0.0110936517554112 0.991148728094831 NA NA
"ENSG00000287053" 0 NA NA NA NA NA NA
"ENSG00000287054" 0.125464574905648 0.938954472438286 8.09472645761489 0.11599582485644 0.907655850741891 NA NA
"ENSG00000287055" 0.126235379680748 0.089734153126099 8.10304584152796 0.011074126307692 0.991164306191175 NA NA
"ENSG00000287056" 0.0146684600048482 0 8.10304584152859 0 1 NA NA
"ENSG00000287057" 0 NA NA NA NA NA NA
"ENSG00000287058" 0 NA NA NA NA NA NA
"ENSG00000287059" 0.0418558976060274 0.0898614842562217 8.1030458415403 0.0110898402913564 0.991151769016091 NA NA
"ENSG00000287060" 0.0466038762021681 0.0898462135629156 8.10304584153781 0.0110879557292328 0.991153272586668 NA NA
"ENSG00000287061" 0.143342980313369 0.414044734941362 8.10227215199243 0.0511022991050163 0.959244003967607 NA NA
"ENSG00000287062" 0 NA NA NA NA NA NA
"ENSG00000287063" 0.541902116481648 0.00650644042777162 1.82593594738265 0.00356334538300654 0.997156867750838 NA NA
"ENSG00000287064" 0.214151818352005 -0.526855482636881 8.10249811580756 -0.0650238327867071 0.948155024586901 NA NA
"ENSG00000287065" 0.0712046169981369 1.85637374668561 8.09162658664234 0.229419107123666 0.818543186820727 NA NA
"ENSG00000287066" 0 NA NA NA NA NA NA
"ENSG00000287067" 0.0235617568579667 0.0898779559995104 8.1030458415403 0.0110918730755231 0.99115014718874 NA NA
"ENSG00000287068" 0 NA NA NA NA NA NA
"ENSG00000287069" 2.23137563575295 0.789605272985664 0.685343350432477 1.15213093187144 0.249267274141852 NA NA
"ENSG00000287070" 0.333311260879739 -1.12241767937086 3.82326698420048 -0.293575542594649 0.769082266830365 NA NA
"ENSG00000287072" 0 NA NA NA NA NA NA
"ENSG00000287073" 0 NA NA NA NA NA NA
"ENSG00000287074" 0.0539596600393777 1.36319200827605 8.10249866788917 0.168243410354202 0.866391791123425 NA NA
"ENSG00000287075" 0.0215735006292583 1.0065709177724 8.10014355045134 0.124265812266538 0.901104815307892 NA NA
"ENSG00000287076" 0.0181664716958462 1.3539468787884 8.10191635813546 0.167114398487816 0.8672800369735 NA NA
"ENSG00000287077" 0.529036206485251 0.798109138114545 1.7905526593055 0.445733407485545 0.655789829732407 NA NA
"ENSG00000287078" 0.461323540089295 -1.87890113016975 2.68380660153988 -0.70008812449142 0.483872271705498 NA NA
"ENSG00000287079" 0.0695825967945112 0 8.1030458415159 0 1 NA NA
"ENSG00000287081" 0 NA NA NA NA NA NA
"ENSG00000287082" 0.00881101099143422 0 8.1030458415403 0 1 NA NA
"ENSG00000287083" 0 NA NA NA NA NA NA
"ENSG00000287084" 0.0110535018371743 0 8.103045841537 0 1 NA NA
"ENSG00000287085" 0.561440163977857 -0.839278601960547 1.95528849220282 -0.429235176961033 0.667752085714001 NA NA
"ENSG00000287086" 0 NA NA NA NA NA NA
"ENSG00000287087" 0.10206730515587 0.089786012815016 8.10304584148811 0.0110805263318771 0.99115920002398 NA NA
"ENSG00000287088" 0.0202010385908758 0 8.1030458415403 0 1 NA NA
"ENSG00000287089" 0.0875705265248973 0 8.10304584150167 0 1 NA NA
"ENSG00000287090" 0 NA NA NA NA NA NA
"ENSG00000287091" 0.48129493006577 1.45581189674487 2.64649864778792 0.550089794287902 0.582257786299086 NA NA
"ENSG00000287092" 0 NA NA NA NA NA NA
"ENSG00000287093" 0.0537700072668054 1.53858414809127 8.09258708829996 0.190122655623406 0.849213017239295 NA NA
"ENSG00000287094" 0 NA NA NA NA NA NA
"ENSG00000287095" 0 NA NA NA NA NA NA
"ENSG00000287096" 0.056301382574635 0.0898299841573876 8.10304584153868 0.0110859528520611 0.991154870553226 NA NA
"ENSG00000287097" 0.0224460624955917 0 8.10304584152704 0 1 NA NA
"ENSG00000287098" 0 NA NA NA NA NA NA
"ENSG00000287099" 0.173121837258788 0 8.1030458414746 0 1 NA NA
"ENSG00000287100" 0.184999762311481 0 8.10304584144472 0 1 NA NA
"ENSG00000287101" 0.00894641472455145 0 8.10304584153714 0 1 NA NA
"ENSG00000287102" 0 NA NA NA NA NA NA
"ENSG00000287103" 0 NA NA NA NA NA NA
"ENSG00000287104" 3.10587252202105 -0.0177356694146809 0.631794152741406 -0.0280719112985209 0.977604796778198 NA NA
"ENSG00000287105" 0 NA NA NA NA NA NA
"ENSG00000287106" 0 NA NA NA NA NA NA
"ENSG00000287107" 0 NA NA NA NA NA NA
"ENSG00000287108" 0.258704587701042 -1.57928552788897 4.45478733692943 -0.3545142356846 0.722953537373104 NA NA
"ENSG00000287109" 0.0773876515814132 0 8.10304584151865 0 1 NA NA
"ENSG00000287111" 0 NA NA NA NA NA NA
"ENSG00000287112" 0 NA NA NA NA NA NA
"ENSG00000287113" 0 NA NA NA NA NA NA
"ENSG00000287114" 0.0420846437288191 0.0898444779630613 8.10304584153184 0.0110877415381963 0.991153443475885 NA NA
"ENSG00000287117" 6.56912255732222 0.488618256493331 0.468966377562313 1.04190466496376 0.297455881109298 NA NA
"ENSG00000287118" 0.0347893739211015 0 8.10304584153591 0 1 NA NA
"ENSG00000287119" 0.00981666663675529 0 8.1030458415403 0 1 NA NA
"ENSG00000287120" 0 NA NA NA NA NA NA
"ENSG00000287121" 0 NA NA NA NA NA NA
"ENSG00000287122" 0 NA NA NA NA NA NA
"ENSG00000287123" 0.00886594486577857 0 8.10304584154009 0 1 NA NA
"ENSG00000287124" 0 NA NA NA NA NA NA
"ENSG00000287125" 0.33564319910414 0.531396383543582 3.26469552938205 0.162770579602615 0.870699073379929 NA NA
"ENSG00000287126" 8.3331074189374 -1.41008998895255 0.540475303759957 -2.60898135241868 0.00908121908994239 NA NA
"ENSG00000287127" 0.90787896136713 -1.43288112729088 1.4011499267269 -1.02264654192867 0.306474995511227 NA NA
"ENSG00000287128" 0.0163236092191201 0.0898923687241808 8.1030458415403 0.0110936517554112 0.991148728094831 NA NA
"ENSG00000287129" 0.128902097858134 -0.230707968842957 8.10304584149129 -0.0284717590589982 0.977285891900839 NA NA
"ENSG00000287130" 0 NA NA NA NA NA NA
"ENSG00000287131" 0 NA NA NA NA NA NA
"ENSG00000287132" 0.521678344759663 -2.04696497230309 2.02434620757257 -1.0111733677994 0.311933460061226 NA NA
"ENSG00000287133" 0.372562260351535 0.400020867026598 3.41534146246862 0.117124706686711 0.906761231376039 NA NA
"ENSG00000287134" 0.06627003425388 0.089817596883041 8.103045841522 0.0110844241337984 0.991156090218987 NA NA
"ENSG00000287135" 0.0123163059405553 0 8.1030458415403 0 1 NA NA
"ENSG00000287136" 0 NA NA NA NA NA NA
"ENSG00000287137" 0 NA NA NA NA NA NA
"ENSG00000287138" 0 NA NA NA NA NA NA
"ENSG00000287139" 0.038705513911461 0 8.1030458415403 0 1 NA NA
"ENSG00000287140" 0.00945465382613522 0 8.1030458415403 0 1 NA NA
"ENSG00000287141" 0.0177798504306693 0 8.10304584152342 0 1 NA NA
"ENSG00000287142" 0.102679088637996 -0.230687949280677 8.10304584153716 -0.0284692884369657 0.977287862373248 NA NA
"ENSG00000287143" 0.0832734467062279 0.75708023407329 8.10150328695704 0.0934493522075276 0.925546584626376 NA NA
"ENSG00000287144" 0 NA NA NA NA NA NA
"ENSG00000287145" 0 NA NA NA NA NA NA
"ENSG00000287146" 0.0117105097379052 0.0898923687241808 8.1030458415403 0.0110936517554112 0.991148728094831 NA NA
"ENSG00000287147" 0.0165434135685007 0 8.10304584153354 0 1 NA NA
"ENSG00000287149" 0 NA NA NA NA NA NA
"ENSG00000287150" 0 NA NA NA NA NA NA
"ENSG00000287152" 0.0106008753310464 0 8.10304584153717 0 1 NA NA
"ENSG00000287153" 0.00880495685168251 0 8.1030458415403 0 1 NA NA
"ENSG00000287154" 0.0216807042704731 0 8.1030458415395 0 1 NA NA
"ENSG00000287155" 0 NA NA NA NA NA NA
"ENSG00000287156" 0.0961814664199736 1.80460566745282 8.08506536432648 0.223202359676056 0.823378015510817 NA NA
"ENSG00000287157" 0.0402685181567973 1.09066531709373 8.10075788101 0.134637441720175 0.892898536907473 NA NA
"ENSG00000287158" 0.0249792662548068 0 8.1030458415403 0 1 NA NA
"ENSG00000287159" 0.305130348201269 -0.112903026742749 4.21233957933624 -0.0268029261687728 0.978616919312552 NA NA
"ENSG00000287161" 0.0136372806150015 0.0898923687241807 8.1030458415403 0.0110936517554112 0.991148728094831 NA NA
"ENSG00000287162" 0.0258315856783009 0 8.10304584153554 0 1 NA NA
"ENSG00000287163" 0 NA NA NA NA NA NA
"ENSG00000287164" 0.0218128704516235 0 8.10304584153767 0 1 NA NA
"ENSG00000287165" 0.117757038024236 0.0897598592704634 8.10304584145971 0.011077298712936 0.991161775133259 NA NA
"ENSG00000287166" 0.880446613888083 1.12448929185314 1.21397863700588 0.926284250459752 0.354298278538046 NA NA
"ENSG00000287167" 0 NA NA NA NA NA NA
"ENSG00000287168" 4.62493306191728 -0.311111195551747 0.528206239641069 -0.588995684267486 0.555864168699645 NA NA
"ENSG00000287169" 0.0202743315669393 0.0898807026113862 8.10304584153831 0.0110922120359525 0.991149876754084 NA NA
"ENSG00000287170" 0.0545374919688724 0.0898290792358692 8.10304584153857 0.0110858411753491 0.991154959652876 NA NA
"ENSG00000287171" 0.201394837908034 -0.909194436397812 6.7018609762559 -0.135662980718193 0.892087714200664 NA NA
"ENSG00000287172" 0.0139298105332532 0.0898923687241808 8.1030458415403 0.0110936517554112 0.991148728094831 NA NA
"ENSG00000287173" 0.101393959931821 0.372910073799353 8.10236289124524 0.0460248545769641 0.963290439809297 NA NA
"ENSG00000287174" 0 NA NA NA NA NA NA
"ENSG00000287175" 0.422277281217827 4.4499657571906 4.87931120518559 0.912006955502512 0.36176505608304 NA NA
"ENSG00000287176" 0.0486741850501031 0 8.1030458415403 0 1 NA NA
"ENSG00000287177" 0.0170484198135824 0 8.10304584152269 0 1 NA NA
"ENSG00000287178" 0 NA NA NA NA NA NA
"ENSG00000287179" 0 NA NA NA NA NA NA
"ENSG00000287180" 0.0819221319661813 0 8.1030458415076 0 1 NA NA
"ENSG00000287181" 0 NA NA NA NA NA NA
"ENSG00000287182" 0.652699715327011 -0.999001783878798 1.58898334445308 -0.628705006484915 0.529542199876974 NA NA
"ENSG00000287183" 0.0498966732963957 0.0898439370120978 8.10304584153715 0.0110876747792228 0.991153496738565 NA NA
"ENSG00000287184" 0 NA NA NA NA NA NA
"ENSG00000287185" 0.169166419791416 1.05143757764393 8.10304584149967 0.129758315355814 0.896757643536283 NA NA
"ENSG00000287186" 0 NA NA NA NA NA NA
"ENSG00000287187" 0.0339462725378452 0 8.10304584153807 0 1 NA NA
"ENSG00000287188" 0.050784329103755 0 8.10304584151972 0 1 NA NA
"ENSG00000287189" 0.325221127152193 0.369678710228274 2.76699076268146 0.133603160232462 0.893716385091982 NA NA
"ENSG00000287190" 2.06466698195974 0.368519731695646 0.780954481810914 0.471883752867524 0.63700976550605 NA NA
"ENSG00000287191" 0.0427032586702365 0.0898614842562221 8.1030458415403 0.0110898402913565 0.991151769016091 NA NA
"ENSG00000287192" 0.0816889411777392 1.05156694207404 8.10304584152787 0.129774280269376 0.896745012178776 NA NA
"ENSG00000287193" 0.774480408173557 -2.19540767794442 1.62795775077225 -1.34856551215963 0.177476564410282 NA NA
"ENSG00000287194" 0 NA NA NA NA NA NA
"ENSG00000287195" 0.0234585581746816 0 8.1030458415403 0 1 NA NA
"ENSG00000287196" 0 NA NA NA NA NA NA
"ENSG00000287197" 0.0145588991855777 0 8.1030458415403 0 1 NA NA
"ENSG00000287198" 0 NA NA NA NA NA NA
"ENSG00000287199" 0 NA NA NA NA NA NA
"ENSG00000287200" 1.21082633045579 0.247575438687565 0.908221404327676 0.27259370623492 0.785165550482408 NA NA
"ENSG00000287201" 0 NA NA NA NA NA NA
"ENSG00000287202" 0.149624211431158 -0.844507207767102 8.10108173215668 -0.104246227317383 0.916973949693368 NA NA
"ENSG00000287203" 0 NA NA NA NA NA NA
"ENSG00000287204" 0 NA NA NA NA NA NA
"ENSG00000287205" 0 NA NA NA NA NA NA
"ENSG00000287206" 0.0136372806150015 0.0898923687241807 8.1030458415403 0.0110936517554112 0.991148728094831 NA NA
"ENSG00000287207" 0.67090753786441 1.22406773081095 1.54668918220262 0.791411580876111 0.428703854177953 NA NA
"ENSG00000287208" 0 NA NA NA NA NA NA
"ENSG00000287209" 0 NA NA NA NA NA NA
"ENSG00000287210" 0.0112725434963834 0 8.10304584153469 0 1 NA NA
"ENSG00000287211" 0 NA NA NA NA NA NA
"ENSG00000287212" 0 NA NA NA NA NA NA
"ENSG00000287213" 0.109025648878253 0 8.10304584151279 0 1 NA NA
"ENSG00000287214" 0.602823706566034 -0.244904503829324 1.84700010821192 -0.132595825382173 0.894513034130322 NA NA
"ENSG00000287215" 0.0965136386424853 0.313522519880231 8.096168806569 0.0387248002568632 0.969109800490574 NA NA
"ENSG00000287216" 0.0602929947851797 0 8.10304584153029 0 1 NA NA
"ENSG00000287217" 0 NA NA NA NA NA NA
"ENSG00000287218" 0 NA NA NA NA NA NA
"ENSG00000287219" 0.0200242268502017 0 8.1030458415403 0 1 NA NA
"ENSG00000287220" 0 NA NA NA NA NA NA
"ENSG00000287221" 0.388707035896249 0.883871324854161 2.67990865051109 0.329813975071723 0.741540527119865 NA NA
"ENSG00000287223" 3.25668322119338 -1.24917992142611 0.69829821730958 -1.78889175206401 0.0736322503735946 NA NA
"ENSG00000287224" 0.179748666647527 0 8.10304584149534 0 1 NA NA
"ENSG00000287225" 0 NA NA NA NA NA NA
"ENSG00000287226" 0.391983079857578 0.0898388868147047 2.46867393433238 0.036391556440604 0.970970146705854 NA NA
"ENSG00000287227" 0 NA NA NA NA NA NA
"ENSG00000287229" 0.163360528619089 0.0896939731358608 8.10304584145363 0.0110691676797635 0.991168262361358 NA NA
"ENSG00000287230" 0 NA NA NA NA NA NA
"ENSG00000287231" 0.00981666663675529 0 8.1030458415403 0 1 NA NA
"ENSG00000287232" 1.44162605658637 0.304398763723672 0.956609917675776 0.318205736841254 0.750328881394097 NA NA
"ENSG00000287233" 0.257605297673853 -1.1576637508797 4.43997868369175 -0.260736330814346 0.794295846914552 NA NA
"ENSG00000287234" 3.35699482513994 -0.1875935287984 0.638364300066824 -0.293865945791083 0.768860341051562 NA NA
"ENSG00000287235" 0 NA NA NA NA NA NA
"ENSG00000287236" 0.124833483723797 0.0897483724563634 8.10304584151344 0.011075881120722 0.991162906138816 NA NA
"ENSG00000287237" 0 NA NA NA NA NA NA
"ENSG00000287238" 3.55164422960348 0.210396545192522 0.699668784090973 0.300708778176912 0.763636574421142 NA NA
"ENSG00000287239" 0 NA NA NA NA NA NA
"ENSG00000287240" 0 NA NA NA NA NA NA
"ENSG00000287241" 0.025582024036376 0.0898756146365627 8.10304584152984 0.0110915841270366 0.991150377722095 NA NA
"ENSG00000287242" 0.688521716662421 1.47096994362009 1.23330755164757 1.19270326501693 0.232985606487417 NA NA
"ENSG00000287244" 0.172004407173614 0.405160823524809 8.10093297981225 0.0500140939981211 0.96011115699166 NA NA
"ENSG00000287245" 0.103642907523492 0.669041465291719 8.09894602295347 0.0826084608288002 0.934162873504454 NA NA
"ENSG00000287246" 0.0112725434963834 0 8.10304584153469 0 1 NA NA
"ENSG00000287247" 0 NA NA NA NA NA NA
"ENSG00000287248" 0.598259879507412 -0.150107175563928 1.68773002541069 -0.0889402767645858 0.9291293741412 NA NA
"ENSG00000287249" 0.371399710347062 -1.55430860428202 2.20682287176259 -0.704319600893292 0.48123376240146 NA NA
"ENSG00000287250" 0.473401767642879 -0.824277962534509 2.23557534406135 -0.368709542590074 0.712344235194033 NA NA
"ENSG00000287251" 0.0200415643108086 0 8.1030458415403 0 1 NA NA
"ENSG00000287252" 1.41083259051026 1.18060429253326 0.943153018112871 1.25176325565442 0.210656142916634 NA NA
"ENSG00000287253" 0 NA NA NA NA NA NA
"ENSG00000287254" 0.0900310027289997 -0.551116943536035 8.10304584151231 -0.0680135537075003 0.945774844970737 NA NA
"ENSG00000287255" 0.0144143174891462 0 8.1030458415403 0 1 NA NA
"ENSG00000287256" 0.0222068740504891 0 8.1030458415403 0 1 NA NA
"ENSG00000287257" 0 NA NA NA NA NA NA
"ENSG00000287258" 1.02054903283492 -2.86037765061333 1.45013783122738 -1.972486745065 0.0485540679770282 NA NA
"ENSG00000287259" 0.0238393403925532 0 8.10304584153923 0 1 NA NA
"ENSG00000287260" 0.55424723292944 0.899441492676328 1.65219892453911 0.544390556922335 0.58617274258954 NA NA
"ENSG00000287262" 0.486628653214576 -0.679984374905721 2.05128056097355 -0.331492623604347 0.740272411841514 NA NA
"ENSG00000287263" 1.05667984573874 0.754807026625875 0.917837882690101 0.822375106607719 0.410863442610836 NA NA
"ENSG00000287264" 0.425800920525938 0.622058718444825 2.2224783677629 0.279894161161612 0.779558706980175 NA NA
"ENSG00000287265" 0.791381918083904 -1.45812092307859 1.73033404146042 -0.842681752852717 0.399406455008219 NA NA
"ENSG00000287266" 0 NA NA NA NA NA NA
"ENSG00000287267" 0.00894641472455145 0 8.10304584153714 0 1 NA NA
"ENSG00000287268" 0.0911874652359171 0.0897816855476937 8.10304584151583 0.0110799923021166 0.991159626091925 NA NA
"ENSG00000287269" 0.22084127706332 0.0231215608659314 4.6768938728754 0.00494378566082708 0.996055445817466 NA NA
"ENSG00000287270" 0.0109184814739803 0 8.1030458415403 0 1 NA NA
"ENSG00000287271" 1.97148287547596 -0.196623273510879 0.951987130361683 -0.206539844121818 0.83636924450469 NA NA
"ENSG00000287272" 0.424758637069675 -1.2589598345796 2.4382070551301 -0.516346563730379 0.605612380124724 NA NA
"ENSG00000287273" 0 NA NA NA NA NA NA
"ENSG00000287274" 0.339901990272621 -0.530106133603383 4.79960641796427 -0.110447834143081 0.912054218986003 NA NA
"ENSG00000287275" 0.659579843645844 0.0775217994099563 1.69534919888337 0.0457261545061134 0.963528517326959 NA NA
"ENSG00000287278" 0.175329521136145 0.0896948648979567 8.10304584144128 0.0110692777324832 0.991168174557371 NA NA
"ENSG00000287279" 0.133935250473373 0.953954746972479 8.09613263333088 0.117828448492204 0.90620358792072 NA NA
"ENSG00000287280" 0.052393013380914 -0.23061386939 8.1030458415403 -0.0284601462091893 0.977295153861116 NA NA
"ENSG00000287281" 0.539867406800273 -2.47964056073518 1.74391463667168 -1.42188184478322 0.155060554525454 NA NA
"ENSG00000287282" 0 NA NA NA NA NA NA
"ENSG00000287283" 0 NA NA NA NA NA NA
"ENSG00000287284" 0.0221861075279112 0.0898765481146291 8.10304584153335 0.0110916993279186 0.991150285810744 NA NA
"ENSG00000287285" 0 NA NA NA NA NA NA
"ENSG00000287286" 0.258554573340094 -0.371414260723988 4.45713263655944 -0.0833303136813739 0.9335888972775 NA NA
"ENSG00000287287" 0.00888992521533467 0 8.1030458415403 0 1 NA NA
"ENSG00000287288" 0.0165434135685007 0 8.10304584153354 0 1 NA NA
"ENSG00000287289" 0.175579352792491 -0.230747341848351 8.1030458414739 -0.0284766180967796 0.97728201652097 NA NA
"ENSG00000287290" 0.0163236092191201 0.0898923687241808 8.1030458415403 0.0110936517554112 0.991148728094831 NA NA
"ENSG00000287291" 0.0605211824517968 0 8.10304584152348 0 1 NA NA
"ENSG00000287292" 0.0935137434833735 -0.230674022650394 8.10304584153735 -0.0284675697461721 0.977289233134517 NA NA
"ENSG00000287293" 0 NA NA NA NA NA NA
"ENSG00000287294" 0.00986299089135307 1.34467054727047 8.10131928055472 0.165981675416501 0.868171371031043 NA NA
"ENSG00000287295" 0 NA NA NA NA NA NA
"ENSG00000287296" 0.0178689841460039 0.0898923687241809 8.1030458415403 0.0110936517554112 0.991148728094831 NA NA
"ENSG00000287297" 0 NA NA NA NA NA NA
"ENSG00000287298" 0 NA NA NA NA NA NA
"ENSG00000287299" 0.297062046570263 -0.544333095439282 4.25951063502074 -0.127792402010667 0.898313263079739 NA NA
"ENSG00000287300" 0.0538237304323463 0 8.10304584151239 0 1 NA NA
"ENSG00000287301" 0.0942859850441602 -0.230671910710651 8.10304584152609 -0.0284673091109166 0.977289441007117 NA NA
"ENSG00000287302" 0.0430065533978212 0 8.10304584153426 0 1 NA NA
"ENSG00000287303" 0.0101711875132875 0 8.10304584154004 0 1 NA NA
"ENSG00000287305" 0 NA NA NA NA NA NA
"ENSG00000287306" 0.17625954987407 0.472948466846988 8.10090885235007 0.0583821489004639 0.953444233630275 NA NA
"ENSG00000287307" 0.00986299089135307 1.34467054727047 8.10131928055472 0.165981675416501 0.868171371031043 NA NA
"ENSG00000287308" 0 NA NA NA NA NA NA
"ENSG00000287309" 0.0146475471832474 0 8.1030458415403 0 1 NA NA
"ENSG00000287310" 0.163826995468037 0.089694823620637 8.10304584145487 0.0110692726384148 0.991168178621601 NA NA
"ENSG00000287311" 0.0621432415499424 -0.230611810371375 8.1030458415403 -0.0284598921049099 0.977295356524905 NA NA
"ENSG00000287312" 0.0315543701471521 0 8.10304584153403 0 1 NA NA
"ENSG00000287313" 0.0745356797933731 0.670938889551465 8.0990821786138 0.0828413485324456 0.933977690727854 NA NA
"ENSG00000287314" 0 NA NA NA NA NA NA
"ENSG00000287315" 0 NA NA NA NA NA NA
"ENSG00000287316" 0 NA NA NA NA NA NA
"ENSG00000287317" 0.0101711875132875 0 8.10304584154004 0 1 NA NA
"ENSG00000287318" 0 NA NA NA NA NA NA
"ENSG00000287319" 0.136679476350596 0 8.10304584149564 0 1 NA NA
"ENSG00000287320" 0.0101711875132875 0 8.10304584154004 0 1 NA NA
"ENSG00000287321" 0 NA NA NA NA NA NA
"ENSG00000287322" 0.098812422294845 -0.230672379564582 8.10304584153618 -0.028467366972325 0.977289394859095 NA NA
"ENSG00000287323" 0 NA NA NA NA NA NA
"ENSG00000287324" 0 NA NA NA NA NA NA
"ENSG00000287325" 0.0109135640315278 0.0898944277428021 8.1030458415403 0.0110939058596902 0.991148525361426 NA NA
"ENSG00000287326" 0 NA NA NA NA NA NA
"ENSG00000287327" 0 NA NA NA NA NA NA
"ENSG00000287328" 0 NA NA NA NA NA NA
"ENSG00000287329" 0.382260943829673 2.13228140892209 2.81831694180256 0.756579708014781 0.449301702182711 NA NA
"ENSG00000287330" 0.0254120309879771 0 8.1030458415403 0 1 NA NA
"ENSG00000287331" 0.0472706042521077 0 8.10304584153469 0 1 NA NA
"ENSG00000287332" 0 NA NA NA NA NA NA
"ENSG00000287333" 0 NA NA NA NA NA NA
"ENSG00000287334" 0 NA NA NA NA NA NA
"ENSG00000287335" 0.35772513552493 -1.12868575858477 2.48869174898042 -0.453525736583159 0.650170215309265 NA NA
"ENSG00000287336" 0.266527988773755 1.28675126580425 4.33762727902012 0.296648647528546 0.766734766334291 NA NA
"ENSG00000287337" 0.1515327656336 0.811828798182037 8.09850926156372 0.100244226679477 0.92015043501038 NA NA
"ENSG00000287338" 0.057799833663636 1.3303905240977 8.10037572177808 0.164238125463848 0.86954368881308 NA NA
"ENSG00000287339" 0.100061857639104 0.722949051086205 8.10288378157975 0.0892212045209981 0.928906113809661 NA NA
"ENSG00000287340" 0 NA NA NA NA NA NA
"ENSG00000287342" 0.028318593884041 0 8.1030458415403 0 1 NA NA
"ENSG00000287343" 0 NA NA NA NA NA NA
"ENSG00000287344" 0 NA NA NA NA NA NA
"ENSG00000287345" 0 NA NA NA NA NA NA
"ENSG00000287346" 0.493718119473721 -0.547823822687833 2.39636407830506 -0.228606257140737 0.819174960853201 NA NA
"ENSG00000287347" 0 NA NA NA NA NA NA
"ENSG00000287348" 0.0205262291992615 0 8.1030458415403 0 1 NA NA
"ENSG00000287349" 0.0465203476167958 0 8.10304584153122 0 1 NA NA
"ENSG00000287350" 0 NA NA NA NA NA NA
"ENSG00000287351" 0 NA NA NA NA NA NA
"ENSG00000287352" 0 NA NA NA NA NA NA
"ENSG00000287353" 0 NA NA NA NA NA NA
"ENSG00000287354" 0.0110535018371743 0 8.103045841537 0 1 NA NA
"ENSG00000287355" 0.258390902530484 0.0897919611918013 4.45075347146938 0.0201745528633284 0.983904127627087 NA NA
"ENSG00000287356" 2.58639492534225 0.402963572546185 0.706066089431783 0.570716507388814 0.568191827205777 NA NA
"ENSG00000287357" 0 NA NA NA NA NA NA
"ENSG00000287358" 0.0407797577440746 0.089847071531548 8.1030458415403 0.011088061611468 0.991153188110061 NA NA
"ENSG00000287359" 0.0491303339134084 0 8.10304584151386 0 1 NA NA
"ENSG00000287360" 0.221047235216682 -1.27226765222176 7.28405181389064 -0.174664827314319 0.861343006599581 NA NA
"ENSG00000287361" 0 NA NA NA NA NA NA
"ENSG00000287362" 0.119201422684101 0.0897600916587588 8.10304584149194 0.0110773273920208 0.991161752252064 NA NA
"ENSG00000287364" 0.16735059968877 0.0897066114571645 8.10304584145252 0.011070727379852 0.991167017976986 NA NA
"ENSG00000287365" 0 NA NA NA NA NA NA
"ENSG00000287366" 0 NA NA NA NA NA NA
"ENSG00000287367" 0.012093223816089 0 8.1030458415403 0 1 NA NA
"ENSG00000287368" 0.0261063929681521 0.0898779559995105 8.1030458415403 0.0110918730755231 0.99115014718874 NA NA
"ENSG00000287369" 0.0373395940180695 0.0898608688722601 8.1030458415352 0.0110897643465923 0.99115182960752 NA NA
"ENSG00000287370" 0.0509923262655714 1.36514166895569 8.10261694203537 0.168481575609665 0.866204437013164 NA NA
"ENSG00000287372" 0.21434432722288 0.721962267809083 7.42554522399948 0.0972268360141003 0.922546256943128 NA NA
"ENSG00000287373" 0.0184623064962015 0 8.1030458415403 0 1 NA NA
"ENSG00000287374" 0.326933255602813 -0.556564420734778 2.67849659270522 -0.207789855790953 0.835393053652009 NA NA
"ENSG00000287375" 0 NA NA NA NA NA NA
"ENSG00000287376" 0.107081134191419 1.31190786688285 8.09909005324839 0.161982131110725 0.871319925338703 NA NA
"ENSG00000287377" 0.125239897303418 0.634410355760502 8.09621095916471 0.0783589211002913 0.93754254922907 NA NA
"ENSG00000287378" 0.0209078162458522 0.089880015018135 8.1030458415403 0.0110921271798025 0.991149944455331 NA NA
"ENSG00000287379" 0 NA NA NA NA NA NA
"ENSG00000287380" 0.122431306277334 -0.543274932046099 8.10288129221064 -0.0670471295893664 0.946544183596859 NA NA
"ENSG00000287381" 0 NA NA NA NA NA NA
"ENSG00000287382" 0.605036739231675 -1.35353368119513 1.79742506265269 -0.753040396130643 0.451425639604828 NA NA
"ENSG00000287383" 0.205910462504261 -0.551274105324958 7.56747381289685 -0.0728478378591083 0.941927202946611 NA NA
"ENSG00000287384" 0.0660605507882275 0.0898124208474289 8.10304584153683 0.0110837853572349 0.991156599857637 NA NA
"ENSG00000287385" 0.105889294041764 0.0897556407905462 8.10304584150163 0.0110767781086517 0.991162190489896 NA NA
"ENSG00000287386" 0 NA NA NA NA NA NA
"ENSG00000287387" 0.155308970835787 1.05148455800385 8.10304584150316 0.129764113220022 0.896753056292912 NA NA
"ENSG00000287389" 0.310431466224795 -0.0172423100915631 3.8878956194424 -0.00443486960023788 0.996461497616051 NA NA
"ENSG00000287390" 0.0211019962203426 0 8.1030458415403 0 1 NA NA
"ENSG00000287391" 0.497254244312638 0.878109405799513 2.34251793512694 0.374857068384379 0.707766769201726 NA NA
"ENSG00000287392" 0 NA NA NA NA NA NA
"ENSG00000287393" 0.171841703189493 -0.230674452209138 8.10304367426881 -0.0284676303722321 0.977289184781517 NA NA
"ENSG00000287395" 0 NA NA NA NA NA NA
"ENSG00000287396" 0.0255917851678582 0 8.10304584153473 0 1 NA NA
"ENSG00000287397" 0 NA NA NA NA NA NA
"ENSG00000287398" 0 NA NA NA NA NA NA
"ENSG00000287399" 0.0146733036938778 0 8.1030458415346 0 1 NA NA
"ENSG00000287400" 0 NA NA NA NA NA NA
"ENSG00000287401" 0.0338381539564899 0 8.10304584153916 0 1 NA NA
"ENSG00000287402" 0.0647522015815739 1.48961138395367 8.09668934663018 0.183977835900749 0.854030842508312 NA NA
"ENSG00000287403" 0 NA NA NA NA NA NA
"ENSG00000287404" 0.0190359086654875 0 8.1030458415403 0 1 NA NA
"ENSG00000287405" 0 NA NA NA NA NA NA
"ENSG00000287406" 0.131076567891656 0 8.10304584150753 0 1 NA NA
"ENSG00000287407" 0 NA NA NA NA NA NA
"ENSG00000287408" 0.0109184814739803 0 8.1030458415403 0 1 NA NA
"ENSG00000287409" 0.0146475471832474 0 8.1030458415403 0 1 NA NA
"ENSG00000287410" 0.0239605967995115 0.0898779559995105 8.1030458415403 0.0110918730755231 0.99115014718874 NA NA
"ENSG00000287411" 0.09706370396792 -0.23064746713183 8.10304584153833 -0.0284642925194216 0.97729184692394 NA NA
"ENSG00000287412" 0 NA NA NA NA NA NA
"ENSG00000287413" 0.601066418223218 -1.62984446975134 1.76171297744894 -0.925147564111975 0.354889154587594 NA NA
"ENSG00000287414" 0.570058902618597 0.0380048750893796 1.98989917490618 0.0190988948428362 0.984762213057765 NA NA
"ENSG00000287415" 0.00981666663675529 0 8.1030458415403 0 1 NA NA
"ENSG00000287416" 0 NA NA NA NA NA NA
"ENSG00000287417" 0.0254120309879771 0 8.1030458415403 0 1 NA NA
"ENSG00000287418" 0 NA NA NA NA NA NA
"ENSG00000287419" 0.323963103354097 -1.56246842534512 3.25225165599138 -0.480426667618633 0.630924035672005 NA NA
"ENSG00000287420" 0.0378451668762497 0.0898614842562189 8.1030458415403 0.0110898402913561 0.991151769016091 NA NA
"ENSG00000287421" 0 NA NA NA NA NA NA
"ENSG00000287422" 0.0380833579947116 0 8.10304584153667 0 1 NA NA
"ENSG00000287423" 0 NA NA NA NA NA NA
"ENSG00000287424" 0.0238393403925532 0 8.10304584153923 0 1 NA NA
"ENSG00000287425" 1.57626536265426 -0.0672664737273601 1.03831649804384 -0.0647841711598421 0.948345844557393 NA NA
"ENSG00000287426" 0.015427605311482 0.0898923687241808 8.1030458415403 0.0110936517554112 0.991148728094831 NA NA
"ENSG00000287427" 0 NA NA NA NA NA NA
"ENSG00000287428" 0.0590258793706899 0.686055462470269 8.10014347521245 0.0846967050114227 0.932502515576298 NA NA
"ENSG00000287429" 0 NA NA NA NA NA NA
"ENSG00000287430" 0.199979973061922 -0.230723067282652 8.10304584148399 -0.0284736223632665 0.977284405801639 NA NA
"ENSG00000287432" 0.194336825247223 0 6.84002154501586 0 1 NA NA
"ENSG00000287433" 0.0202447858688783 1.37209851066139 8.1030458415403 0.169331204277202 0.865536132902005 NA NA
"ENSG00000287434" 0.156903491669614 0 8.10304584148254 0 1 NA NA
"ENSG00000287435" 0 NA NA NA NA NA NA
"ENSG00000287437" 0.0861079538649621 0 8.103045841529 0 1 NA NA
"ENSG00000287438" 0 NA NA NA NA NA NA
"ENSG00000287439" 0.339169881713474 -0.545565996461037 3.21030217064806 -0.169942256977917 0.865055548181275 NA NA
"ENSG00000287440" 0 NA NA NA NA NA NA
"ENSG00000287441" 0 NA NA NA NA NA NA
"ENSG00000287442" 0 NA NA NA NA NA NA
"ENSG00000287443" 0.00936076753541151 0 8.1030458415391 0 1 NA NA
"ENSG00000287444" 0.23676204385465 -1.07227689806619 5.02481859644032 -0.213396141071802 0.831017990168269 NA NA
"ENSG00000287445" 0.0556314573497068 0 8.10304584151539 0 1 NA NA
"ENSG00000287446" 0.0204497953481065 0 8.10304584152207 0 1 NA NA
"ENSG00000287447" 0 NA NA NA NA NA NA
"ENSG00000287448" 0 NA NA NA NA NA NA
"ENSG00000287449" 0.0194118863224807 0 8.10304584153767 0 1 NA NA
"ENSG00000287450" 0 NA NA NA NA NA NA
"ENSG00000287451" 0 NA NA NA NA NA NA
"ENSG00000287452" 0 NA NA NA NA NA NA
"ENSG00000287453" 0.0165434135685007 0 8.10304584153354 0 1 NA NA
"ENSG00000287454" 0.0845546269442485 0 8.10304584151354 0 1 NA NA
"ENSG00000287455" 0.023808468128289 0.0898779559995104 8.1030458415403 0.0110918730755231 0.99115014718874 NA NA
"ENSG00000287456" 0 NA NA NA NA NA NA
"ENSG00000287457" 0 NA NA NA NA NA NA
"ENSG00000287458" 0.192735684294078 -0.551222860780496 8.10304584148564 -0.0680266249955502 0.945764439690901 NA NA
"ENSG00000287459" 0 NA NA NA NA NA NA
"ENSG00000287460" 0.04238311023027 0.0898594252375971 8.1030458415403 0.011089586187077 0.991151971749506 NA NA
"ENSG00000287462" 0.0637583251967222 -0.230627917591283 8.10304584153391 -0.0284618799031285 0.977293771133627 NA NA
"ENSG00000287463" 0.175491744618505 0.142446752527085 8.09990846125145 0.0175862175737572 0.985968951760894 NA NA
"ENSG00000287464" 0.0147097758718083 0 8.1030458415403 0 1 NA NA
"ENSG00000287465" 0 NA NA NA NA NA NA
"ENSG00000287466" 0.0277664448162965 0 8.103045841534 0 1 NA NA
"ENSG00000287467" 0.0176709017174611 0 8.10304584153903 0 1 NA NA
"ENSG00000287468" 0 NA NA NA NA NA NA
"ENSG00000287469" 0.032151625496957 0.0898657701922964 8.10304584152219 0.0110903692203986 0.991151347017726 NA NA
"ENSG00000287470" 0.0163236092191201 0.0898923687241808 8.1030458415403 0.0110936517554112 0.991148728094831 NA NA
"ENSG00000287471" 0 NA NA NA NA NA NA
"ENSG00000287472" 0 NA NA NA NA NA NA
"ENSG00000287473" 0 NA NA NA NA NA NA
"ENSG00000287474" 0.103570807954404 0.0897816046692199 8.10304584149308 0.0110799823209042 0.991159634055292 NA NA
"ENSG00000287475" 0.0779276145411783 -0.230645900450779 8.10304584152918 -0.0284640991747434 0.977292001128192 NA NA
"ENSG00000287476" 0.013355844099843 0 8.1030458415403 0 1 NA NA
"ENSG00000287477" 1.24220598096574 0.184483089368909 1.01009644134546 0.182639084564219 0.855081215068551 NA NA
"ENSG00000287478" 0 NA NA NA NA NA NA
"ENSG00000287479" 0 NA NA NA NA NA NA
"ENSG00000287480" 1.77275111534836 0.0415311621999672 1.01008226434841 0.0411166136322157 0.967202930040055 NA NA
"ENSG00000287481" 0.0153891473570691 0 8.1030458415403 0 1 NA NA
"ENSG00000287482" 0.0195485221976893 0 8.10304584152903 0 1 NA NA
"ENSG00000287483" 0.00981666663675529 0 8.1030458415403 0 1 NA NA
"ENSG00000287484" 0 NA NA NA NA NA NA
"ENSG00000287485" 0.26577527143961 -0.244422028455795 5.29230309614453 -0.046184435021089 0.963163248290301 NA NA
"ENSG00000287486" 0.0117105097379052 0.0898923687241808 8.1030458415403 0.0110936517554112 0.991148728094831 NA NA
"ENSG00000287488" 0 NA NA NA NA NA NA
"ENSG00000287489" 0 NA NA NA NA NA NA
"ENSG00000287490" 0.023867352145056 0 8.10304584152821 0 1 NA NA
"ENSG00000287492" 0 NA NA NA NA NA NA
"ENSG00000287493" 1.18341692869711 0.578063666853931 1.02664568462196 0.563060533456381 0.573393664775478 NA NA
"ENSG00000287494" 0.316274153406247 0.320542355148975 3.83480765379991 0.0835875965855418 0.933384328913089 NA NA
"ENSG00000287495" 0.0600876456403997 1.43207708675431 8.09960370861928 0.176808290661227 0.859658976650733 NA NA
"ENSG00000287496" 0.0136681528792657 0 8.1030458415403 0 1 NA NA
"ENSG00000287497" 0.0584129053840546 -0.230613979930847 8.10304584153742 -0.0284601598510878 0.977295142980863 NA NA
"ENSG00000287498" 0.0187061138002312 0 8.1030458415403 0 1 NA NA
"ENSG00000287499" 0.00981666663675529 0 8.1030458415403 0 1 NA NA
"ENSG00000287500" 0.0529638213395824 0 8.10304584153611 0 1 NA NA
"ENSG00000287501" 0 NA NA NA NA NA NA
"ENSG00000287502" 0.026172464950497 0.0898779559995105 8.1030458415403 0.0110918730755231 0.99115014718874 NA NA
"ENSG00000287503" 0 NA NA NA NA NA NA
"ENSG00000287504" 0.0146684600048482 0 8.10304584152859 0 1 NA NA
"ENSG00000287505" 0.0145588991855777 0 8.1030458415403 0 1 NA NA
"ENSG00000287506" 0 NA NA NA NA NA NA
"ENSG00000287507" 0.0683529958414166 1.05157930321029 8.10304584153868 0.129775805761776 0.896743805218405 NA NA
"ENSG00000287508" 0.0266150860737118 0 8.1030458415403 0 1 NA NA
"ENSG00000287509" 0.731411211014827 1.93790856665051 1.82406683002628 1.06241094610694 0.288049166681693 NA NA
"ENSG00000287510" 0 NA NA NA NA NA NA
"ENSG00000287511" 0 NA NA NA NA NA NA
"ENSG00000287512" 0.094388868552006 -0.23067113985295 8.10304584153923 -0.0284672139790255 0.977289516880635 NA NA
"ENSG00000287513" 0.649259608776232 -0.239939979026396 1.70059889281011 -0.141091459038829 0.887797690855924 NA NA
"ENSG00000287514" 0 NA NA NA NA NA NA
"ENSG00000287515" 0 NA NA NA NA NA NA
"ENSG00000287516" 1.47628835175812 0.11154916046839 1.11871910745929 0.0997115001653343 0.920573370235353 NA NA
"ENSG00000287517" 0 NA NA NA NA NA NA
"ENSG00000287518" 0 NA NA NA NA NA NA
"ENSG00000287519" 3.72676764875626 -0.285535847193073 0.717043570807419 -0.398212687231193 0.690473414612182 NA NA
"ENSG00000287520" 0.0221668550912772 0 8.1030458415403 0 1 NA NA
"ENSG00000287521" 0 NA NA NA NA NA NA
"ENSG00000287522" 0.0123199367350616 0 8.1030458415403 0 1 NA NA
"ENSG00000287523" 0.190851473372603 1.50459888961153 7.81853568554927 0.192439984944038 0.847397574216298 NA NA
"ENSG00000287524" 0 NA NA NA NA NA NA
"ENSG00000287525" 0 NA NA NA NA NA NA
"ENSG00000287526" 0.0295998561819939 0 8.10304584152874 0 1 NA NA
"ENSG00000287527" 0 NA NA NA NA NA NA
"ENSG00000287528" 0.193650153013118 2.04143368221813 7.76088492479992 0.263041354433014 0.792518704869449 NA NA
"ENSG00000287529" 0.203268035872584 0.0897508253455091 5.97009020796024 0.0150334119283222 0.988005524526758 NA NA
"ENSG00000287530" 0.53782884711355 -0.161653072208768 2.25387122081782 -0.0717224084125411 0.942822822750963 NA NA
"ENSG00000287531" 0 NA NA NA NA NA NA
"ENSG00000287532" 0.012093223816089 0 8.1030458415403 0 1 NA NA
"ENSG00000287533" 0.0180540754589035 0 8.1030458415403 0 1 NA NA
"ENSG00000287534" 0.00880495685168251 0 8.1030458415403 0 1 NA NA
"ENSG00000287535" 0.680150349316195 1.00465477713375 1.53319197677524 0.655270045990486 0.512293902821823 NA NA
"ENSG00000287536" 0 NA NA NA NA NA NA
"ENSG00000287537" 0 NA NA NA NA NA NA
"ENSG00000287538" 0 NA NA NA NA NA NA
"ENSG00000287539" 0.291626705093854 1.03016494661017 3.88385059594471 0.265243196451946 0.790822120254848 NA NA
"ENSG00000287540" 0 NA NA NA NA NA NA
"ENSG00000287541" 0 NA NA NA NA NA NA
"ENSG00000287543" 0.014682632128395 0 8.10304584153902 0 1 NA NA
"ENSG00000287544" 0.03240807788412 1.32260712098635 8.09983955732144 0.163288064118609 0.870291631229483 NA NA
"ENSG00000287545" 0 NA NA NA NA NA NA
"ENSG00000287546" 0.0231467256532633 0 8.10304584153738 0 1 NA NA
"ENSG00000287547" 0.0458035624009478 -0.535646821329396 8.10271436384143 -0.0661070842777988 0.947292570753386 NA NA
"ENSG00000287548" 0.309783992883196 -0.0415195859816374 4.19506011686178 -0.009897256493358 0.992103260771606 NA NA
"ENSG00000287549" 0.0303422327002341 0.0898779559995104 8.1030458415403 0.0110918730755231 0.99115014718874 NA NA
"ENSG00000287550" 0.0456817952052695 1.02416581567526 8.10131898488762 0.126419638281835 0.899399757763842 NA NA
"ENSG00000287551" 0 NA NA NA NA NA NA
"ENSG00000287552" 0 NA NA NA NA NA NA
"ENSG00000287553" 1.11066219825728 -0.704973358837588 1.29690854553181 -0.543579854775734 0.586730625663645 NA NA
"ENSG00000287554" 0 NA NA NA NA NA NA
"ENSG00000287555" 0.299633333168239 0.598837752629229 3.26080244940123 0.183647357336594 0.854290109116104 NA NA
"ENSG00000287556" 0 NA NA NA NA NA NA
"ENSG00000287557" 0 NA NA NA NA NA NA
"ENSG00000287558" 0.339034627983012 -0.540609277526437 3.00365265866224 -0.179983952527724 0.857165166492579 NA NA
"ENSG00000287559" 0.0660542004545577 0 8.10304584151146 0 1 NA NA
"ENSG00000287560" 3.55360061372736 -0.260225270462535 0.972456861383076 -0.267595695805395 0.789010544426081 NA NA
"ENSG00000287561" 0.274332181960898 0.104278348948677 3.40874348546393 0.0305914332930465 0.975595374195718 NA NA
"ENSG00000287562" 6.55178205597628 -0.365278795329994 0.438579187644025 -0.832868511823854 0.404918890089344 NA NA
"ENSG00000287563" 0.00992447624296523 0 8.1030458415403 0 1 NA NA
"ENSG00000287564" 0.103583901280744 0.0897823526190779 8.10304584151002 0.0110800746256604 0.991159560411273 NA NA
"ENSG00000287565" 0.0112230312477958 0 8.1030458415403 0 1 NA NA
"ENSG00000287566" 0 NA NA NA NA NA NA
"ENSG00000287567" 0.0715306889534318 -0.230625047207392 8.10304584152225 -0.0284615256679908 0.977294053657919 NA NA
"ENSG00000287568" 0.0270186529305053 0.0898779559995136 8.1030458415403 0.0110918730755235 0.99115014718874 NA NA
"ENSG00000287569" 3.7211804777598 0.582030734346709 0.626728567028578 0.928680715969612 0.35305457744915 NA NA
"ENSG00000287570" 0.0147097758718083 0 8.1030458415403 0 1 NA NA
"ENSG00000287571" 0 NA NA NA NA NA NA
"ENSG00000287574" 3.0166674684978 -0.571621219789249 0.695965141156288 -0.821335992258962 0.411454911687352 NA NA
"ENSG00000287575" 0.755681051780611 1.48626418529089 1.2138534421577 1.2244181494011 0.220794526109329 NA NA
"ENSG00000287576" 1.75083380458327 -1.67159426979336 1.11531601972975 -1.49876289789005 0.133935152946402 NA NA
"ENSG00000287577" 0 NA NA NA NA NA NA
"ENSG00000287578" 0.098926645334977 1.00640882034465 8.10013858407987 0.124245876770882 0.90112059921264 NA NA
"ENSG00000287579" 0 NA NA NA NA NA NA
"ENSG00000287580" 0 NA NA NA NA NA NA
"ENSG00000287581" 0 NA NA NA NA NA NA
"ENSG00000287582" 1.38884147876305 0.166189117059948 0.891663637348194 0.186380951402475 0.852146029281064 NA NA
"ENSG00000287583" 0 NA NA NA NA NA NA
"ENSG00000287584" 0.458274883024905 -0.583019062979662 2.03953011420654 -0.285859502107171 0.774985732592268 NA NA
"ENSG00000287585" 0 NA NA NA NA NA NA
"ENSG00000287586" 0.194192031047783 -0.230774603473557 8.10304584148093 -0.0284799824643939 0.977279333232306 NA NA
"ENSG00000287587" 0.00880495685168251 0 8.1030458415403 0 1 NA NA
"ENSG00000287588" 0.0709033271089526 0.703402459524203 8.10130182375909 0.0868258552546826 0.930809935707432 NA NA
"ENSG00000287589" 0 NA NA NA NA NA NA
"ENSG00000287590" 0 NA NA NA NA NA NA
"ENSG00000287591" 0.297584051394742 -0.50325334386971 3.58422981619341 -0.140407666270737 0.888337901048675 NA NA
"ENSG00000287592" 0.012284013421823 0 8.1030458415403 0 1 NA NA
"ENSG00000287593" 8.44169810370216 -1.12696171648316 0.513110803740097 -2.19633207538931 0.0280681835138956 NA NA
"ENSG00000287594" 0.621031677967041 2.08818864705759 1.79133457986138 1.16571670671326 0.243729003163265 NA NA
"ENSG00000287595" 0.314758059273742 -0.230751267217362 3.53576122050159 -0.0652621183465063 0.947965303197027 NA NA
"ENSG00000287596" 0.012284013421823 0 8.1030458415403 0 1 NA NA
"ENSG00000287597" 0.137449419182674 -0.500638475538127 8.10269674094083 -0.061786648512776 0.950732736115528 NA NA
"ENSG00000287598" 0 NA NA NA NA NA NA
"ENSG00000287599" 0 NA NA NA NA NA NA
"ENSG00000287600" 0.25824588808162 -0.551319854624029 4.08553857036829 -0.134944229537486 0.892655969238532 NA NA
```
